## Supplementary material for "Modeling site-and-branch-heterogeneity with GFmix": C20pi11.nwk

```
((((A1:0.5[&model=LG+F{0.160498813847781/0.0915236548114617/0.0650617219653855/0.0524840364166189/0.00479216196429042/0.0743144424843815/0.0713778498228876/0.0985690145725357/0.0257431802336422/0.00320380383388472/0.0124429280697264/0.0941645824176229/0.00533847621853739/0.00267756523606332/0.0170004690660475/0.143286484843414/0.0623120033138792/0.00156335281445875/0.00454506220520533/0.00910027688018659}],A2:0.5[&model=LG+F{0.160498813847781/0.0915236548114617/0.0650617219653855/0.0524840364166189/0.00479216196429042/0.0743144424843815/0.0713778498228876/0.0985690145725357/0.0257431802336422/0.00320380383388472/0.0124429280697264/0.0941645824176229/0.00533847621853739/0.00267756523606332/0.0170004690660475/0.143286484843414/0.0623120033138792/0.00156335281445875/0.00454506220520533/0.00910027688018659}]):0.001[&model=LG+F{0.160498813847781/0.0915236548114617/0.0650617219653855/0.0524840364166189/0.00479216196429042/0.0743144424843815/0.0713778498228876/0.0985690145725357/0.0257431802336422/0.00320380383388472/0.0124429280697264/0.0941645824176229/0.00533847621853739/0.00267756523606332/0.0170004690660475/0.143286484843414/0.0623120033138792/0.00156335281445875/0.00454506220520533/0.00910027688018659}],(A3:0.5[&model=LG+F{0.160498813847781/0.0915236548114617/0.0650617219653855/0.0524840364166189/0.00479216196429042/0.0743144424843815/0.0713778498228876/0.0985690145725357/0.0257431802336422/0.00320380383388472/0.0124429280697264/0.0941645824176229/0.00533847621853739/0.00267756523606332/0.0170004690660475/0.143286484843414/0.0623120033138792/0.00156335281445875/0.00454506220520533/0.00910027688018659}],A4:0.5[&model=LG+F{0.160498813847781/0.0915236548114617/0.0650617219653855/0.0524840364166189/0.00479216196429042/0.0743144424843815/0.0713778498228876/0.0985690145725357/0.0257431802336422/0.00320380383388472/0.0124429280697264/0.0941645824176229/0.00533847621853739/0.00267756523606332/0.0170004690660475/0.143286484843414/0.0623120033138792/0.00156335281445875/0.00454506220520533/0.00910027688018659}]):0.001[&model=LG+F{0.160498813847781/0.0915236548114617/0.0650617219653855/0.0524840364166189/0.00479216196429042/0.0743144424843815/0.0713778498228876/0.0985690145725357/0.0257431802336422/0.00320380383388472/0.0124429280697264/0.0941645824176229/0.00533847621853739/0.00267756523606332/0.0170004690660475/0.143286484843414/0.0623120033138792/0.00156335281445875/0.00454506220520533/0.00910027688018659}]):0.5[&model=LG+F{0.160498813847781/0.0915236548114617/0.0650617219653855/0.0524840364166189/0.00479216196429042/0.0743144424843815/0.0713778498228876/0.0985690145725357/0.0257431802336422/0.00320380383388472/0.0124429280697264/0.0941645824176229/0.00533847621853739/0.00267756523606332/0.0170004690660475/0.143286484843414/0.0623120033138792/0.00156335281445875/0.00454506220520533/0.00910027688018659}],((B1:0.5[&model=LG+F{0.0238202290659719/0.0135833678162357/0.169742097690087/0.0560967383922732/0.00512202708477428/0.0794298252086029/0.0762910942430796/0.0146289960008784/0.0275151940580259/0.00835853043730476/0.0132994283294166/0.245669700475836/0.0139277615843811/0.00698560576237505/0.00252310317860844/0.153149509912013/0.0666012065240148/0.00167096511311289/0.0118577924090902/0.00972668808078627}],B2:0.5[&model=LG+F{0.0238202290659719/0.0135833678162357/0.169742097690087/0.0560967383922732/0.00512202708477428/0.0794298252086029/0.0762910942430796/0.0146289960008784/0.0275151940580259/0.00835853043730476/0.0132994283294166/0.245669700475836/0.0139277615843811/0.00698560576237505/0.00252310317860844/0.153149509912013/0.0666012065240148/0.00167096511311289/0.0118577924090902/0.00972668808078627}]):0.001[&model=LG+F{0.0238202290659719/0.0135833678162357/0.169742097690087/0.0560967383922732/0.00512202708477428/0.0794298252086029/0.0762910942430796/0.0146289960008784/0.0275151940580259/0.00835853043730476/0.0132994283294166/0.245669700475836/0.0139277615843811/0.00698560576237505/0.00252310317860844/0.153149509912013/0.0666012065240148/0.00167096511311289/0.0118577924090902/0.00972668808078627}],(B3:0.5[&model=LG+F{0.0238202290659719/0.0135833678162357/0.169742097690087/0.0560967383922732/0.00512202708477428/0.0794298252086029/0.0762910942430796/0.0146289960008784/0.0275151940580259/0.00835853043730476/0.0132994283294166/0.245669700475836/0.0139277615843811/0.00698560576237505/0.00252310317860844/0.153149509912013/0.0666012065240148/0.00167096511311289/0.0118577924090902/0.00972668808078627}],B4:0.5[&model=LG+F{0.0238202290659719/0.0135833678162357/0.169742097690087/0.0560967383922732/0.00512202708477428/0.0794298252086029/0.0762910942430796/0.0146289960008784/0.0275151940580259/0.00835853043730476/0.0132994283294166/0.245669700475836/0.0139277615843811/0.00698560576237505/0.00252310317860844/0.153149509912013/0.0666012065240148/0.00167096511311289/0.0118577924090902/0.00972668808078627}]):0.001[&model=LG+F{0.0238202290659719/0.0135833678162357/0.169742097690087/0.0560967383922732/0.00512202708477428/0.0794298252086029/0.0762910942430796/0.0146289960008784/0.0275151940580259/0.00835853043730476/0.0132994283294166/0.245669700475836/0.0139277615843811/0.00698560576237505/0.00252310317860844/0.153149509912013/0.0666012065240148/0.00167096511311289/0.0118577924090902/0.00972668808078627}]):0.5[&model=LG+F{0.0238202290659719/0.0135833678162357/0.169742097690087/0.0560967383922732/0.00512202708477428/0.0794298252086029/0.0762910942430796/0.0146289960008784/0.0275151940580259/0.00835853043730476/0.0132994283294166/0.245669700475836/0.0139277615843811/0.00698560576237505/0.00252310317860844/0.153149509912013/0.0666012065240148/0.00167096511311289/0.0118577924090902/0.00972668808078627}]):0.25[&model=LG+F{0.160498813847781/0.0915236548114617/0.0650617219653855/0.0524840364166189/0.00479216196429042/0.0743144424843815/0.0713778498228876/0.0985690145725357/0.0257431802336422/0.00320380383388472/0.0124429280697264/0.0941645824176229/0.00533847621853739/0.00267756523606332/0.0170004690660475/0.143286484843414/0.0623120033138792/0.00156335281445875/0.00454506220520533/0.00910027688018659}],(((C1:0.5[&model=LG+F{0.160498813847781/0.0915236548114617/0.0650617219653855/0.0524840364166189/0.00479216196429042/0.0743144424843815/0.0713778498228876/0.0985690145725357/0.0257431802336422/0.00320380383388472/0.0124429280697264/0.0941645824176229/0.00533847621853739/0.00267756523606332/0.0170004690660475/0.143286484843414/0.0623120033138792/0.00156335281445875/0.00454506220520533/0.00910027688018659}],C2:0.5[&model=LG+F{0.160498813847781/0.0915236548114617/0.0650617219653855/0.0524840364166189/0.00479216196429042/0.0743144424843815/0.0713778498228876/0.0985690145725357/0.0257431802336422/0.00320380383388472/0.0124429280697264/0.0941645824176229/0.00533847621853739/0.00267756523606332/0.0170004690660475/0.143286484843414/0.0623120033138792/0.00156335281445875/0.00454506220520533/0.00910027688018659}]):0.001[&model=LG+F{0.160498813847781/0.0915236548114617/0.0650617219653855/0.0524840364166189/0.00479216196429042/0.0743144424843815/0.0713778498228876/0.0985690145725357/0.0257431802336422/0.00320380383388472/0.0124429280697264/0.0941645824176229/0.00533847621853739/0.00267756523606332/0.0170004690660475/0.143286484843414/0.0623120033138792/0.00156335281445875/0.00454506220520533/0.00910027688018659}],(C3:0.5[&model=LG+F{0.160498813847781/0.0915236548114617/0.0650617219653855/0.0524840364166189/0.00479216196429042/0.0743144424843815/0.0713778498228876/0.0985690145725357/0.0257431802336422/0.00320380383388472/0.0124429280697264/0.0941645824176229/0.00533847621853739/0.00267756523606332/0.0170004690660475/0.143286484843414/0.0623120033138792/0.00156335281445875/0.00454506220520533/0.00910027688018659}],C4:0.5[&model=LG+F{0.160498813847781/0.0915236548114617/0.0650617219653855/0.0524840364166189/0.00479216196429042/0.0743144424843815/0.0713778498228876/0.0985690145725357/0.0257431802336422/0.00320380383388472/0.0124429280697264/0.0941645824176229/0.00533847621853739/0.00267756523606332/0.0170004690660475/0.143286484843414/0.0623120033138792/0.00156335281445875/0.00454506220520533/0.00910027688018659}]):0.001[&model=LG+F{0.160498813847781/0.0915236548114617/0.0650617219653855/0.0524840364166189/0.00479216196429042/0.0743144424843815/0.0713778498228876/0.0985690145725357/0.0257431802336422/0.00320380383388472/0.0124429280697264/0.0941645824176229/0.00533847621853739/0.00267756523606332/0.0170004690660475/0.143286484843414/0.0623120033138792/0.00156335281445875/0.00454506220520533/0.00910027688018659}]):0.5[&model=LG+F{0.160498813847781/0.0915236548114617/0.0650617219653855/0.0524840364166189/0.00479216196429042/0.0743144424843815/0.0713778498228876/0.0985690145725357/0.0257431802336422/0.00320380383388472/0.0124429280697264/0.0941645824176229/0.00533847621853739/0.00267756523606332/0.0170004690660475/0.143286484843414/0.0623120033138792/0.00156335281445875/0.00454506220520533/0.00910027688018659}],((D1:0.5[&model=LG+F{0.0238202290659719/0.0135833678162357/0.169742097690087/0.0560967383922732/0.00512202708477428/0.0794298252086029/0.0762910942430796/0.0146289960008784/0.0275151940580259/0.00835853043730476/0.0132994283294166/0.245669700475836/0.0139277615843811/0.00698560576237505/0.00252310317860844/0.153149509912013/0.0666012065240148/0.00167096511311289/0.0118577924090902/0.00972668808078627}],D2:0.5[&model=LG+F{0.0238202290659719/0.0135833678162357/0.169742097690087/0.0560967383922732/0.00512202708477428/0.0794298252086029/0.0762910942430796/0.0146289960008784/0.0275151940580259/0.00835853043730476/0.0132994283294166/0.245669700475836/0.0139277615843811/0.00698560576237505/0.00252310317860844/0.153149509912013/0.0666012065240148/0.00167096511311289/0.0118577924090902/0.00972668808078627}]):0.001[&model=LG+F{0.0238202290659719/0.0135833678162357/0.169742097690087/0.0560967383922732/0.00512202708477428/0.0794298252086029/0.0762910942430796/0.0146289960008784/0.0275151940580259/0.00835853043730476/0.0132994283294166/0.245669700475836/0.0139277615843811/0.00698560576237505/0.00252310317860844/0.153149509912013/0.0666012065240148/0.00167096511311289/0.0118577924090902/0.00972668808078627}],(D3:0.5[&model=LG+F{0.0238202290659719/0.0135833678162357/0.169742097690087/0.0560967383922732/0.00512202708477428/0.0794298252086029/0.0762910942430796/0.0146289960008784/0.0275151940580259/0.00835853043730476/0.0132994283294166/0.245669700475836/0.0139277615843811/0.00698560576237505/0.00252310317860844/0.153149509912013/0.0666012065240148/0.00167096511311289/0.0118577924090902/0.00972668808078627}],D4:0.5[&model=LG+F{0.0238202290659719/0.0135833678162357/0.169742097690087/0.0560967383922732/0.00512202708477428/0.0794298252086029/0.0762910942430796/0.0146289960008784/0.0275151940580259/0.00835853043730476/0.0132994283294166/0.245669700475836/0.0139277615843811/0.00698560576237505/0.00252310317860844/0.153149509912013/0.0666012065240148/0.00167096511311289/0.0118577924090902/0.00972668808078627}]):0.001[&model=LG+F{0.0238202290659719/0.0135833678162357/0.169742097690087/0.0560967383922732/0.00512202708477428/0.0794298252086029/0.0762910942430796/0.0146289960008784/0.0275151940580259/0.00835853043730476/0.0132994283294166/0.245669700475836/0.0139277615843811/0.00698560576237505/0.00252310317860844/0.153149509912013/0.0666012065240148/0.00167096511311289/0.0118577924090902/0.00972668808078627}]):0.5[&model=LG+F{0.0238202290659719/0.0135833678162357/0.169742097690087/0.0560967383922732/0.00512202708477428/0.0794298252086029/0.0762910942430796/0.0146289960008784/0.0275151940580259/0.00835853043730476/0.0132994283294166/0.245669700475836/0.0139277615843811/0.00698560576237505/0.00252310317860844/0.153149509912013/0.0666012065240148/0.00167096511311289/0.0118577924090902/0.00972668808078627}]):0.25[&model=LG+F{0.160498813847781/0.0915236548114617/0.0650617219653855/0.0524840364166189/0.00479216196429042/0.0743144424843815/0.0713778498228876/0.0985690145725357/0.0257431802336422/0.00320380383388472/0.0124429280697264/0.0941645824176229/0.00533847621853739/0.00267756523606332/0.0170004690660475/0.143286484843414/0.0623120033138792/0.00156335281445875/0.00454506220520533/0.00910027688018659}]);
```
