## Supplementary material for "Modeling site-and-branch-heterogeneity with GFmix": C20pi12.nwk

```
((((A1:0.5[&model=LG+F{0.0212543423231818/0.00479595452909894/0.00186799145554541/0.000858580844300762/0.00566589968093498/0.00679159845961579/0.00208710688570104/0.00247619696654849/0.00243936447425739/0.190023549386904/0.450475353291855/0.00273831719688205/0.116776265478506/0.0362388574548687/0.00463824928650609/0.0047597189670233/0.0154513011133728/0.00276979085366781/0.00529634423722315/0.122594917535378}],A2:0.5[&model=LG+F{0.0212543423231818/0.00479595452909894/0.00186799145554541/0.000858580844300762/0.00566589968093498/0.00679159845961579/0.00208710688570104/0.00247619696654849/0.00243936447425739/0.190023549386904/0.450475353291855/0.00273831719688205/0.116776265478506/0.0362388574548687/0.00463824928650609/0.0047597189670233/0.0154513011133728/0.00276979085366781/0.00529634423722315/0.122594917535378}]):0.001[&model=LG+F{0.0212543423231818/0.00479595452909894/0.00186799145554541/0.000858580844300762/0.00566589968093498/0.00679159845961579/0.00208710688570104/0.00247619696654849/0.00243936447425739/0.190023549386904/0.450475353291855/0.00273831719688205/0.116776265478506/0.0362388574548687/0.00463824928650609/0.0047597189670233/0.0154513011133728/0.00276979085366781/0.00529634423722315/0.122594917535378}],(A3:0.5[&model=LG+F{0.0212543423231818/0.00479595452909894/0.00186799145554541/0.000858580844300762/0.00566589968093498/0.00679159845961579/0.00208710688570104/0.00247619696654849/0.00243936447425739/0.190023549386904/0.450475353291855/0.00273831719688205/0.116776265478506/0.0362388574548687/0.00463824928650609/0.0047597189670233/0.0154513011133728/0.00276979085366781/0.00529634423722315/0.122594917535378}],A4:0.5[&model=LG+F{0.0212543423231818/0.00479595452909894/0.00186799145554541/0.000858580844300762/0.00566589968093498/0.00679159845961579/0.00208710688570104/0.00247619696654849/0.00243936447425739/0.190023549386904/0.450475353291855/0.00273831719688205/0.116776265478506/0.0362388574548687/0.00463824928650609/0.0047597189670233/0.0154513011133728/0.00276979085366781/0.00529634423722315/0.122594917535378}]):0.001[&model=LG+F{0.0212543423231818/0.00479595452909894/0.00186799145554541/0.000858580844300762/0.00566589968093498/0.00679159845961579/0.00208710688570104/0.00247619696654849/0.00243936447425739/0.190023549386904/0.450475353291855/0.00273831719688205/0.116776265478506/0.0362388574548687/0.00463824928650609/0.0047597189670233/0.0154513011133728/0.00276979085366781/0.00529634423722315/0.122594917535378}]):0.5[&model=LG+F{0.0212543423231818/0.00479595452909894/0.00186799145554541/0.000858580844300762/0.00566589968093498/0.00679159845961579/0.00208710688570104/0.00247619696654849/0.00243936447425739/0.190023549386904/0.450475353291855/0.00273831719688205/0.116776265478506/0.0362388574548687/0.00463824928650609/0.0047597189670233/0.0154513011133728/0.00276979085366781/0.00529634423722315/0.122594917535378}],((B1:0.5[&model=LG+F{0.00199411164918314/0.000449963054608278/0.00308082188001542/0.000580121913361988/0.00382830875582599/0.00458891567326707/0.00141020667763668/0.000232320207399723/0.00164821844743806/0.313400099840624/0.304375092466591/0.00451622383471423/0.192595567118174/0.059767652909912/0.000435166931697965/0.00321602478385559/0.0104400633036743/0.00187147940733632/0.00873510056038584/0.0828343639404158}],B2:0.5[&model=LG+F{0.00199411164918314/0.000449963054608278/0.00308082188001542/0.000580121913361988/0.00382830875582599/0.00458891567326707/0.00141020667763668/0.000232320207399723/0.00164821844743806/0.313400099840624/0.304375092466591/0.00451622383471423/0.192595567118174/0.059767652909912/0.000435166931697965/0.00321602478385559/0.0104400633036743/0.00187147940733632/0.00873510056038584/0.0828343639404158}]):0.001[&model=LG+F{0.00199411164918314/0.000449963054608278/0.00308082188001542/0.000580121913361988/0.00382830875582599/0.00458891567326707/0.00141020667763668/0.000232320207399723/0.00164821844743806/0.313400099840624/0.304375092466591/0.00451622383471423/0.192595567118174/0.059767652909912/0.000435166931697965/0.00321602478385559/0.0104400633036743/0.00187147940733632/0.00873510056038584/0.0828343639404158}],(B3:0.5[&model=LG+F{0.00199411164918314/0.000449963054608278/0.00308082188001542/0.000580121913361988/0.00382830875582599/0.00458891567326707/0.00141020667763668/0.000232320207399723/0.00164821844743806/0.313400099840624/0.304375092466591/0.00451622383471423/0.192595567118174/0.059767652909912/0.000435166931697965/0.00321602478385559/0.0104400633036743/0.00187147940733632/0.00873510056038584/0.0828343639404158}],B4:0.5[&model=LG+F{0.00199411164918314/0.000449963054608278/0.00308082188001542/0.000580121913361988/0.00382830875582599/0.00458891567326707/0.00141020667763668/0.000232320207399723/0.00164821844743806/0.313400099840624/0.304375092466591/0.00451622383471423/0.192595567118174/0.059767652909912/0.000435166931697965/0.00321602478385559/0.0104400633036743/0.00187147940733632/0.00873510056038584/0.0828343639404158}]):0.001[&model=LG+F{0.00199411164918314/0.000449963054608278/0.00308082188001542/0.000580121913361988/0.00382830875582599/0.00458891567326707/0.00141020667763668/0.000232320207399723/0.00164821844743806/0.313400099840624/0.304375092466591/0.00451622383471423/0.192595567118174/0.059767652909912/0.000435166931697965/0.00321602478385559/0.0104400633036743/0.00187147940733632/0.00873510056038584/0.0828343639404158}]):0.5[&model=LG+F{0.00199411164918314/0.000449963054608278/0.00308082188001542/0.000580121913361988/0.00382830875582599/0.00458891567326707/0.00141020667763668/0.000232320207399723/0.00164821844743806/0.313400099840624/0.304375092466591/0.00451622383471423/0.192595567118174/0.059767652909912/0.000435166931697965/0.00321602478385559/0.0104400633036743/0.00187147940733632/0.00873510056038584/0.0828343639404158}]):0.25[&model=LG+F{0.0212543423231818/0.00479595452909894/0.00186799145554541/0.000858580844300762/0.00566589968093498/0.00679159845961579/0.00208710688570104/0.00247619696654849/0.00243936447425739/0.190023549386904/0.450475353291855/0.00273831719688205/0.116776265478506/0.0362388574548687/0.00463824928650609/0.0047597189670233/0.0154513011133728/0.00276979085366781/0.00529634423722315/0.122594917535378}],(((C1:0.5[&model=LG+F{0.0212543423231818/0.00479595452909894/0.00186799145554541/0.000858580844300762/0.00566589968093498/0.00679159845961579/0.00208710688570104/0.00247619696654849/0.00243936447425739/0.190023549386904/0.450475353291855/0.00273831719688205/0.116776265478506/0.0362388574548687/0.00463824928650609/0.0047597189670233/0.0154513011133728/0.00276979085366781/0.00529634423722315/0.122594917535378}],C2:0.5[&model=LG+F{0.0212543423231818/0.00479595452909894/0.00186799145554541/0.000858580844300762/0.00566589968093498/0.00679159845961579/0.00208710688570104/0.00247619696654849/0.00243936447425739/0.190023549386904/0.450475353291855/0.00273831719688205/0.116776265478506/0.0362388574548687/0.00463824928650609/0.0047597189670233/0.0154513011133728/0.00276979085366781/0.00529634423722315/0.122594917535378}]):0.001[&model=LG+F{0.0212543423231818/0.00479595452909894/0.00186799145554541/0.000858580844300762/0.00566589968093498/0.00679159845961579/0.00208710688570104/0.00247619696654849/0.00243936447425739/0.190023549386904/0.450475353291855/0.00273831719688205/0.116776265478506/0.0362388574548687/0.00463824928650609/0.0047597189670233/0.0154513011133728/0.00276979085366781/0.00529634423722315/0.122594917535378}],(C3:0.5[&model=LG+F{0.0212543423231818/0.00479595452909894/0.00186799145554541/0.000858580844300762/0.00566589968093498/0.00679159845961579/0.00208710688570104/0.00247619696654849/0.00243936447425739/0.190023549386904/0.450475353291855/0.00273831719688205/0.116776265478506/0.0362388574548687/0.00463824928650609/0.0047597189670233/0.0154513011133728/0.00276979085366781/0.00529634423722315/0.122594917535378}],C4:0.5[&model=LG+F{0.0212543423231818/0.00479595452909894/0.00186799145554541/0.000858580844300762/0.00566589968093498/0.00679159845961579/0.00208710688570104/0.00247619696654849/0.00243936447425739/0.190023549386904/0.450475353291855/0.00273831719688205/0.116776265478506/0.0362388574548687/0.00463824928650609/0.0047597189670233/0.0154513011133728/0.00276979085366781/0.00529634423722315/0.122594917535378}]):0.001[&model=LG+F{0.0212543423231818/0.00479595452909894/0.00186799145554541/0.000858580844300762/0.00566589968093498/0.00679159845961579/0.00208710688570104/0.00247619696654849/0.00243936447425739/0.190023549386904/0.450475353291855/0.00273831719688205/0.116776265478506/0.0362388574548687/0.00463824928650609/0.0047597189670233/0.0154513011133728/0.00276979085366781/0.00529634423722315/0.122594917535378}]):0.5[&model=LG+F{0.0212543423231818/0.00479595452909894/0.00186799145554541/0.000858580844300762/0.00566589968093498/0.00679159845961579/0.00208710688570104/0.00247619696654849/0.00243936447425739/0.190023549386904/0.450475353291855/0.00273831719688205/0.116776265478506/0.0362388574548687/0.00463824928650609/0.0047597189670233/0.0154513011133728/0.00276979085366781/0.00529634423722315/0.122594917535378}],((D1:0.5[&model=LG+F{0.00199411164918314/0.000449963054608278/0.00308082188001542/0.000580121913361988/0.00382830875582599/0.00458891567326707/0.00141020667763668/0.000232320207399723/0.00164821844743806/0.313400099840624/0.304375092466591/0.00451622383471423/0.192595567118174/0.059767652909912/0.000435166931697965/0.00321602478385559/0.0104400633036743/0.00187147940733632/0.00873510056038584/0.0828343639404158}],D2:0.5[&model=LG+F{0.00199411164918314/0.000449963054608278/0.00308082188001542/0.000580121913361988/0.00382830875582599/0.00458891567326707/0.00141020667763668/0.000232320207399723/0.00164821844743806/0.313400099840624/0.304375092466591/0.00451622383471423/0.192595567118174/0.059767652909912/0.000435166931697965/0.00321602478385559/0.0104400633036743/0.00187147940733632/0.00873510056038584/0.0828343639404158}]):0.001[&model=LG+F{0.00199411164918314/0.000449963054608278/0.00308082188001542/0.000580121913361988/0.00382830875582599/0.00458891567326707/0.00141020667763668/0.000232320207399723/0.00164821844743806/0.313400099840624/0.304375092466591/0.00451622383471423/0.192595567118174/0.059767652909912/0.000435166931697965/0.00321602478385559/0.0104400633036743/0.00187147940733632/0.00873510056038584/0.0828343639404158}],(D3:0.5[&model=LG+F{0.00199411164918314/0.000449963054608278/0.00308082188001542/0.000580121913361988/0.00382830875582599/0.00458891567326707/0.00141020667763668/0.000232320207399723/0.00164821844743806/0.313400099840624/0.304375092466591/0.00451622383471423/0.192595567118174/0.059767652909912/0.000435166931697965/0.00321602478385559/0.0104400633036743/0.00187147940733632/0.00873510056038584/0.0828343639404158}],D4:0.5[&model=LG+F{0.00199411164918314/0.000449963054608278/0.00308082188001542/0.000580121913361988/0.00382830875582599/0.00458891567326707/0.00141020667763668/0.000232320207399723/0.00164821844743806/0.313400099840624/0.304375092466591/0.00451622383471423/0.192595567118174/0.059767652909912/0.000435166931697965/0.00321602478385559/0.0104400633036743/0.00187147940733632/0.00873510056038584/0.0828343639404158}]):0.001[&model=LG+F{0.00199411164918314/0.000449963054608278/0.00308082188001542/0.000580121913361988/0.00382830875582599/0.00458891567326707/0.00141020667763668/0.000232320207399723/0.00164821844743806/0.313400099840624/0.304375092466591/0.00451622383471423/0.192595567118174/0.059767652909912/0.000435166931697965/0.00321602478385559/0.0104400633036743/0.00187147940733632/0.00873510056038584/0.0828343639404158}]):0.5[&model=LG+F{0.00199411164918314/0.000449963054608278/0.00308082188001542/0.000580121913361988/0.00382830875582599/0.00458891567326707/0.00141020667763668/0.000232320207399723/0.00164821844743806/0.313400099840624/0.304375092466591/0.00451622383471423/0.192595567118174/0.059767652909912/0.000435166931697965/0.00321602478385559/0.0104400633036743/0.00187147940733632/0.00873510056038584/0.0828343639404158}]):0.25[&model=LG+F{0.0212543423231818/0.00479595452909894/0.00186799145554541/0.000858580844300762/0.00566589968093498/0.00679159845961579/0.00208710688570104/0.00247619696654849/0.00243936447425739/0.190023549386904/0.450475353291855/0.00273831719688205/0.116776265478506/0.0362388574548687/0.00463824928650609/0.0047597189670233/0.0154513011133728/0.00276979085366781/0.00529634423722315/0.122594917535378}]);
```
