## Supplementary material for "Modeling site-and-branch-heterogeneity with GFmix": C20pi13.nwk

```
((((A1:0.5[&model=LG+F{0.0536408910022208/0.0567988734614177/0.0194076894201411/0.0143482542029287/0.00769357107635788/0.0435776870338996/0.0469671878870361/0.00587683026873673/0.0167847846745478/0.161272348312175/0.113817430792109/0.0534865785681334/0.0305864607403569/0.012102695649306/0.0139682801082048/0.0268988781878886/0.0966120926140856/0.00321383881167765/0.0104149617716205/0.212530260735285}],A2:0.5[&model=LG+F{0.0536408910022208/0.0567988734614177/0.0194076894201411/0.0143482542029287/0.00769357107635788/0.0435776870338996/0.0469671878870361/0.00587683026873673/0.0167847846745478/0.161272348312175/0.113817430792109/0.0534865785681334/0.0305864607403569/0.012102695649306/0.0139682801082048/0.0268988781878886/0.0966120926140856/0.00321383881167765/0.0104149617716205/0.212530260735285}]):0.001[&model=LG+F{0.0536408910022208/0.0567988734614177/0.0194076894201411/0.0143482542029287/0.00769357107635788/0.0435776870338996/0.0469671878870361/0.00587683026873673/0.0167847846745478/0.161272348312175/0.113817430792109/0.0534865785681334/0.0305864607403569/0.012102695649306/0.0139682801082048/0.0268988781878886/0.0966120926140856/0.00321383881167765/0.0104149617716205/0.212530260735285}],(A3:0.5[&model=LG+F{0.0536408910022208/0.0567988734614177/0.0194076894201411/0.0143482542029287/0.00769357107635788/0.0435776870338996/0.0469671878870361/0.00587683026873673/0.0167847846745478/0.161272348312175/0.113817430792109/0.0534865785681334/0.0305864607403569/0.012102695649306/0.0139682801082048/0.0268988781878886/0.0966120926140856/0.00321383881167765/0.0104149617716205/0.212530260735285}],A4:0.5[&model=LG+F{0.0536408910022208/0.0567988734614177/0.0194076894201411/0.0143482542029287/0.00769357107635788/0.0435776870338996/0.0469671878870361/0.00587683026873673/0.0167847846745478/0.161272348312175/0.113817430792109/0.0534865785681334/0.0305864607403569/0.012102695649306/0.0139682801082048/0.0268988781878886/0.0966120926140856/0.00321383881167765/0.0104149617716205/0.212530260735285}]):0.001[&model=LG+F{0.0536408910022208/0.0567988734614177/0.0194076894201411/0.0143482542029287/0.00769357107635788/0.0435776870338996/0.0469671878870361/0.00587683026873673/0.0167847846745478/0.161272348312175/0.113817430792109/0.0534865785681334/0.0305864607403569/0.012102695649306/0.0139682801082048/0.0268988781878886/0.0966120926140856/0.00321383881167765/0.0104149617716205/0.212530260735285}]):0.5[&model=LG+F{0.0536408910022208/0.0567988734614177/0.0194076894201411/0.0143482542029287/0.00769357107635788/0.0435776870338996/0.0469671878870361/0.00587683026873673/0.0167847846745478/0.161272348312175/0.113817430792109/0.0534865785681334/0.0305864607403569/0.012102695649306/0.0139682801082048/0.0268988781878886/0.0966120926140856/0.00321383881167765/0.0104149617716205/0.212530260735285}],((B1:0.5[&model=LG+F{0.00572183587149657/0.00605869562492314/0.0363917677097612/0.011022364070741/0.00591022017092714/0.0334764860627022/0.0360803089315313/0.000626877324632107/0.0128941127551321/0.302405181303736/0.0874348294952094/0.100293811422053/0.0573533175552388/0.022694019839085/0.00148998655117286/0.0206637841989797/0.0742176465072134/0.00246887885773296/0.0195293144533483/0.163266267571121}],B2:0.5[&model=LG+F{0.00572183587149657/0.00605869562492314/0.0363917677097612/0.011022364070741/0.00591022017092714/0.0334764860627022/0.0360803089315313/0.000626877324632107/0.0128941127551321/0.302405181303736/0.0874348294952094/0.100293811422053/0.0573533175552388/0.022694019839085/0.00148998655117286/0.0206637841989797/0.0742176465072134/0.00246887885773296/0.0195293144533483/0.163266267571121}]):0.001[&model=LG+F{0.00572183587149657/0.00605869562492314/0.0363917677097612/0.011022364070741/0.00591022017092714/0.0334764860627022/0.0360803089315313/0.000626877324632107/0.0128941127551321/0.302405181303736/0.0874348294952094/0.100293811422053/0.0573533175552388/0.022694019839085/0.00148998655117286/0.0206637841989797/0.0742176465072134/0.00246887885773296/0.0195293144533483/0.163266267571121}],(B3:0.5[&model=LG+F{0.00572183587149657/0.00605869562492314/0.0363917677097612/0.011022364070741/0.00591022017092714/0.0334764860627022/0.0360803089315313/0.000626877324632107/0.0128941127551321/0.302405181303736/0.0874348294952094/0.100293811422053/0.0573533175552388/0.022694019839085/0.00148998655117286/0.0206637841989797/0.0742176465072134/0.00246887885773296/0.0195293144533483/0.163266267571121}],B4:0.5[&model=LG+F{0.00572183587149657/0.00605869562492314/0.0363917677097612/0.011022364070741/0.00591022017092714/0.0334764860627022/0.0360803089315313/0.000626877324632107/0.0128941127551321/0.302405181303736/0.0874348294952094/0.100293811422053/0.0573533175552388/0.022694019839085/0.00148998655117286/0.0206637841989797/0.0742176465072134/0.00246887885773296/0.0195293144533483/0.163266267571121}]):0.001[&model=LG+F{0.00572183587149657/0.00605869562492314/0.0363917677097612/0.011022364070741/0.00591022017092714/0.0334764860627022/0.0360803089315313/0.000626877324632107/0.0128941127551321/0.302405181303736/0.0874348294952094/0.100293811422053/0.0573533175552388/0.022694019839085/0.00148998655117286/0.0206637841989797/0.0742176465072134/0.00246887885773296/0.0195293144533483/0.163266267571121}]):0.5[&model=LG+F{0.00572183587149657/0.00605869562492314/0.0363917677097612/0.011022364070741/0.00591022017092714/0.0334764860627022/0.0360803089315313/0.000626877324632107/0.0128941127551321/0.302405181303736/0.0874348294952094/0.100293811422053/0.0573533175552388/0.022694019839085/0.00148998655117286/0.0206637841989797/0.0742176465072134/0.00246887885773296/0.0195293144533483/0.163266267571121}]):0.25[&model=LG+F{0.0536408910022208/0.0567988734614177/0.0194076894201411/0.0143482542029287/0.00769357107635788/0.0435776870338996/0.0469671878870361/0.00587683026873673/0.0167847846745478/0.161272348312175/0.113817430792109/0.0534865785681334/0.0305864607403569/0.012102695649306/0.0139682801082048/0.0268988781878886/0.0966120926140856/0.00321383881167765/0.0104149617716205/0.212530260735285}],(((C1:0.5[&model=LG+F{0.0536408910022208/0.0567988734614177/0.0194076894201411/0.0143482542029287/0.00769357107635788/0.0435776870338996/0.0469671878870361/0.00587683026873673/0.0167847846745478/0.161272348312175/0.113817430792109/0.0534865785681334/0.0305864607403569/0.012102695649306/0.0139682801082048/0.0268988781878886/0.0966120926140856/0.00321383881167765/0.0104149617716205/0.212530260735285}],C2:0.5[&model=LG+F{0.0536408910022208/0.0567988734614177/0.0194076894201411/0.0143482542029287/0.00769357107635788/0.0435776870338996/0.0469671878870361/0.00587683026873673/0.0167847846745478/0.161272348312175/0.113817430792109/0.0534865785681334/0.0305864607403569/0.012102695649306/0.0139682801082048/0.0268988781878886/0.0966120926140856/0.00321383881167765/0.0104149617716205/0.212530260735285}]):0.001[&model=LG+F{0.0536408910022208/0.0567988734614177/0.0194076894201411/0.0143482542029287/0.00769357107635788/0.0435776870338996/0.0469671878870361/0.00587683026873673/0.0167847846745478/0.161272348312175/0.113817430792109/0.0534865785681334/0.0305864607403569/0.012102695649306/0.0139682801082048/0.0268988781878886/0.0966120926140856/0.00321383881167765/0.0104149617716205/0.212530260735285}],(C3:0.5[&model=LG+F{0.0536408910022208/0.0567988734614177/0.0194076894201411/0.0143482542029287/0.00769357107635788/0.0435776870338996/0.0469671878870361/0.00587683026873673/0.0167847846745478/0.161272348312175/0.113817430792109/0.0534865785681334/0.0305864607403569/0.012102695649306/0.0139682801082048/0.0268988781878886/0.0966120926140856/0.00321383881167765/0.0104149617716205/0.212530260735285}],C4:0.5[&model=LG+F{0.0536408910022208/0.0567988734614177/0.0194076894201411/0.0143482542029287/0.00769357107635788/0.0435776870338996/0.0469671878870361/0.00587683026873673/0.0167847846745478/0.161272348312175/0.113817430792109/0.0534865785681334/0.0305864607403569/0.012102695649306/0.0139682801082048/0.0268988781878886/0.0966120926140856/0.00321383881167765/0.0104149617716205/0.212530260735285}]):0.001[&model=LG+F{0.0536408910022208/0.0567988734614177/0.0194076894201411/0.0143482542029287/0.00769357107635788/0.0435776870338996/0.0469671878870361/0.00587683026873673/0.0167847846745478/0.161272348312175/0.113817430792109/0.0534865785681334/0.0305864607403569/0.012102695649306/0.0139682801082048/0.0268988781878886/0.0966120926140856/0.00321383881167765/0.0104149617716205/0.212530260735285}]):0.5[&model=LG+F{0.0536408910022208/0.0567988734614177/0.0194076894201411/0.0143482542029287/0.00769357107635788/0.0435776870338996/0.0469671878870361/0.00587683026873673/0.0167847846745478/0.161272348312175/0.113817430792109/0.0534865785681334/0.0305864607403569/0.012102695649306/0.0139682801082048/0.0268988781878886/0.0966120926140856/0.00321383881167765/0.0104149617716205/0.212530260735285}],((D1:0.5[&model=LG+F{0.00572183587149657/0.00605869562492314/0.0363917677097612/0.011022364070741/0.00591022017092714/0.0334764860627022/0.0360803089315313/0.000626877324632107/0.0128941127551321/0.302405181303736/0.0874348294952094/0.100293811422053/0.0573533175552388/0.022694019839085/0.00148998655117286/0.0206637841989797/0.0742176465072134/0.00246887885773296/0.0195293144533483/0.163266267571121}],D2:0.5[&model=LG+F{0.00572183587149657/0.00605869562492314/0.0363917677097612/0.011022364070741/0.00591022017092714/0.0334764860627022/0.0360803089315313/0.000626877324632107/0.0128941127551321/0.302405181303736/0.0874348294952094/0.100293811422053/0.0573533175552388/0.022694019839085/0.00148998655117286/0.0206637841989797/0.0742176465072134/0.00246887885773296/0.0195293144533483/0.163266267571121}]):0.001[&model=LG+F{0.00572183587149657/0.00605869562492314/0.0363917677097612/0.011022364070741/0.00591022017092714/0.0334764860627022/0.0360803089315313/0.000626877324632107/0.0128941127551321/0.302405181303736/0.0874348294952094/0.100293811422053/0.0573533175552388/0.022694019839085/0.00148998655117286/0.0206637841989797/0.0742176465072134/0.00246887885773296/0.0195293144533483/0.163266267571121}],(D3:0.5[&model=LG+F{0.00572183587149657/0.00605869562492314/0.0363917677097612/0.011022364070741/0.00591022017092714/0.0334764860627022/0.0360803089315313/0.000626877324632107/0.0128941127551321/0.302405181303736/0.0874348294952094/0.100293811422053/0.0573533175552388/0.022694019839085/0.00148998655117286/0.0206637841989797/0.0742176465072134/0.00246887885773296/0.0195293144533483/0.163266267571121}],D4:0.5[&model=LG+F{0.00572183587149657/0.00605869562492314/0.0363917677097612/0.011022364070741/0.00591022017092714/0.0334764860627022/0.0360803089315313/0.000626877324632107/0.0128941127551321/0.302405181303736/0.0874348294952094/0.100293811422053/0.0573533175552388/0.022694019839085/0.00148998655117286/0.0206637841989797/0.0742176465072134/0.00246887885773296/0.0195293144533483/0.163266267571121}]):0.001[&model=LG+F{0.00572183587149657/0.00605869562492314/0.0363917677097612/0.011022364070741/0.00591022017092714/0.0334764860627022/0.0360803089315313/0.000626877324632107/0.0128941127551321/0.302405181303736/0.0874348294952094/0.100293811422053/0.0573533175552388/0.022694019839085/0.00148998655117286/0.0206637841989797/0.0742176465072134/0.00246887885773296/0.0195293144533483/0.163266267571121}]):0.5[&model=LG+F{0.00572183587149657/0.00605869562492314/0.0363917677097612/0.011022364070741/0.00591022017092714/0.0334764860627022/0.0360803089315313/0.000626877324632107/0.0128941127551321/0.302405181303736/0.0874348294952094/0.100293811422053/0.0573533175552388/0.022694019839085/0.00148998655117286/0.0206637841989797/0.0742176465072134/0.00246887885773296/0.0195293144533483/0.163266267571121}]):0.25[&model=LG+F{0.0536408910022208/0.0567988734614177/0.0194076894201411/0.0143482542029287/0.00769357107635788/0.0435776870338996/0.0469671878870361/0.00587683026873673/0.0167847846745478/0.161272348312175/0.113817430792109/0.0534865785681334/0.0305864607403569/0.012102695649306/0.0139682801082048/0.0268988781878886/0.0966120926140856/0.00321383881167765/0.0104149617716205/0.212530260735285}]);
```
