## Supplementary material for "Modeling site-and-branch-heterogeneity with GFmix": C20pi14.nwk

```
((((A1:0.5[&model=LG+F{0.437194361994918/0.0058899698292836/0.00793864846614093/0.00428274472399982/0.038616129516394/0.00581897087519484/0.00600015271637372/0.0993390665181371/0.00294717274091497/0.00661773639690238/0.00947856317964117/0.00337121637007469/0.0060013534727712/0.00419334306632528/0.0197212485865168/0.224023807259134/0.0708173039992503/0.00115511133919972/0.0030148916347202/0.0435778720030226}],A2:0.5[&model=LG+F{0.437194361994918/0.0058899698292836/0.00793864846614093/0.00428274472399982/0.038616129516394/0.00581897087519484/0.00600015271637372/0.0993390665181371/0.00294717274091497/0.00661773639690238/0.00947856317964117/0.00337121637007469/0.0060013534727712/0.00419334306632528/0.0197212485865168/0.224023807259134/0.0708173039992503/0.00115511133919972/0.0030148916347202/0.0435778720030226}]):0.001[&model=LG+F{0.437194361994918/0.0058899698292836/0.00793864846614093/0.00428274472399982/0.038616129516394/0.00581897087519484/0.00600015271637372/0.0993390665181371/0.00294717274091497/0.00661773639690238/0.00947856317964117/0.00337121637007469/0.0060013534727712/0.00419334306632528/0.0197212485865168/0.224023807259134/0.0708173039992503/0.00115511133919972/0.0030148916347202/0.0435778720030226}],(A3:0.5[&model=LG+F{0.437194361994918/0.0058899698292836/0.00793864846614093/0.00428274472399982/0.038616129516394/0.00581897087519484/0.00600015271637372/0.0993390665181371/0.00294717274091497/0.00661773639690238/0.00947856317964117/0.00337121637007469/0.0060013534727712/0.00419334306632528/0.0197212485865168/0.224023807259134/0.0708173039992503/0.00115511133919972/0.0030148916347202/0.0435778720030226}],A4:0.5[&model=LG+F{0.437194361994918/0.0058899698292836/0.00793864846614093/0.00428274472399982/0.038616129516394/0.00581897087519484/0.00600015271637372/0.0993390665181371/0.00294717274091497/0.00661773639690238/0.00947856317964117/0.00337121637007469/0.0060013534727712/0.00419334306632528/0.0197212485865168/0.224023807259134/0.0708173039992503/0.00115511133919972/0.0030148916347202/0.0435778720030226}]):0.001[&model=LG+F{0.437194361994918/0.0058899698292836/0.00793864846614093/0.00428274472399982/0.038616129516394/0.00581897087519484/0.00600015271637372/0.0993390665181371/0.00294717274091497/0.00661773639690238/0.00947856317964117/0.00337121637007469/0.0060013534727712/0.00419334306632528/0.0197212485865168/0.224023807259134/0.0708173039992503/0.00115511133919972/0.0030148916347202/0.0435778720030226}]):0.5[&model=LG+F{0.437194361994918/0.0058899698292836/0.00793864846614093/0.00428274472399982/0.038616129516394/0.00581897087519484/0.00600015271637372/0.0993390665181371/0.00294717274091497/0.00661773639690238/0.00947856317964117/0.00337121637007469/0.0060013534727712/0.00419334306632528/0.0197212485865168/0.224023807259134/0.0708173039992503/0.00115511133919972/0.0030148916347202/0.0435778720030226}],((B1:0.5[&model=LG+F{0.108254720618621/0.00145842923365196/0.0345548305155174/0.00763714007178704/0.0688616317695295/0.0103765922349926/0.0106996820264045/0.0245975790798523/0.00525550143392602/0.0288052507384162/0.0169025051333426/0.0146740104182616/0.0261222994064792/0.0182525098029347/0.00488322458286543/0.399487082633109/0.126283891523538/0.00205983491066889/0.0131230233842374/0.0777095843822946}],B2:0.5[&model=LG+F{0.108254720618621/0.00145842923365196/0.0345548305155174/0.00763714007178704/0.0688616317695295/0.0103765922349926/0.0106996820264045/0.0245975790798523/0.00525550143392602/0.0288052507384162/0.0169025051333426/0.0146740104182616/0.0261222994064792/0.0182525098029347/0.00488322458286543/0.399487082633109/0.126283891523538/0.00205983491066889/0.0131230233842374/0.0777095843822946}]):0.001[&model=LG+F{0.108254720618621/0.00145842923365196/0.0345548305155174/0.00763714007178704/0.0688616317695295/0.0103765922349926/0.0106996820264045/0.0245975790798523/0.00525550143392602/0.0288052507384162/0.0169025051333426/0.0146740104182616/0.0261222994064792/0.0182525098029347/0.00488322458286543/0.399487082633109/0.126283891523538/0.00205983491066889/0.0131230233842374/0.0777095843822946}],(B3:0.5[&model=LG+F{0.108254720618621/0.00145842923365196/0.0345548305155174/0.00763714007178704/0.0688616317695295/0.0103765922349926/0.0106996820264045/0.0245975790798523/0.00525550143392602/0.0288052507384162/0.0169025051333426/0.0146740104182616/0.0261222994064792/0.0182525098029347/0.00488322458286543/0.399487082633109/0.126283891523538/0.00205983491066889/0.0131230233842374/0.0777095843822946}],B4:0.5[&model=LG+F{0.108254720618621/0.00145842923365196/0.0345548305155174/0.00763714007178704/0.0688616317695295/0.0103765922349926/0.0106996820264045/0.0245975790798523/0.00525550143392602/0.0288052507384162/0.0169025051333426/0.0146740104182616/0.0261222994064792/0.0182525098029347/0.00488322458286543/0.399487082633109/0.126283891523538/0.00205983491066889/0.0131230233842374/0.0777095843822946}]):0.001[&model=LG+F{0.108254720618621/0.00145842923365196/0.0345548305155174/0.00763714007178704/0.0688616317695295/0.0103765922349926/0.0106996820264045/0.0245975790798523/0.00525550143392602/0.0288052507384162/0.0169025051333426/0.0146740104182616/0.0261222994064792/0.0182525098029347/0.00488322458286543/0.399487082633109/0.126283891523538/0.00205983491066889/0.0131230233842374/0.0777095843822946}]):0.5[&model=LG+F{0.108254720618621/0.00145842923365196/0.0345548305155174/0.00763714007178704/0.0688616317695295/0.0103765922349926/0.0106996820264045/0.0245975790798523/0.00525550143392602/0.0288052507384162/0.0169025051333426/0.0146740104182616/0.0261222994064792/0.0182525098029347/0.00488322458286543/0.399487082633109/0.126283891523538/0.00205983491066889/0.0131230233842374/0.0777095843822946}]):0.25[&model=LG+F{0.437194361994918/0.0058899698292836/0.00793864846614093/0.00428274472399982/0.038616129516394/0.00581897087519484/0.00600015271637372/0.0993390665181371/0.00294717274091497/0.00661773639690238/0.00947856317964117/0.00337121637007469/0.0060013534727712/0.00419334306632528/0.0197212485865168/0.224023807259134/0.0708173039992503/0.00115511133919972/0.0030148916347202/0.0435778720030226}],(((C1:0.5[&model=LG+F{0.437194361994918/0.0058899698292836/0.00793864846614093/0.00428274472399982/0.038616129516394/0.00581897087519484/0.00600015271637372/0.0993390665181371/0.00294717274091497/0.00661773639690238/0.00947856317964117/0.00337121637007469/0.0060013534727712/0.00419334306632528/0.0197212485865168/0.224023807259134/0.0708173039992503/0.00115511133919972/0.0030148916347202/0.0435778720030226}],C2:0.5[&model=LG+F{0.437194361994918/0.0058899698292836/0.00793864846614093/0.00428274472399982/0.038616129516394/0.00581897087519484/0.00600015271637372/0.0993390665181371/0.00294717274091497/0.00661773639690238/0.00947856317964117/0.00337121637007469/0.0060013534727712/0.00419334306632528/0.0197212485865168/0.224023807259134/0.0708173039992503/0.00115511133919972/0.0030148916347202/0.0435778720030226}]):0.001[&model=LG+F{0.437194361994918/0.0058899698292836/0.00793864846614093/0.00428274472399982/0.038616129516394/0.00581897087519484/0.00600015271637372/0.0993390665181371/0.00294717274091497/0.00661773639690238/0.00947856317964117/0.00337121637007469/0.0060013534727712/0.00419334306632528/0.0197212485865168/0.224023807259134/0.0708173039992503/0.00115511133919972/0.0030148916347202/0.0435778720030226}],(C3:0.5[&model=LG+F{0.437194361994918/0.0058899698292836/0.00793864846614093/0.00428274472399982/0.038616129516394/0.00581897087519484/0.00600015271637372/0.0993390665181371/0.00294717274091497/0.00661773639690238/0.00947856317964117/0.00337121637007469/0.0060013534727712/0.00419334306632528/0.0197212485865168/0.224023807259134/0.0708173039992503/0.00115511133919972/0.0030148916347202/0.0435778720030226}],C4:0.5[&model=LG+F{0.437194361994918/0.0058899698292836/0.00793864846614093/0.00428274472399982/0.038616129516394/0.00581897087519484/0.00600015271637372/0.0993390665181371/0.00294717274091497/0.00661773639690238/0.00947856317964117/0.00337121637007469/0.0060013534727712/0.00419334306632528/0.0197212485865168/0.224023807259134/0.0708173039992503/0.00115511133919972/0.0030148916347202/0.0435778720030226}]):0.001[&model=LG+F{0.437194361994918/0.0058899698292836/0.00793864846614093/0.00428274472399982/0.038616129516394/0.00581897087519484/0.00600015271637372/0.0993390665181371/0.00294717274091497/0.00661773639690238/0.00947856317964117/0.00337121637007469/0.0060013534727712/0.00419334306632528/0.0197212485865168/0.224023807259134/0.0708173039992503/0.00115511133919972/0.0030148916347202/0.0435778720030226}]):0.5[&model=LG+F{0.437194361994918/0.0058899698292836/0.00793864846614093/0.00428274472399982/0.038616129516394/0.00581897087519484/0.00600015271637372/0.0993390665181371/0.00294717274091497/0.00661773639690238/0.00947856317964117/0.00337121637007469/0.0060013534727712/0.00419334306632528/0.0197212485865168/0.224023807259134/0.0708173039992503/0.00115511133919972/0.0030148916347202/0.0435778720030226}],((D1:0.5[&model=LG+F{0.108254720618621/0.00145842923365196/0.0345548305155174/0.00763714007178704/0.0688616317695295/0.0103765922349926/0.0106996820264045/0.0245975790798523/0.00525550143392602/0.0288052507384162/0.0169025051333426/0.0146740104182616/0.0261222994064792/0.0182525098029347/0.00488322458286543/0.399487082633109/0.126283891523538/0.00205983491066889/0.0131230233842374/0.0777095843822946}],D2:0.5[&model=LG+F{0.108254720618621/0.00145842923365196/0.0345548305155174/0.00763714007178704/0.0688616317695295/0.0103765922349926/0.0106996820264045/0.0245975790798523/0.00525550143392602/0.0288052507384162/0.0169025051333426/0.0146740104182616/0.0261222994064792/0.0182525098029347/0.00488322458286543/0.399487082633109/0.126283891523538/0.00205983491066889/0.0131230233842374/0.0777095843822946}]):0.001[&model=LG+F{0.108254720618621/0.00145842923365196/0.0345548305155174/0.00763714007178704/0.0688616317695295/0.0103765922349926/0.0106996820264045/0.0245975790798523/0.00525550143392602/0.0288052507384162/0.0169025051333426/0.0146740104182616/0.0261222994064792/0.0182525098029347/0.00488322458286543/0.399487082633109/0.126283891523538/0.00205983491066889/0.0131230233842374/0.0777095843822946}],(D3:0.5[&model=LG+F{0.108254720618621/0.00145842923365196/0.0345548305155174/0.00763714007178704/0.0688616317695295/0.0103765922349926/0.0106996820264045/0.0245975790798523/0.00525550143392602/0.0288052507384162/0.0169025051333426/0.0146740104182616/0.0261222994064792/0.0182525098029347/0.00488322458286543/0.399487082633109/0.126283891523538/0.00205983491066889/0.0131230233842374/0.0777095843822946}],D4:0.5[&model=LG+F{0.108254720618621/0.00145842923365196/0.0345548305155174/0.00763714007178704/0.0688616317695295/0.0103765922349926/0.0106996820264045/0.0245975790798523/0.00525550143392602/0.0288052507384162/0.0169025051333426/0.0146740104182616/0.0261222994064792/0.0182525098029347/0.00488322458286543/0.399487082633109/0.126283891523538/0.00205983491066889/0.0131230233842374/0.0777095843822946}]):0.001[&model=LG+F{0.108254720618621/0.00145842923365196/0.0345548305155174/0.00763714007178704/0.0688616317695295/0.0103765922349926/0.0106996820264045/0.0245975790798523/0.00525550143392602/0.0288052507384162/0.0169025051333426/0.0146740104182616/0.0261222994064792/0.0182525098029347/0.00488322458286543/0.399487082633109/0.126283891523538/0.00205983491066889/0.0131230233842374/0.0777095843822946}]):0.5[&model=LG+F{0.108254720618621/0.00145842923365196/0.0345548305155174/0.00763714007178704/0.0688616317695295/0.0103765922349926/0.0106996820264045/0.0245975790798523/0.00525550143392602/0.0288052507384162/0.0169025051333426/0.0146740104182616/0.0261222994064792/0.0182525098029347/0.00488322458286543/0.399487082633109/0.126283891523538/0.00205983491066889/0.0131230233842374/0.0777095843822946}]):0.25[&model=LG+F{0.437194361994918/0.0058899698292836/0.00793864846614093/0.00428274472399982/0.038616129516394/0.00581897087519484/0.00600015271637372/0.0993390665181371/0.00294717274091497/0.00661773639690238/0.00947856317964117/0.00337121637007469/0.0060013534727712/0.00419334306632528/0.0197212485865168/0.224023807259134/0.0708173039992503/0.00115511133919972/0.0030148916347202/0.0435778720030226}]);
```
