## Supplementary material for "Modeling site-and-branch-heterogeneity with GFmix": C20pi15.nwk

```
((((A1:0.5[&model=LG+F{0.0450841463542582/0.0823920686561381/0.0957936845213636/0.0370246118660352/0.0126395042253846/0.0837236108566505/0.0377005325579243/0.0261808919377501/0.213554676145152/0.00863808334275522/0.0365219002829623/0.0445781383722911/0.00926749493141133/0.0424235774806689/0.0110390576900587/0.0540273649635631/0.0314216517174/0.014188662184586/0.0983561297746096/0.015444985328824}],A2:0.5[&model=LG+F{0.0450841463542582/0.0823920686561381/0.0957936845213636/0.0370246118660352/0.0126395042253846/0.0837236108566505/0.0377005325579243/0.0261808919377501/0.213554676145152/0.00863808334275522/0.0365219002829623/0.0445781383722911/0.00926749493141133/0.0424235774806689/0.0110390576900587/0.0540273649635631/0.0314216517174/0.014188662184586/0.0983561297746096/0.015444985328824}]):0.001[&model=LG+F{0.0450841463542582/0.0823920686561381/0.0957936845213636/0.0370246118660352/0.0126395042253846/0.0837236108566505/0.0377005325579243/0.0261808919377501/0.213554676145152/0.00863808334275522/0.0365219002829623/0.0445781383722911/0.00926749493141133/0.0424235774806689/0.0110390576900587/0.0540273649635631/0.0314216517174/0.014188662184586/0.0983561297746096/0.015444985328824}],(A3:0.5[&model=LG+F{0.0450841463542582/0.0823920686561381/0.0957936845213636/0.0370246118660352/0.0126395042253846/0.0837236108566505/0.0377005325579243/0.0261808919377501/0.213554676145152/0.00863808334275522/0.0365219002829623/0.0445781383722911/0.00926749493141133/0.0424235774806689/0.0110390576900587/0.0540273649635631/0.0314216517174/0.014188662184586/0.0983561297746096/0.015444985328824}],A4:0.5[&model=LG+F{0.0450841463542582/0.0823920686561381/0.0957936845213636/0.0370246118660352/0.0126395042253846/0.0837236108566505/0.0377005325579243/0.0261808919377501/0.213554676145152/0.00863808334275522/0.0365219002829623/0.0445781383722911/0.00926749493141133/0.0424235774806689/0.0110390576900587/0.0540273649635631/0.0314216517174/0.014188662184586/0.0983561297746096/0.015444985328824}]):0.001[&model=LG+F{0.0450841463542582/0.0823920686561381/0.0957936845213636/0.0370246118660352/0.0126395042253846/0.0837236108566505/0.0377005325579243/0.0261808919377501/0.213554676145152/0.00863808334275522/0.0365219002829623/0.0445781383722911/0.00926749493141133/0.0424235774806689/0.0110390576900587/0.0540273649635631/0.0314216517174/0.014188662184586/0.0983561297746096/0.015444985328824}]):0.5[&model=LG+F{0.0450841463542582/0.0823920686561381/0.0957936845213636/0.0370246118660352/0.0126395042253846/0.0837236108566505/0.0377005325579243/0.0261808919377501/0.213554676145152/0.00863808334275522/0.0365219002829623/0.0445781383722911/0.00926749493141133/0.0424235774806689/0.0110390576900587/0.0540273649635631/0.0314216517174/0.014188662184586/0.0983561297746096/0.015444985328824}],((B1:0.5[&model=LG+F{0.00485628566702745/0.00887494728074746/0.181387417630736/0.0287215031940543/0.00980497951725106/0.0649478235001563/0.0292458424735925/0.00282010197705077/0.165663082038544/0.0163563980094326/0.0283315292926084/0.0844096710815233/0.0175482024928245/0.0803299633407445/0.00118908356867797/0.0419112330193209/0.0243750582296221/0.0110067246006105/0.186239463249701/0.0119813057611248}],B2:0.5[&model=LG+F{0.00485628566702745/0.00887494728074746/0.181387417630736/0.0287215031940543/0.00980497951725106/0.0649478235001563/0.0292458424735925/0.00282010197705077/0.165663082038544/0.0163563980094326/0.0283315292926084/0.0844096710815233/0.0175482024928245/0.0803299633407445/0.00118908356867797/0.0419112330193209/0.0243750582296221/0.0110067246006105/0.186239463249701/0.0119813057611248}]):0.001[&model=LG+F{0.00485628566702745/0.00887494728074746/0.181387417630736/0.0287215031940543/0.00980497951725106/0.0649478235001563/0.0292458424735925/0.00282010197705077/0.165663082038544/0.0163563980094326/0.0283315292926084/0.0844096710815233/0.0175482024928245/0.0803299633407445/0.00118908356867797/0.0419112330193209/0.0243750582296221/0.0110067246006105/0.186239463249701/0.0119813057611248}],(B3:0.5[&model=LG+F{0.00485628566702745/0.00887494728074746/0.181387417630736/0.0287215031940543/0.00980497951725106/0.0649478235001563/0.0292458424735925/0.00282010197705077/0.165663082038544/0.0163563980094326/0.0283315292926084/0.0844096710815233/0.0175482024928245/0.0803299633407445/0.00118908356867797/0.0419112330193209/0.0243750582296221/0.0110067246006105/0.186239463249701/0.0119813057611248}],B4:0.5[&model=LG+F{0.00485628566702745/0.00887494728074746/0.181387417630736/0.0287215031940543/0.00980497951725106/0.0649478235001563/0.0292458424735925/0.00282010197705077/0.165663082038544/0.0163563980094326/0.0283315292926084/0.0844096710815233/0.0175482024928245/0.0803299633407445/0.00118908356867797/0.0419112330193209/0.0243750582296221/0.0110067246006105/0.186239463249701/0.0119813057611248}]):0.001[&model=LG+F{0.00485628566702745/0.00887494728074746/0.181387417630736/0.0287215031940543/0.00980497951725106/0.0649478235001563/0.0292458424735925/0.00282010197705077/0.165663082038544/0.0163563980094326/0.0283315292926084/0.0844096710815233/0.0175482024928245/0.0803299633407445/0.00118908356867797/0.0419112330193209/0.0243750582296221/0.0110067246006105/0.186239463249701/0.0119813057611248}]):0.5[&model=LG+F{0.00485628566702745/0.00887494728074746/0.181387417630736/0.0287215031940543/0.00980497951725106/0.0649478235001563/0.0292458424735925/0.00282010197705077/0.165663082038544/0.0163563980094326/0.0283315292926084/0.0844096710815233/0.0175482024928245/0.0803299633407445/0.00118908356867797/0.0419112330193209/0.0243750582296221/0.0110067246006105/0.186239463249701/0.0119813057611248}]):0.25[&model=LG+F{0.0450841463542582/0.0823920686561381/0.0957936845213636/0.0370246118660352/0.0126395042253846/0.0837236108566505/0.0377005325579243/0.0261808919377501/0.213554676145152/0.00863808334275522/0.0365219002829623/0.0445781383722911/0.00926749493141133/0.0424235774806689/0.0110390576900587/0.0540273649635631/0.0314216517174/0.014188662184586/0.0983561297746096/0.015444985328824}],(((C1:0.5[&model=LG+F{0.0450841463542582/0.0823920686561381/0.0957936845213636/0.0370246118660352/0.0126395042253846/0.0837236108566505/0.0377005325579243/0.0261808919377501/0.213554676145152/0.00863808334275522/0.0365219002829623/0.0445781383722911/0.00926749493141133/0.0424235774806689/0.0110390576900587/0.0540273649635631/0.0314216517174/0.014188662184586/0.0983561297746096/0.015444985328824}],C2:0.5[&model=LG+F{0.0450841463542582/0.0823920686561381/0.0957936845213636/0.0370246118660352/0.0126395042253846/0.0837236108566505/0.0377005325579243/0.0261808919377501/0.213554676145152/0.00863808334275522/0.0365219002829623/0.0445781383722911/0.00926749493141133/0.0424235774806689/0.0110390576900587/0.0540273649635631/0.0314216517174/0.014188662184586/0.0983561297746096/0.015444985328824}]):0.001[&model=LG+F{0.0450841463542582/0.0823920686561381/0.0957936845213636/0.0370246118660352/0.0126395042253846/0.0837236108566505/0.0377005325579243/0.0261808919377501/0.213554676145152/0.00863808334275522/0.0365219002829623/0.0445781383722911/0.00926749493141133/0.0424235774806689/0.0110390576900587/0.0540273649635631/0.0314216517174/0.014188662184586/0.0983561297746096/0.015444985328824}],(C3:0.5[&model=LG+F{0.0450841463542582/0.0823920686561381/0.0957936845213636/0.0370246118660352/0.0126395042253846/0.0837236108566505/0.0377005325579243/0.0261808919377501/0.213554676145152/0.00863808334275522/0.0365219002829623/0.0445781383722911/0.00926749493141133/0.0424235774806689/0.0110390576900587/0.0540273649635631/0.0314216517174/0.014188662184586/0.0983561297746096/0.015444985328824}],C4:0.5[&model=LG+F{0.0450841463542582/0.0823920686561381/0.0957936845213636/0.0370246118660352/0.0126395042253846/0.0837236108566505/0.0377005325579243/0.0261808919377501/0.213554676145152/0.00863808334275522/0.0365219002829623/0.0445781383722911/0.00926749493141133/0.0424235774806689/0.0110390576900587/0.0540273649635631/0.0314216517174/0.014188662184586/0.0983561297746096/0.015444985328824}]):0.001[&model=LG+F{0.0450841463542582/0.0823920686561381/0.0957936845213636/0.0370246118660352/0.0126395042253846/0.0837236108566505/0.0377005325579243/0.0261808919377501/0.213554676145152/0.00863808334275522/0.0365219002829623/0.0445781383722911/0.00926749493141133/0.0424235774806689/0.0110390576900587/0.0540273649635631/0.0314216517174/0.014188662184586/0.0983561297746096/0.015444985328824}]):0.5[&model=LG+F{0.0450841463542582/0.0823920686561381/0.0957936845213636/0.0370246118660352/0.0126395042253846/0.0837236108566505/0.0377005325579243/0.0261808919377501/0.213554676145152/0.00863808334275522/0.0365219002829623/0.0445781383722911/0.00926749493141133/0.0424235774806689/0.0110390576900587/0.0540273649635631/0.0314216517174/0.014188662184586/0.0983561297746096/0.015444985328824}],((D1:0.5[&model=LG+F{0.00485628566702745/0.00887494728074746/0.181387417630736/0.0287215031940543/0.00980497951725106/0.0649478235001563/0.0292458424735925/0.00282010197705077/0.165663082038544/0.0163563980094326/0.0283315292926084/0.0844096710815233/0.0175482024928245/0.0803299633407445/0.00118908356867797/0.0419112330193209/0.0243750582296221/0.0110067246006105/0.186239463249701/0.0119813057611248}],D2:0.5[&model=LG+F{0.00485628566702745/0.00887494728074746/0.181387417630736/0.0287215031940543/0.00980497951725106/0.0649478235001563/0.0292458424735925/0.00282010197705077/0.165663082038544/0.0163563980094326/0.0283315292926084/0.0844096710815233/0.0175482024928245/0.0803299633407445/0.00118908356867797/0.0419112330193209/0.0243750582296221/0.0110067246006105/0.186239463249701/0.0119813057611248}]):0.001[&model=LG+F{0.00485628566702745/0.00887494728074746/0.181387417630736/0.0287215031940543/0.00980497951725106/0.0649478235001563/0.0292458424735925/0.00282010197705077/0.165663082038544/0.0163563980094326/0.0283315292926084/0.0844096710815233/0.0175482024928245/0.0803299633407445/0.00118908356867797/0.0419112330193209/0.0243750582296221/0.0110067246006105/0.186239463249701/0.0119813057611248}],(D3:0.5[&model=LG+F{0.00485628566702745/0.00887494728074746/0.181387417630736/0.0287215031940543/0.00980497951725106/0.0649478235001563/0.0292458424735925/0.00282010197705077/0.165663082038544/0.0163563980094326/0.0283315292926084/0.0844096710815233/0.0175482024928245/0.0803299633407445/0.00118908356867797/0.0419112330193209/0.0243750582296221/0.0110067246006105/0.186239463249701/0.0119813057611248}],D4:0.5[&model=LG+F{0.00485628566702745/0.00887494728074746/0.181387417630736/0.0287215031940543/0.00980497951725106/0.0649478235001563/0.0292458424735925/0.00282010197705077/0.165663082038544/0.0163563980094326/0.0283315292926084/0.0844096710815233/0.0175482024928245/0.0803299633407445/0.00118908356867797/0.0419112330193209/0.0243750582296221/0.0110067246006105/0.186239463249701/0.0119813057611248}]):0.001[&model=LG+F{0.00485628566702745/0.00887494728074746/0.181387417630736/0.0287215031940543/0.00980497951725106/0.0649478235001563/0.0292458424735925/0.00282010197705077/0.165663082038544/0.0163563980094326/0.0283315292926084/0.0844096710815233/0.0175482024928245/0.0803299633407445/0.00118908356867797/0.0419112330193209/0.0243750582296221/0.0110067246006105/0.186239463249701/0.0119813057611248}]):0.5[&model=LG+F{0.00485628566702745/0.00887494728074746/0.181387417630736/0.0287215031940543/0.00980497951725106/0.0649478235001563/0.0292458424735925/0.00282010197705077/0.165663082038544/0.0163563980094326/0.0283315292926084/0.0844096710815233/0.0175482024928245/0.0803299633407445/0.00118908356867797/0.0419112330193209/0.0243750582296221/0.0110067246006105/0.186239463249701/0.0119813057611248}]):0.25[&model=LG+F{0.0450841463542582/0.0823920686561381/0.0957936845213636/0.0370246118660352/0.0126395042253846/0.0837236108566505/0.0377005325579243/0.0261808919377501/0.213554676145152/0.00863808334275522/0.0365219002829623/0.0445781383722911/0.00926749493141133/0.0424235774806689/0.0110390576900587/0.0540273649635631/0.0314216517174/0.014188662184586/0.0983561297746096/0.015444985328824}]);
```
