## Supplementary material for "Modeling site-and-branch-heterogeneity with GFmix": C20pi16.nwk

```
((((A1:0.5[&model=LG+F{0.0361384995013046/0.0263992390785269/0.232200744896649/0.245544203901301/0.00363305446959258/0.033408856475785/0.071726779305693/0.113522660752228/0.0369831075771145/0.00289377339673457/0.00524923318564325/0.0433114340683277/0.00221368487329568/0.00225059082993263/0.0105959622820157/0.0856708423198387/0.0362618751262557/0.00088169000870573/0.00619530878715561/0.00491841753375747}],A2:0.5[&model=LG+F{0.0361384995013046/0.0263992390785269/0.232200744896649/0.245544203901301/0.00363305446959258/0.033408856475785/0.071726779305693/0.113522660752228/0.0369831075771145/0.00289377339673457/0.00524923318564325/0.0433114340683277/0.00221368487329568/0.00225059082993263/0.0105959622820157/0.0856708423198387/0.0362618751262557/0.00088169000870573/0.00619530878715561/0.00491841753375747}]):0.001[&model=LG+F{0.0361384995013046/0.0263992390785269/0.232200744896649/0.245544203901301/0.00363305446959258/0.033408856475785/0.071726779305693/0.113522660752228/0.0369831075771145/0.00289377339673457/0.00524923318564325/0.0433114340683277/0.00221368487329568/0.00225059082993263/0.0105959622820157/0.0856708423198387/0.0362618751262557/0.00088169000870573/0.00619530878715561/0.00491841753375747}],(A3:0.5[&model=LG+F{0.0361384995013046/0.0263992390785269/0.232200744896649/0.245544203901301/0.00363305446959258/0.033408856475785/0.071726779305693/0.113522660752228/0.0369831075771145/0.00289377339673457/0.00524923318564325/0.0433114340683277/0.00221368487329568/0.00225059082993263/0.0105959622820157/0.0856708423198387/0.0362618751262557/0.00088169000870573/0.00619530878715561/0.00491841753375747}],A4:0.5[&model=LG+F{0.0361384995013046/0.0263992390785269/0.232200744896649/0.245544203901301/0.00363305446959258/0.033408856475785/0.071726779305693/0.113522660752228/0.0369831075771145/0.00289377339673457/0.00524923318564325/0.0433114340683277/0.00221368487329568/0.00225059082993263/0.0105959622820157/0.0856708423198387/0.0362618751262557/0.00088169000870573/0.00619530878715561/0.00491841753375747}]):0.001[&model=LG+F{0.0361384995013046/0.0263992390785269/0.232200744896649/0.245544203901301/0.00363305446959258/0.033408856475785/0.071726779305693/0.113522660752228/0.0369831075771145/0.00289377339673457/0.00524923318564325/0.0433114340683277/0.00221368487329568/0.00225059082993263/0.0105959622820157/0.0856708423198387/0.0362618751262557/0.00088169000870573/0.00619530878715561/0.00491841753375747}]):0.5[&model=LG+F{0.0361384995013046/0.0263992390785269/0.232200744896649/0.245544203901301/0.00363305446959258/0.033408856475785/0.071726779305693/0.113522660752228/0.0369831075771145/0.00289377339673457/0.00524923318564325/0.0433114340683277/0.00221368487329568/0.00225059082993263/0.0105959622820157/0.0856708423198387/0.0362618751262557/0.00088169000870573/0.00619530878715561/0.00491841753375747}],((B1:0.5[&model=LG+F{0.00399594460075223/0.00291904473941976/0.451338993389304/0.19553085787136/0.00289306058072688/0.0266040177834423/0.057117205241095/0.0125525483779291/0.0294502522821052/0.00562475702892449/0.00418005007509037/0.0841863752992997/0.00430283848933863/0.00437457425110806/0.00117162801042878/0.0682210902444819/0.0288759231079669/0.000702104146787907/0.0120420993178781/0.00391661617120356}],B2:0.5[&model=LG+F{0.00399594460075223/0.00291904473941976/0.451338993389304/0.19553085787136/0.00289306058072688/0.0266040177834423/0.057117205241095/0.0125525483779291/0.0294502522821052/0.00562475702892449/0.00418005007509037/0.0841863752992997/0.00430283848933863/0.00437457425110806/0.00117162801042878/0.0682210902444819/0.0288759231079669/0.000702104146787907/0.0120420993178781/0.00391661617120356}]):0.001[&model=LG+F{0.00399594460075223/0.00291904473941976/0.451338993389304/0.19553085787136/0.00289306058072688/0.0266040177834423/0.057117205241095/0.0125525483779291/0.0294502522821052/0.00562475702892449/0.00418005007509037/0.0841863752992997/0.00430283848933863/0.00437457425110806/0.00117162801042878/0.0682210902444819/0.0288759231079669/0.000702104146787907/0.0120420993178781/0.00391661617120356}],(B3:0.5[&model=LG+F{0.00399594460075223/0.00291904473941976/0.451338993389304/0.19553085787136/0.00289306058072688/0.0266040177834423/0.057117205241095/0.0125525483779291/0.0294502522821052/0.00562475702892449/0.00418005007509037/0.0841863752992997/0.00430283848933863/0.00437457425110806/0.00117162801042878/0.0682210902444819/0.0288759231079669/0.000702104146787907/0.0120420993178781/0.00391661617120356}],B4:0.5[&model=LG+F{0.00399594460075223/0.00291904473941976/0.451338993389304/0.19553085787136/0.00289306058072688/0.0266040177834423/0.057117205241095/0.0125525483779291/0.0294502522821052/0.00562475702892449/0.00418005007509037/0.0841863752992997/0.00430283848933863/0.00437457425110806/0.00117162801042878/0.0682210902444819/0.0288759231079669/0.000702104146787907/0.0120420993178781/0.00391661617120356}]):0.001[&model=LG+F{0.00399594460075223/0.00291904473941976/0.451338993389304/0.19553085787136/0.00289306058072688/0.0266040177834423/0.057117205241095/0.0125525483779291/0.0294502522821052/0.00562475702892449/0.00418005007509037/0.0841863752992997/0.00430283848933863/0.00437457425110806/0.00117162801042878/0.0682210902444819/0.0288759231079669/0.000702104146787907/0.0120420993178781/0.00391661617120356}]):0.5[&model=LG+F{0.00399594460075223/0.00291904473941976/0.451338993389304/0.19553085787136/0.00289306058072688/0.0266040177834423/0.057117205241095/0.0125525483779291/0.0294502522821052/0.00562475702892449/0.00418005007509037/0.0841863752992997/0.00430283848933863/0.00437457425110806/0.00117162801042878/0.0682210902444819/0.0288759231079669/0.000702104146787907/0.0120420993178781/0.00391661617120356}]):0.25[&model=LG+F{0.0361384995013046/0.0263992390785269/0.232200744896649/0.245544203901301/0.00363305446959258/0.033408856475785/0.071726779305693/0.113522660752228/0.0369831075771145/0.00289377339673457/0.00524923318564325/0.0433114340683277/0.00221368487329568/0.00225059082993263/0.0105959622820157/0.0856708423198387/0.0362618751262557/0.00088169000870573/0.00619530878715561/0.00491841753375747}],(((C1:0.5[&model=LG+F{0.0361384995013046/0.0263992390785269/0.232200744896649/0.245544203901301/0.00363305446959258/0.033408856475785/0.071726779305693/0.113522660752228/0.0369831075771145/0.00289377339673457/0.00524923318564325/0.0433114340683277/0.00221368487329568/0.00225059082993263/0.0105959622820157/0.0856708423198387/0.0362618751262557/0.00088169000870573/0.00619530878715561/0.00491841753375747}],C2:0.5[&model=LG+F{0.0361384995013046/0.0263992390785269/0.232200744896649/0.245544203901301/0.00363305446959258/0.033408856475785/0.071726779305693/0.113522660752228/0.0369831075771145/0.00289377339673457/0.00524923318564325/0.0433114340683277/0.00221368487329568/0.00225059082993263/0.0105959622820157/0.0856708423198387/0.0362618751262557/0.00088169000870573/0.00619530878715561/0.00491841753375747}]):0.001[&model=LG+F{0.0361384995013046/0.0263992390785269/0.232200744896649/0.245544203901301/0.00363305446959258/0.033408856475785/0.071726779305693/0.113522660752228/0.0369831075771145/0.00289377339673457/0.00524923318564325/0.0433114340683277/0.00221368487329568/0.00225059082993263/0.0105959622820157/0.0856708423198387/0.0362618751262557/0.00088169000870573/0.00619530878715561/0.00491841753375747}],(C3:0.5[&model=LG+F{0.0361384995013046/0.0263992390785269/0.232200744896649/0.245544203901301/0.00363305446959258/0.033408856475785/0.071726779305693/0.113522660752228/0.0369831075771145/0.00289377339673457/0.00524923318564325/0.0433114340683277/0.00221368487329568/0.00225059082993263/0.0105959622820157/0.0856708423198387/0.0362618751262557/0.00088169000870573/0.00619530878715561/0.00491841753375747}],C4:0.5[&model=LG+F{0.0361384995013046/0.0263992390785269/0.232200744896649/0.245544203901301/0.00363305446959258/0.033408856475785/0.071726779305693/0.113522660752228/0.0369831075771145/0.00289377339673457/0.00524923318564325/0.0433114340683277/0.00221368487329568/0.00225059082993263/0.0105959622820157/0.0856708423198387/0.0362618751262557/0.00088169000870573/0.00619530878715561/0.00491841753375747}]):0.001[&model=LG+F{0.0361384995013046/0.0263992390785269/0.232200744896649/0.245544203901301/0.00363305446959258/0.033408856475785/0.071726779305693/0.113522660752228/0.0369831075771145/0.00289377339673457/0.00524923318564325/0.0433114340683277/0.00221368487329568/0.00225059082993263/0.0105959622820157/0.0856708423198387/0.0362618751262557/0.00088169000870573/0.00619530878715561/0.00491841753375747}]):0.5[&model=LG+F{0.0361384995013046/0.0263992390785269/0.232200744896649/0.245544203901301/0.00363305446959258/0.033408856475785/0.071726779305693/0.113522660752228/0.0369831075771145/0.00289377339673457/0.00524923318564325/0.0433114340683277/0.00221368487329568/0.00225059082993263/0.0105959622820157/0.0856708423198387/0.0362618751262557/0.00088169000870573/0.00619530878715561/0.00491841753375747}],((D1:0.5[&model=LG+F{0.00399594460075223/0.00291904473941976/0.451338993389304/0.19553085787136/0.00289306058072688/0.0266040177834423/0.057117205241095/0.0125525483779291/0.0294502522821052/0.00562475702892449/0.00418005007509037/0.0841863752992997/0.00430283848933863/0.00437457425110806/0.00117162801042878/0.0682210902444819/0.0288759231079669/0.000702104146787907/0.0120420993178781/0.00391661617120356}],D2:0.5[&model=LG+F{0.00399594460075223/0.00291904473941976/0.451338993389304/0.19553085787136/0.00289306058072688/0.0266040177834423/0.057117205241095/0.0125525483779291/0.0294502522821052/0.00562475702892449/0.00418005007509037/0.0841863752992997/0.00430283848933863/0.00437457425110806/0.00117162801042878/0.0682210902444819/0.0288759231079669/0.000702104146787907/0.0120420993178781/0.00391661617120356}]):0.001[&model=LG+F{0.00399594460075223/0.00291904473941976/0.451338993389304/0.19553085787136/0.00289306058072688/0.0266040177834423/0.057117205241095/0.0125525483779291/0.0294502522821052/0.00562475702892449/0.00418005007509037/0.0841863752992997/0.00430283848933863/0.00437457425110806/0.00117162801042878/0.0682210902444819/0.0288759231079669/0.000702104146787907/0.0120420993178781/0.00391661617120356}],(D3:0.5[&model=LG+F{0.00399594460075223/0.00291904473941976/0.451338993389304/0.19553085787136/0.00289306058072688/0.0266040177834423/0.057117205241095/0.0125525483779291/0.0294502522821052/0.00562475702892449/0.00418005007509037/0.0841863752992997/0.00430283848933863/0.00437457425110806/0.00117162801042878/0.0682210902444819/0.0288759231079669/0.000702104146787907/0.0120420993178781/0.00391661617120356}],D4:0.5[&model=LG+F{0.00399594460075223/0.00291904473941976/0.451338993389304/0.19553085787136/0.00289306058072688/0.0266040177834423/0.057117205241095/0.0125525483779291/0.0294502522821052/0.00562475702892449/0.00418005007509037/0.0841863752992997/0.00430283848933863/0.00437457425110806/0.00117162801042878/0.0682210902444819/0.0288759231079669/0.000702104146787907/0.0120420993178781/0.00391661617120356}]):0.001[&model=LG+F{0.00399594460075223/0.00291904473941976/0.451338993389304/0.19553085787136/0.00289306058072688/0.0266040177834423/0.057117205241095/0.0125525483779291/0.0294502522821052/0.00562475702892449/0.00418005007509037/0.0841863752992997/0.00430283848933863/0.00437457425110806/0.00117162801042878/0.0682210902444819/0.0288759231079669/0.000702104146787907/0.0120420993178781/0.00391661617120356}]):0.5[&model=LG+F{0.00399594460075223/0.00291904473941976/0.451338993389304/0.19553085787136/0.00289306058072688/0.0266040177834423/0.057117205241095/0.0125525483779291/0.0294502522821052/0.00562475702892449/0.00418005007509037/0.0841863752992997/0.00430283848933863/0.00437457425110806/0.00117162801042878/0.0682210902444819/0.0288759231079669/0.000702104146787907/0.0120420993178781/0.00391661617120356}]):0.25[&model=LG+F{0.0361384995013046/0.0263992390785269/0.232200744896649/0.245544203901301/0.00363305446959258/0.033408856475785/0.071726779305693/0.113522660752228/0.0369831075771145/0.00289377339673457/0.00524923318564325/0.0433114340683277/0.00221368487329568/0.00225059082993263/0.0105959622820157/0.0856708423198387/0.0362618751262557/0.00088169000870573/0.00619530878715561/0.00491841753375747}]);
```
