## Supplementary material for "Modeling site-and-branch-heterogeneity with GFmix": C20pi17.nwk

```
((((A1:0.5[&model=LG+F{0.155308352744494/0.0351914507955932/0.0183881948305058/0.0383256493463255/0.00307394810483147/0.0353305487064315/0.0548559462013581/0.034806825229884/0.0139203050344785/0.0093919258099587/0.0243617937342525/0.0391537135623105/0.00508788086351531/0.00409251907156921/0.365447941427713/0.0848252096109929/0.0462034543724637/0.00155552583776221/0.00383227562315117/0.0268469342264625}],A2:0.5[&model=LG+F{0.155308352744494/0.0351914507955932/0.0183881948305058/0.0383256493463255/0.00307394810483147/0.0353305487064315/0.0548559462013581/0.034806825229884/0.0139203050344785/0.0093919258099587/0.0243617937342525/0.0391537135623105/0.00508788086351531/0.00409251907156921/0.365447941427713/0.0848252096109929/0.0462034543724637/0.00155552583776221/0.00383227562315117/0.0268469342264625}]):0.001[&model=LG+F{0.155308352744494/0.0351914507955932/0.0183881948305058/0.0383256493463255/0.00307394810483147/0.0353305487064315/0.0548559462013581/0.034806825229884/0.0139203050344785/0.0093919258099587/0.0243617937342525/0.0391537135623105/0.00508788086351531/0.00409251907156921/0.365447941427713/0.0848252096109929/0.0462034543724637/0.00155552583776221/0.00383227562315117/0.0268469342264625}],(A3:0.5[&model=LG+F{0.155308352744494/0.0351914507955932/0.0183881948305058/0.0383256493463255/0.00307394810483147/0.0353305487064315/0.0548559462013581/0.034806825229884/0.0139203050344785/0.0093919258099587/0.0243617937342525/0.0391537135623105/0.00508788086351531/0.00409251907156921/0.365447941427713/0.0848252096109929/0.0462034543724637/0.00155552583776221/0.00383227562315117/0.0268469342264625}],A4:0.5[&model=LG+F{0.155308352744494/0.0351914507955932/0.0183881948305058/0.0383256493463255/0.00307394810483147/0.0353305487064315/0.0548559462013581/0.034806825229884/0.0139203050344785/0.0093919258099587/0.0243617937342525/0.0391537135623105/0.00508788086351531/0.00409251907156921/0.365447941427713/0.0848252096109929/0.0462034543724637/0.00155552583776221/0.00383227562315117/0.0268469342264625}]):0.001[&model=LG+F{0.155308352744494/0.0351914507955932/0.0183881948305058/0.0383256493463255/0.00307394810483147/0.0353305487064315/0.0548559462013581/0.034806825229884/0.0139203050344785/0.0093919258099587/0.0243617937342525/0.0391537135623105/0.00508788086351531/0.00409251907156921/0.365447941427713/0.0848252096109929/0.0462034543724637/0.00155552583776221/0.00383227562315117/0.0268469342264625}]):0.5[&model=LG+F{0.155308352744494/0.0351914507955932/0.0183881948305058/0.0383256493463255/0.00307394810483147/0.0353305487064315/0.0548559462013581/0.034806825229884/0.0139203050344785/0.0093919258099587/0.0243617937342525/0.0391537135623105/0.00508788086351531/0.00409251907156921/0.365447941427713/0.0848252096109929/0.0462034543724637/0.00155552583776221/0.00383227562315117/0.0268469342264625}],((B1:0.5[&model=LG+F{0.0355588752581495/0.00805731557176771/0.0740086025638436/0.0631944590179669/0.00506857654983878/0.0582558926043331/0.0904509617772694/0.00796925300288161/0.0229529352019522/0.0378005188103186/0.0401697140688103/0.157585431992723/0.0204776464569215/0.0164715253587719/0.0836717248811092/0.13986672956309/0.0761840269800698/0.00256487797290974/0.0154241004145973/0.044267416564852}],B2:0.5[&model=LG+F{0.0355588752581495/0.00805731557176771/0.0740086025638436/0.0631944590179669/0.00506857654983878/0.0582558926043331/0.0904509617772694/0.00796925300288161/0.0229529352019522/0.0378005188103186/0.0401697140688103/0.157585431992723/0.0204776464569215/0.0164715253587719/0.0836717248811092/0.13986672956309/0.0761840269800698/0.00256487797290974/0.0154241004145973/0.044267416564852}]):0.001[&model=LG+F{0.0355588752581495/0.00805731557176771/0.0740086025638436/0.0631944590179669/0.00506857654983878/0.0582558926043331/0.0904509617772694/0.00796925300288161/0.0229529352019522/0.0378005188103186/0.0401697140688103/0.157585431992723/0.0204776464569215/0.0164715253587719/0.0836717248811092/0.13986672956309/0.0761840269800698/0.00256487797290974/0.0154241004145973/0.044267416564852}],(B3:0.5[&model=LG+F{0.0355588752581495/0.00805731557176771/0.0740086025638436/0.0631944590179669/0.00506857654983878/0.0582558926043331/0.0904509617772694/0.00796925300288161/0.0229529352019522/0.0378005188103186/0.0401697140688103/0.157585431992723/0.0204776464569215/0.0164715253587719/0.0836717248811092/0.13986672956309/0.0761840269800698/0.00256487797290974/0.0154241004145973/0.044267416564852}],B4:0.5[&model=LG+F{0.0355588752581495/0.00805731557176771/0.0740086025638436/0.0631944590179669/0.00506857654983878/0.0582558926043331/0.0904509617772694/0.00796925300288161/0.0229529352019522/0.0378005188103186/0.0401697140688103/0.157585431992723/0.0204776464569215/0.0164715253587719/0.0836717248811092/0.13986672956309/0.0761840269800698/0.00256487797290974/0.0154241004145973/0.044267416564852}]):0.001[&model=LG+F{0.0355588752581495/0.00805731557176771/0.0740086025638436/0.0631944590179669/0.00506857654983878/0.0582558926043331/0.0904509617772694/0.00796925300288161/0.0229529352019522/0.0378005188103186/0.0401697140688103/0.157585431992723/0.0204776464569215/0.0164715253587719/0.0836717248811092/0.13986672956309/0.0761840269800698/0.00256487797290974/0.0154241004145973/0.044267416564852}]):0.5[&model=LG+F{0.0355588752581495/0.00805731557176771/0.0740086025638436/0.0631944590179669/0.00506857654983878/0.0582558926043331/0.0904509617772694/0.00796925300288161/0.0229529352019522/0.0378005188103186/0.0401697140688103/0.157585431992723/0.0204776464569215/0.0164715253587719/0.0836717248811092/0.13986672956309/0.0761840269800698/0.00256487797290974/0.0154241004145973/0.044267416564852}]):0.25[&model=LG+F{0.155308352744494/0.0351914507955932/0.0183881948305058/0.0383256493463255/0.00307394810483147/0.0353305487064315/0.0548559462013581/0.034806825229884/0.0139203050344785/0.0093919258099587/0.0243617937342525/0.0391537135623105/0.00508788086351531/0.00409251907156921/0.365447941427713/0.0848252096109929/0.0462034543724637/0.00155552583776221/0.00383227562315117/0.0268469342264625}],(((C1:0.5[&model=LG+F{0.155308352744494/0.0351914507955932/0.0183881948305058/0.0383256493463255/0.00307394810483147/0.0353305487064315/0.0548559462013581/0.034806825229884/0.0139203050344785/0.0093919258099587/0.0243617937342525/0.0391537135623105/0.00508788086351531/0.00409251907156921/0.365447941427713/0.0848252096109929/0.0462034543724637/0.00155552583776221/0.00383227562315117/0.0268469342264625}],C2:0.5[&model=LG+F{0.155308352744494/0.0351914507955932/0.0183881948305058/0.0383256493463255/0.00307394810483147/0.0353305487064315/0.0548559462013581/0.034806825229884/0.0139203050344785/0.0093919258099587/0.0243617937342525/0.0391537135623105/0.00508788086351531/0.00409251907156921/0.365447941427713/0.0848252096109929/0.0462034543724637/0.00155552583776221/0.00383227562315117/0.0268469342264625}]):0.001[&model=LG+F{0.155308352744494/0.0351914507955932/0.0183881948305058/0.0383256493463255/0.00307394810483147/0.0353305487064315/0.0548559462013581/0.034806825229884/0.0139203050344785/0.0093919258099587/0.0243617937342525/0.0391537135623105/0.00508788086351531/0.00409251907156921/0.365447941427713/0.0848252096109929/0.0462034543724637/0.00155552583776221/0.00383227562315117/0.0268469342264625}],(C3:0.5[&model=LG+F{0.155308352744494/0.0351914507955932/0.0183881948305058/0.0383256493463255/0.00307394810483147/0.0353305487064315/0.0548559462013581/0.034806825229884/0.0139203050344785/0.0093919258099587/0.0243617937342525/0.0391537135623105/0.00508788086351531/0.00409251907156921/0.365447941427713/0.0848252096109929/0.0462034543724637/0.00155552583776221/0.00383227562315117/0.0268469342264625}],C4:0.5[&model=LG+F{0.155308352744494/0.0351914507955932/0.0183881948305058/0.0383256493463255/0.00307394810483147/0.0353305487064315/0.0548559462013581/0.034806825229884/0.0139203050344785/0.0093919258099587/0.0243617937342525/0.0391537135623105/0.00508788086351531/0.00409251907156921/0.365447941427713/0.0848252096109929/0.0462034543724637/0.00155552583776221/0.00383227562315117/0.0268469342264625}]):0.001[&model=LG+F{0.155308352744494/0.0351914507955932/0.0183881948305058/0.0383256493463255/0.00307394810483147/0.0353305487064315/0.0548559462013581/0.034806825229884/0.0139203050344785/0.0093919258099587/0.0243617937342525/0.0391537135623105/0.00508788086351531/0.00409251907156921/0.365447941427713/0.0848252096109929/0.0462034543724637/0.00155552583776221/0.00383227562315117/0.0268469342264625}]):0.5[&model=LG+F{0.155308352744494/0.0351914507955932/0.0183881948305058/0.0383256493463255/0.00307394810483147/0.0353305487064315/0.0548559462013581/0.034806825229884/0.0139203050344785/0.0093919258099587/0.0243617937342525/0.0391537135623105/0.00508788086351531/0.00409251907156921/0.365447941427713/0.0848252096109929/0.0462034543724637/0.00155552583776221/0.00383227562315117/0.0268469342264625}],((D1:0.5[&model=LG+F{0.0355588752581495/0.00805731557176771/0.0740086025638436/0.0631944590179669/0.00506857654983878/0.0582558926043331/0.0904509617772694/0.00796925300288161/0.0229529352019522/0.0378005188103186/0.0401697140688103/0.157585431992723/0.0204776464569215/0.0164715253587719/0.0836717248811092/0.13986672956309/0.0761840269800698/0.00256487797290974/0.0154241004145973/0.044267416564852}],D2:0.5[&model=LG+F{0.0355588752581495/0.00805731557176771/0.0740086025638436/0.0631944590179669/0.00506857654983878/0.0582558926043331/0.0904509617772694/0.00796925300288161/0.0229529352019522/0.0378005188103186/0.0401697140688103/0.157585431992723/0.0204776464569215/0.0164715253587719/0.0836717248811092/0.13986672956309/0.0761840269800698/0.00256487797290974/0.0154241004145973/0.044267416564852}]):0.001[&model=LG+F{0.0355588752581495/0.00805731557176771/0.0740086025638436/0.0631944590179669/0.00506857654983878/0.0582558926043331/0.0904509617772694/0.00796925300288161/0.0229529352019522/0.0378005188103186/0.0401697140688103/0.157585431992723/0.0204776464569215/0.0164715253587719/0.0836717248811092/0.13986672956309/0.0761840269800698/0.00256487797290974/0.0154241004145973/0.044267416564852}],(D3:0.5[&model=LG+F{0.0355588752581495/0.00805731557176771/0.0740086025638436/0.0631944590179669/0.00506857654983878/0.0582558926043331/0.0904509617772694/0.00796925300288161/0.0229529352019522/0.0378005188103186/0.0401697140688103/0.157585431992723/0.0204776464569215/0.0164715253587719/0.0836717248811092/0.13986672956309/0.0761840269800698/0.00256487797290974/0.0154241004145973/0.044267416564852}],D4:0.5[&model=LG+F{0.0355588752581495/0.00805731557176771/0.0740086025638436/0.0631944590179669/0.00506857654983878/0.0582558926043331/0.0904509617772694/0.00796925300288161/0.0229529352019522/0.0378005188103186/0.0401697140688103/0.157585431992723/0.0204776464569215/0.0164715253587719/0.0836717248811092/0.13986672956309/0.0761840269800698/0.00256487797290974/0.0154241004145973/0.044267416564852}]):0.001[&model=LG+F{0.0355588752581495/0.00805731557176771/0.0740086025638436/0.0631944590179669/0.00506857654983878/0.0582558926043331/0.0904509617772694/0.00796925300288161/0.0229529352019522/0.0378005188103186/0.0401697140688103/0.157585431992723/0.0204776464569215/0.0164715253587719/0.0836717248811092/0.13986672956309/0.0761840269800698/0.00256487797290974/0.0154241004145973/0.044267416564852}]):0.5[&model=LG+F{0.0355588752581495/0.00805731557176771/0.0740086025638436/0.0631944590179669/0.00506857654983878/0.0582558926043331/0.0904509617772694/0.00796925300288161/0.0229529352019522/0.0378005188103186/0.0401697140688103/0.157585431992723/0.0204776464569215/0.0164715253587719/0.0836717248811092/0.13986672956309/0.0761840269800698/0.00256487797290974/0.0154241004145973/0.044267416564852}]):0.25[&model=LG+F{0.155308352744494/0.0351914507955932/0.0183881948305058/0.0383256493463255/0.00307394810483147/0.0353305487064315/0.0548559462013581/0.034806825229884/0.0139203050344785/0.0093919258099587/0.0243617937342525/0.0391537135623105/0.00508788086351531/0.00409251907156921/0.365447941427713/0.0848252096109929/0.0462034543724637/0.00155552583776221/0.00383227562315117/0.0268469342264625}]);
```
