## Supplementary material for "Modeling site-and-branch-heterogeneity with GFmix": C20pi18.nwk

```
((((A1:0.5[&model=LG+F{0.113642895958797/0.0790798984813946/0.03953499111354/0.0384795476535991/0.00615057132715517/0.0783332581688604/0.0919529956815858/0.0222931565102632/0.0245736050488802/0.0342413948752624/0.0374719543617447/0.0837355385327151/0.0147069272987076/0.00614743256157391/0.0141360326116686/0.0947494205905167/0.137283839133395/0.00220526301345401/0.00754425587596201/0.0737375452981559}],A2:0.5[&model=LG+F{0.113642895958797/0.0790798984813946/0.03953499111354/0.0384795476535991/0.00615057132715517/0.0783332581688604/0.0919529956815858/0.0222931565102632/0.0245736050488802/0.0342413948752624/0.0374719543617447/0.0837355385327151/0.0147069272987076/0.00614743256157391/0.0141360326116686/0.0947494205905167/0.137283839133395/0.00220526301345401/0.00754425587596201/0.0737375452981559}]):0.001[&model=LG+F{0.113642895958797/0.0790798984813946/0.03953499111354/0.0384795476535991/0.00615057132715517/0.0783332581688604/0.0919529956815858/0.0222931565102632/0.0245736050488802/0.0342413948752624/0.0374719543617447/0.0837355385327151/0.0147069272987076/0.00614743256157391/0.0141360326116686/0.0947494205905167/0.137283839133395/0.00220526301345401/0.00754425587596201/0.0737375452981559}],(A3:0.5[&model=LG+F{0.113642895958797/0.0790798984813946/0.03953499111354/0.0384795476535991/0.00615057132715517/0.0783332581688604/0.0919529956815858/0.0222931565102632/0.0245736050488802/0.0342413948752624/0.0374719543617447/0.0837355385327151/0.0147069272987076/0.00614743256157391/0.0141360326116686/0.0947494205905167/0.137283839133395/0.00220526301345401/0.00754425587596201/0.0737375452981559}],A4:0.5[&model=LG+F{0.113642895958797/0.0790798984813946/0.03953499111354/0.0384795476535991/0.00615057132715517/0.0783332581688604/0.0919529956815858/0.0222931565102632/0.0245736050488802/0.0342413948752624/0.0374719543617447/0.0837355385327151/0.0147069272987076/0.00614743256157391/0.0141360326116686/0.0947494205905167/0.137283839133395/0.00220526301345401/0.00754425587596201/0.0737375452981559}]):0.001[&model=LG+F{0.113642895958797/0.0790798984813946/0.03953499111354/0.0384795476535991/0.00615057132715517/0.0783332581688604/0.0919529956815858/0.0222931565102632/0.0245736050488802/0.0342413948752624/0.0374719543617447/0.0837355385327151/0.0147069272987076/0.00614743256157391/0.0141360326116686/0.0947494205905167/0.137283839133395/0.00220526301345401/0.00754425587596201/0.0737375452981559}]):0.5[&model=LG+F{0.113642895958797/0.0790798984813946/0.03953499111354/0.0384795476535991/0.00615057132715517/0.0783332581688604/0.0919529956815858/0.0222931565102632/0.0245736050488802/0.0342413948752624/0.0374719543617447/0.0837355385327151/0.0147069272987076/0.00614743256157391/0.0141360326116686/0.0947494205905167/0.137283839133395/0.00220526301345401/0.00754425587596201/0.0737375452981559}],((B1:0.5[&model=LG+F{0.0147400620947096/0.010257065382087/0.0901422867968304/0.0359437392652266/0.00574524768600721/0.073171083838192/0.0858932784550624/0.0028915358806722/0.0229542005180249/0.0780725516873158/0.0350025465336011/0.190922337830448/0.0335327268609453/0.0140165360715052/0.00183351538792518/0.0885054185120674/0.128236812021841/0.00205993582565997/0.0172013818059702/0.0688782291859103}],B2:0.5[&model=LG+F{0.0147400620947096/0.010257065382087/0.0901422867968304/0.0359437392652266/0.00574524768600721/0.073171083838192/0.0858932784550624/0.0028915358806722/0.0229542005180249/0.0780725516873158/0.0350025465336011/0.190922337830448/0.0335327268609453/0.0140165360715052/0.00183351538792518/0.0885054185120674/0.128236812021841/0.00205993582565997/0.0172013818059702/0.0688782291859103}]):0.001[&model=LG+F{0.0147400620947096/0.010257065382087/0.0901422867968304/0.0359437392652266/0.00574524768600721/0.073171083838192/0.0858932784550624/0.0028915358806722/0.0229542005180249/0.0780725516873158/0.0350025465336011/0.190922337830448/0.0335327268609453/0.0140165360715052/0.00183351538792518/0.0885054185120674/0.128236812021841/0.00205993582565997/0.0172013818059702/0.0688782291859103}],(B3:0.5[&model=LG+F{0.0147400620947096/0.010257065382087/0.0901422867968304/0.0359437392652266/0.00574524768600721/0.073171083838192/0.0858932784550624/0.0028915358806722/0.0229542005180249/0.0780725516873158/0.0350025465336011/0.190922337830448/0.0335327268609453/0.0140165360715052/0.00183351538792518/0.0885054185120674/0.128236812021841/0.00205993582565997/0.0172013818059702/0.0688782291859103}],B4:0.5[&model=LG+F{0.0147400620947096/0.010257065382087/0.0901422867968304/0.0359437392652266/0.00574524768600721/0.073171083838192/0.0858932784550624/0.0028915358806722/0.0229542005180249/0.0780725516873158/0.0350025465336011/0.190922337830448/0.0335327268609453/0.0140165360715052/0.00183351538792518/0.0885054185120674/0.128236812021841/0.00205993582565997/0.0172013818059702/0.0688782291859103}]):0.001[&model=LG+F{0.0147400620947096/0.010257065382087/0.0901422867968304/0.0359437392652266/0.00574524768600721/0.073171083838192/0.0858932784550624/0.0028915358806722/0.0229542005180249/0.0780725516873158/0.0350025465336011/0.190922337830448/0.0335327268609453/0.0140165360715052/0.00183351538792518/0.0885054185120674/0.128236812021841/0.00205993582565997/0.0172013818059702/0.0688782291859103}]):0.5[&model=LG+F{0.0147400620947096/0.010257065382087/0.0901422867968304/0.0359437392652266/0.00574524768600721/0.073171083838192/0.0858932784550624/0.0028915358806722/0.0229542005180249/0.0780725516873158/0.0350025465336011/0.190922337830448/0.0335327268609453/0.0140165360715052/0.00183351538792518/0.0885054185120674/0.128236812021841/0.00205993582565997/0.0172013818059702/0.0688782291859103}]):0.25[&model=LG+F{0.113642895958797/0.0790798984813946/0.03953499111354/0.0384795476535991/0.00615057132715517/0.0783332581688604/0.0919529956815858/0.0222931565102632/0.0245736050488802/0.0342413948752624/0.0374719543617447/0.0837355385327151/0.0147069272987076/0.00614743256157391/0.0141360326116686/0.0947494205905167/0.137283839133395/0.00220526301345401/0.00754425587596201/0.0737375452981559}],(((C1:0.5[&model=LG+F{0.113642895958797/0.0790798984813946/0.03953499111354/0.0384795476535991/0.00615057132715517/0.0783332581688604/0.0919529956815858/0.0222931565102632/0.0245736050488802/0.0342413948752624/0.0374719543617447/0.0837355385327151/0.0147069272987076/0.00614743256157391/0.0141360326116686/0.0947494205905167/0.137283839133395/0.00220526301345401/0.00754425587596201/0.0737375452981559}],C2:0.5[&model=LG+F{0.113642895958797/0.0790798984813946/0.03953499111354/0.0384795476535991/0.00615057132715517/0.0783332581688604/0.0919529956815858/0.0222931565102632/0.0245736050488802/0.0342413948752624/0.0374719543617447/0.0837355385327151/0.0147069272987076/0.00614743256157391/0.0141360326116686/0.0947494205905167/0.137283839133395/0.00220526301345401/0.00754425587596201/0.0737375452981559}]):0.001[&model=LG+F{0.113642895958797/0.0790798984813946/0.03953499111354/0.0384795476535991/0.00615057132715517/0.0783332581688604/0.0919529956815858/0.0222931565102632/0.0245736050488802/0.0342413948752624/0.0374719543617447/0.0837355385327151/0.0147069272987076/0.00614743256157391/0.0141360326116686/0.0947494205905167/0.137283839133395/0.00220526301345401/0.00754425587596201/0.0737375452981559}],(C3:0.5[&model=LG+F{0.113642895958797/0.0790798984813946/0.03953499111354/0.0384795476535991/0.00615057132715517/0.0783332581688604/0.0919529956815858/0.0222931565102632/0.0245736050488802/0.0342413948752624/0.0374719543617447/0.0837355385327151/0.0147069272987076/0.00614743256157391/0.0141360326116686/0.0947494205905167/0.137283839133395/0.00220526301345401/0.00754425587596201/0.0737375452981559}],C4:0.5[&model=LG+F{0.113642895958797/0.0790798984813946/0.03953499111354/0.0384795476535991/0.00615057132715517/0.0783332581688604/0.0919529956815858/0.0222931565102632/0.0245736050488802/0.0342413948752624/0.0374719543617447/0.0837355385327151/0.0147069272987076/0.00614743256157391/0.0141360326116686/0.0947494205905167/0.137283839133395/0.00220526301345401/0.00754425587596201/0.0737375452981559}]):0.001[&model=LG+F{0.113642895958797/0.0790798984813946/0.03953499111354/0.0384795476535991/0.00615057132715517/0.0783332581688604/0.0919529956815858/0.0222931565102632/0.0245736050488802/0.0342413948752624/0.0374719543617447/0.0837355385327151/0.0147069272987076/0.00614743256157391/0.0141360326116686/0.0947494205905167/0.137283839133395/0.00220526301345401/0.00754425587596201/0.0737375452981559}]):0.5[&model=LG+F{0.113642895958797/0.0790798984813946/0.03953499111354/0.0384795476535991/0.00615057132715517/0.0783332581688604/0.0919529956815858/0.0222931565102632/0.0245736050488802/0.0342413948752624/0.0374719543617447/0.0837355385327151/0.0147069272987076/0.00614743256157391/0.0141360326116686/0.0947494205905167/0.137283839133395/0.00220526301345401/0.00754425587596201/0.0737375452981559}],((D1:0.5[&model=LG+F{0.0147400620947096/0.010257065382087/0.0901422867968304/0.0359437392652266/0.00574524768600721/0.073171083838192/0.0858932784550624/0.0028915358806722/0.0229542005180249/0.0780725516873158/0.0350025465336011/0.190922337830448/0.0335327268609453/0.0140165360715052/0.00183351538792518/0.0885054185120674/0.128236812021841/0.00205993582565997/0.0172013818059702/0.0688782291859103}],D2:0.5[&model=LG+F{0.0147400620947096/0.010257065382087/0.0901422867968304/0.0359437392652266/0.00574524768600721/0.073171083838192/0.0858932784550624/0.0028915358806722/0.0229542005180249/0.0780725516873158/0.0350025465336011/0.190922337830448/0.0335327268609453/0.0140165360715052/0.00183351538792518/0.0885054185120674/0.128236812021841/0.00205993582565997/0.0172013818059702/0.0688782291859103}]):0.001[&model=LG+F{0.0147400620947096/0.010257065382087/0.0901422867968304/0.0359437392652266/0.00574524768600721/0.073171083838192/0.0858932784550624/0.0028915358806722/0.0229542005180249/0.0780725516873158/0.0350025465336011/0.190922337830448/0.0335327268609453/0.0140165360715052/0.00183351538792518/0.0885054185120674/0.128236812021841/0.00205993582565997/0.0172013818059702/0.0688782291859103}],(D3:0.5[&model=LG+F{0.0147400620947096/0.010257065382087/0.0901422867968304/0.0359437392652266/0.00574524768600721/0.073171083838192/0.0858932784550624/0.0028915358806722/0.0229542005180249/0.0780725516873158/0.0350025465336011/0.190922337830448/0.0335327268609453/0.0140165360715052/0.00183351538792518/0.0885054185120674/0.128236812021841/0.00205993582565997/0.0172013818059702/0.0688782291859103}],D4:0.5[&model=LG+F{0.0147400620947096/0.010257065382087/0.0901422867968304/0.0359437392652266/0.00574524768600721/0.073171083838192/0.0858932784550624/0.0028915358806722/0.0229542005180249/0.0780725516873158/0.0350025465336011/0.190922337830448/0.0335327268609453/0.0140165360715052/0.00183351538792518/0.0885054185120674/0.128236812021841/0.00205993582565997/0.0172013818059702/0.0688782291859103}]):0.001[&model=LG+F{0.0147400620947096/0.010257065382087/0.0901422867968304/0.0359437392652266/0.00574524768600721/0.073171083838192/0.0858932784550624/0.0028915358806722/0.0229542005180249/0.0780725516873158/0.0350025465336011/0.190922337830448/0.0335327268609453/0.0140165360715052/0.00183351538792518/0.0885054185120674/0.128236812021841/0.00205993582565997/0.0172013818059702/0.0688782291859103}]):0.5[&model=LG+F{0.0147400620947096/0.010257065382087/0.0901422867968304/0.0359437392652266/0.00574524768600721/0.073171083838192/0.0858932784550624/0.0028915358806722/0.0229542005180249/0.0780725516873158/0.0350025465336011/0.190922337830448/0.0335327268609453/0.0140165360715052/0.00183351538792518/0.0885054185120674/0.128236812021841/0.00205993582565997/0.0172013818059702/0.0688782291859103}]):0.25[&model=LG+F{0.113642895958797/0.0790798984813946/0.03953499111354/0.0384795476535991/0.00615057132715517/0.0783332581688604/0.0919529956815858/0.0222931565102632/0.0245736050488802/0.0342413948752624/0.0374719543617447/0.0837355385327151/0.0147069272987076/0.00614743256157391/0.0141360326116686/0.0947494205905167/0.137283839133395/0.00220526301345401/0.00754425587596201/0.0737375452981559}]);
```
