## Supplementary material for "Modeling site-and-branch-heterogeneity with GFmix": C20pi19.nwk

```
((((A1:0.5[&model=LG+F{0.0924238703331313/0.0992479881890513/0.0472076957578861/0.0802786014360215/0.00206813865654999/0.145272699589829/0.19427144068183/0.0252737340320402/0.0267763567862588/0.00674067562215344/0.018975716510103/0.132783842945746/0.00613242991598459/0.00209858690417595/0.00944782785175372/0.0454559424037547/0.0449912492987845/0.00107433973847712/0.00448821199929542/0.0149913646182287}],A2:0.5[&model=LG+F{0.0924238703331313/0.0992479881890513/0.0472076957578861/0.0802786014360215/0.00206813865654999/0.145272699589829/0.19427144068183/0.0252737340320402/0.0267763567862588/0.00674067562215344/0.018975716510103/0.132783842945746/0.00613242991598459/0.00209858690417595/0.00944782785175372/0.0454559424037547/0.0449912492987845/0.00107433973847712/0.00448821199929542/0.0149913646182287}]):0.001[&model=LG+F{0.0924238703331313/0.0992479881890513/0.0472076957578861/0.0802786014360215/0.00206813865654999/0.145272699589829/0.19427144068183/0.0252737340320402/0.0267763567862588/0.00674067562215344/0.018975716510103/0.132783842945746/0.00613242991598459/0.00209858690417595/0.00944782785175372/0.0454559424037547/0.0449912492987845/0.00107433973847712/0.00448821199929542/0.0149913646182287}],(A3:0.5[&model=LG+F{0.0924238703331313/0.0992479881890513/0.0472076957578861/0.0802786014360215/0.00206813865654999/0.145272699589829/0.19427144068183/0.0252737340320402/0.0267763567862588/0.00674067562215344/0.018975716510103/0.132783842945746/0.00613242991598459/0.00209858690417595/0.00944782785175372/0.0454559424037547/0.0449912492987845/0.00107433973847712/0.00448821199929542/0.0149913646182287}],A4:0.5[&model=LG+F{0.0924238703331313/0.0992479881890513/0.0472076957578861/0.0802786014360215/0.00206813865654999/0.145272699589829/0.19427144068183/0.0252737340320402/0.0267763567862588/0.00674067562215344/0.018975716510103/0.132783842945746/0.00613242991598459/0.00209858690417595/0.00944782785175372/0.0454559424037547/0.0449912492987845/0.00107433973847712/0.00448821199929542/0.0149913646182287}]):0.001[&model=LG+F{0.0924238703331313/0.0992479881890513/0.0472076957578861/0.0802786014360215/0.00206813865654999/0.145272699589829/0.19427144068183/0.0252737340320402/0.0267763567862588/0.00674067562215344/0.018975716510103/0.132783842945746/0.00613242991598459/0.00209858690417595/0.00944782785175372/0.0454559424037547/0.0449912492987845/0.00107433973847712/0.00448821199929542/0.0149913646182287}]):0.5[&model=LG+F{0.0924238703331313/0.0992479881890513/0.0472076957578861/0.0802786014360215/0.00206813865654999/0.145272699589829/0.19427144068183/0.0252737340320402/0.0267763567862588/0.00674067562215344/0.018975716510103/0.132783842945746/0.00613242991598459/0.00209858690417595/0.00944782785175372/0.0454559424037547/0.0449912492987845/0.00107433973847712/0.00448821199929542/0.0149913646182287}],((B1:0.5[&model=LG+F{0.0117476708013959/0.0126150602516789/0.10548004947319/0.0734858448115588/0.00189314354816132/0.132980481304501/0.177833204439173/0.00321245481562584/0.0245106811057502/0.015061247677794/0.0173700903317414/0.296689895541403/0.0137021941135703/0.00468904586259729/0.00120087993491954/0.0416096975967824/0.0411843243991183/0.000983434712169706/0.0100283823671432/0.0137228735197463}],B2:0.5[&model=LG+F{0.0117476708013959/0.0126150602516789/0.10548004947319/0.0734858448115588/0.00189314354816132/0.132980481304501/0.177833204439173/0.00321245481562584/0.0245106811057502/0.015061247677794/0.0173700903317414/0.296689895541403/0.0137021941135703/0.00468904586259729/0.00120087993491954/0.0416096975967824/0.0411843243991183/0.000983434712169706/0.0100283823671432/0.0137228735197463}]):0.001[&model=LG+F{0.0117476708013959/0.0126150602516789/0.10548004947319/0.0734858448115588/0.00189314354816132/0.132980481304501/0.177833204439173/0.00321245481562584/0.0245106811057502/0.015061247677794/0.0173700903317414/0.296689895541403/0.0137021941135703/0.00468904586259729/0.00120087993491954/0.0416096975967824/0.0411843243991183/0.000983434712169706/0.0100283823671432/0.0137228735197463}],(B3:0.5[&model=LG+F{0.0117476708013959/0.0126150602516789/0.10548004947319/0.0734858448115588/0.00189314354816132/0.132980481304501/0.177833204439173/0.00321245481562584/0.0245106811057502/0.015061247677794/0.0173700903317414/0.296689895541403/0.0137021941135703/0.00468904586259729/0.00120087993491954/0.0416096975967824/0.0411843243991183/0.000983434712169706/0.0100283823671432/0.0137228735197463}],B4:0.5[&model=LG+F{0.0117476708013959/0.0126150602516789/0.10548004947319/0.0734858448115588/0.00189314354816132/0.132980481304501/0.177833204439173/0.00321245481562584/0.0245106811057502/0.015061247677794/0.0173700903317414/0.296689895541403/0.0137021941135703/0.00468904586259729/0.00120087993491954/0.0416096975967824/0.0411843243991183/0.000983434712169706/0.0100283823671432/0.0137228735197463}]):0.001[&model=LG+F{0.0117476708013959/0.0126150602516789/0.10548004947319/0.0734858448115588/0.00189314354816132/0.132980481304501/0.177833204439173/0.00321245481562584/0.0245106811057502/0.015061247677794/0.0173700903317414/0.296689895541403/0.0137021941135703/0.00468904586259729/0.00120087993491954/0.0416096975967824/0.0411843243991183/0.000983434712169706/0.0100283823671432/0.0137228735197463}]):0.5[&model=LG+F{0.0117476708013959/0.0126150602516789/0.10548004947319/0.0734858448115588/0.00189314354816132/0.132980481304501/0.177833204439173/0.00321245481562584/0.0245106811057502/0.015061247677794/0.0173700903317414/0.296689895541403/0.0137021941135703/0.00468904586259729/0.00120087993491954/0.0416096975967824/0.0411843243991183/0.000983434712169706/0.0100283823671432/0.0137228735197463}]):0.25[&model=LG+F{0.0924238703331313/0.0992479881890513/0.0472076957578861/0.0802786014360215/0.00206813865654999/0.145272699589829/0.19427144068183/0.0252737340320402/0.0267763567862588/0.00674067562215344/0.018975716510103/0.132783842945746/0.00613242991598459/0.00209858690417595/0.00944782785175372/0.0454559424037547/0.0449912492987845/0.00107433973847712/0.00448821199929542/0.0149913646182287}],(((C1:0.5[&model=LG+F{0.0924238703331313/0.0992479881890513/0.0472076957578861/0.0802786014360215/0.00206813865654999/0.145272699589829/0.19427144068183/0.0252737340320402/0.0267763567862588/0.00674067562215344/0.018975716510103/0.132783842945746/0.00613242991598459/0.00209858690417595/0.00944782785175372/0.0454559424037547/0.0449912492987845/0.00107433973847712/0.00448821199929542/0.0149913646182287}],C2:0.5[&model=LG+F{0.0924238703331313/0.0992479881890513/0.0472076957578861/0.0802786014360215/0.00206813865654999/0.145272699589829/0.19427144068183/0.0252737340320402/0.0267763567862588/0.00674067562215344/0.018975716510103/0.132783842945746/0.00613242991598459/0.00209858690417595/0.00944782785175372/0.0454559424037547/0.0449912492987845/0.00107433973847712/0.00448821199929542/0.0149913646182287}]):0.001[&model=LG+F{0.0924238703331313/0.0992479881890513/0.0472076957578861/0.0802786014360215/0.00206813865654999/0.145272699589829/0.19427144068183/0.0252737340320402/0.0267763567862588/0.00674067562215344/0.018975716510103/0.132783842945746/0.00613242991598459/0.00209858690417595/0.00944782785175372/0.0454559424037547/0.0449912492987845/0.00107433973847712/0.00448821199929542/0.0149913646182287}],(C3:0.5[&model=LG+F{0.0924238703331313/0.0992479881890513/0.0472076957578861/0.0802786014360215/0.00206813865654999/0.145272699589829/0.19427144068183/0.0252737340320402/0.0267763567862588/0.00674067562215344/0.018975716510103/0.132783842945746/0.00613242991598459/0.00209858690417595/0.00944782785175372/0.0454559424037547/0.0449912492987845/0.00107433973847712/0.00448821199929542/0.0149913646182287}],C4:0.5[&model=LG+F{0.0924238703331313/0.0992479881890513/0.0472076957578861/0.0802786014360215/0.00206813865654999/0.145272699589829/0.19427144068183/0.0252737340320402/0.0267763567862588/0.00674067562215344/0.018975716510103/0.132783842945746/0.00613242991598459/0.00209858690417595/0.00944782785175372/0.0454559424037547/0.0449912492987845/0.00107433973847712/0.00448821199929542/0.0149913646182287}]):0.001[&model=LG+F{0.0924238703331313/0.0992479881890513/0.0472076957578861/0.0802786014360215/0.00206813865654999/0.145272699589829/0.19427144068183/0.0252737340320402/0.0267763567862588/0.00674067562215344/0.018975716510103/0.132783842945746/0.00613242991598459/0.00209858690417595/0.00944782785175372/0.0454559424037547/0.0449912492987845/0.00107433973847712/0.00448821199929542/0.0149913646182287}]):0.5[&model=LG+F{0.0924238703331313/0.0992479881890513/0.0472076957578861/0.0802786014360215/0.00206813865654999/0.145272699589829/0.19427144068183/0.0252737340320402/0.0267763567862588/0.00674067562215344/0.018975716510103/0.132783842945746/0.00613242991598459/0.00209858690417595/0.00944782785175372/0.0454559424037547/0.0449912492987845/0.00107433973847712/0.00448821199929542/0.0149913646182287}],((D1:0.5[&model=LG+F{0.0117476708013959/0.0126150602516789/0.10548004947319/0.0734858448115588/0.00189314354816132/0.132980481304501/0.177833204439173/0.00321245481562584/0.0245106811057502/0.015061247677794/0.0173700903317414/0.296689895541403/0.0137021941135703/0.00468904586259729/0.00120087993491954/0.0416096975967824/0.0411843243991183/0.000983434712169706/0.0100283823671432/0.0137228735197463}],D2:0.5[&model=LG+F{0.0117476708013959/0.0126150602516789/0.10548004947319/0.0734858448115588/0.00189314354816132/0.132980481304501/0.177833204439173/0.00321245481562584/0.0245106811057502/0.015061247677794/0.0173700903317414/0.296689895541403/0.0137021941135703/0.00468904586259729/0.00120087993491954/0.0416096975967824/0.0411843243991183/0.000983434712169706/0.0100283823671432/0.0137228735197463}]):0.001[&model=LG+F{0.0117476708013959/0.0126150602516789/0.10548004947319/0.0734858448115588/0.00189314354816132/0.132980481304501/0.177833204439173/0.00321245481562584/0.0245106811057502/0.015061247677794/0.0173700903317414/0.296689895541403/0.0137021941135703/0.00468904586259729/0.00120087993491954/0.0416096975967824/0.0411843243991183/0.000983434712169706/0.0100283823671432/0.0137228735197463}],(D3:0.5[&model=LG+F{0.0117476708013959/0.0126150602516789/0.10548004947319/0.0734858448115588/0.00189314354816132/0.132980481304501/0.177833204439173/0.00321245481562584/0.0245106811057502/0.015061247677794/0.0173700903317414/0.296689895541403/0.0137021941135703/0.00468904586259729/0.00120087993491954/0.0416096975967824/0.0411843243991183/0.000983434712169706/0.0100283823671432/0.0137228735197463}],D4:0.5[&model=LG+F{0.0117476708013959/0.0126150602516789/0.10548004947319/0.0734858448115588/0.00189314354816132/0.132980481304501/0.177833204439173/0.00321245481562584/0.0245106811057502/0.015061247677794/0.0173700903317414/0.296689895541403/0.0137021941135703/0.00468904586259729/0.00120087993491954/0.0416096975967824/0.0411843243991183/0.000983434712169706/0.0100283823671432/0.0137228735197463}]):0.001[&model=LG+F{0.0117476708013959/0.0126150602516789/0.10548004947319/0.0734858448115588/0.00189314354816132/0.132980481304501/0.177833204439173/0.00321245481562584/0.0245106811057502/0.015061247677794/0.0173700903317414/0.296689895541403/0.0137021941135703/0.00468904586259729/0.00120087993491954/0.0416096975967824/0.0411843243991183/0.000983434712169706/0.0100283823671432/0.0137228735197463}]):0.5[&model=LG+F{0.0117476708013959/0.0126150602516789/0.10548004947319/0.0734858448115588/0.00189314354816132/0.132980481304501/0.177833204439173/0.00321245481562584/0.0245106811057502/0.015061247677794/0.0173700903317414/0.296689895541403/0.0137021941135703/0.00468904586259729/0.00120087993491954/0.0416096975967824/0.0411843243991183/0.000983434712169706/0.0100283823671432/0.0137228735197463}]):0.25[&model=LG+F{0.0924238703331313/0.0992479881890513/0.0472076957578861/0.0802786014360215/0.00206813865654999/0.145272699589829/0.19427144068183/0.0252737340320402/0.0267763567862588/0.00674067562215344/0.018975716510103/0.132783842945746/0.00613242991598459/0.00209858690417595/0.00944782785175372/0.0454559424037547/0.0449912492987845/0.00107433973847712/0.00448821199929542/0.0149913646182287}]);
```
