## Supplementary material for "Modeling site-and-branch-heterogeneity with GFmix": C20pi20.nwk

```
((((A1:0.5[&model=LG+F{0.0637797724173901/0.0152429353662791/0.0446563940503734/0.293522072782459/0.00110872879443962/0.0595911346240612/0.338880065364845/0.0323905488702406/0.0139270433259212/0.00277392483011237/0.00623671401916967/0.033019625951044/0.00248043622792425/0.00154799176066335/0.0172037079998291/0.0356645345532336/0.024896493723706/0.000863046972617865/0.0034815706770392/0.00873314677017445}],A2:0.5[&model=LG+F{0.0637797724173901/0.0152429353662791/0.0446563940503734/0.293522072782459/0.00110872879443962/0.0595911346240612/0.338880065364845/0.0323905488702406/0.0139270433259212/0.00277392483011237/0.00623671401916967/0.033019625951044/0.00248043622792425/0.00154799176066335/0.0172037079998291/0.0356645345532336/0.024896493723706/0.000863046972617865/0.0034815706770392/0.00873314677017445}]):0.001[&model=LG+F{0.0637797724173901/0.0152429353662791/0.0446563940503734/0.293522072782459/0.00110872879443962/0.0595911346240612/0.338880065364845/0.0323905488702406/0.0139270433259212/0.00277392483011237/0.00623671401916967/0.033019625951044/0.00248043622792425/0.00154799176066335/0.0172037079998291/0.0356645345532336/0.024896493723706/0.000863046972617865/0.0034815706770392/0.00873314677017445}],(A3:0.5[&model=LG+F{0.0637797724173901/0.0152429353662791/0.0446563940503734/0.293522072782459/0.00110872879443962/0.0595911346240612/0.338880065364845/0.0323905488702406/0.0139270433259212/0.00277392483011237/0.00623671401916967/0.033019625951044/0.00248043622792425/0.00154799176066335/0.0172037079998291/0.0356645345532336/0.024896493723706/0.000863046972617865/0.0034815706770392/0.00873314677017445}],A4:0.5[&model=LG+F{0.0637797724173901/0.0152429353662791/0.0446563940503734/0.293522072782459/0.00110872879443962/0.0595911346240612/0.338880065364845/0.0323905488702406/0.0139270433259212/0.00277392483011237/0.00623671401916967/0.033019625951044/0.00248043622792425/0.00154799176066335/0.0172037079998291/0.0356645345532336/0.024896493723706/0.000863046972617865/0.0034815706770392/0.00873314677017445}]):0.001[&model=LG+F{0.0637797724173901/0.0152429353662791/0.0446563940503734/0.293522072782459/0.00110872879443962/0.0595911346240612/0.338880065364845/0.0323905488702406/0.0139270433259212/0.00277392483011237/0.00623671401916967/0.033019625951044/0.00248043622792425/0.00154799176066335/0.0172037079998291/0.0356645345532336/0.024896493723706/0.000863046972617865/0.0034815706770392/0.00873314677017445}]):0.5[&model=LG+F{0.0637797724173901/0.0152429353662791/0.0446563940503734/0.293522072782459/0.00110872879443962/0.0595911346240612/0.338880065364845/0.0323905488702406/0.0139270433259212/0.00277392483011237/0.00623671401916967/0.033019625951044/0.00248043622792425/0.00154799176066335/0.0172037079998291/0.0356645345532336/0.024896493723706/0.000863046972617865/0.0034815706770392/0.00873314677017445}],((B1:0.5[&model=LG+F{0.00871684194482853/0.00208326642330357/0.107287657389843/0.288903795993837/0.00109128405371638/0.0586535276112968/0.333548125844368/0.00442684701288066/0.0137079152027224/0.00666439606526594/0.00613858555026453/0.0793301472613358/0.00595928529067308/0.00371907345391584/0.00235124707749199/0.0351033887063715/0.0245047722494321/0.00084946779009388/0.00836452584047324/0.00859573942415104}],B2:0.5[&model=LG+F{0.00871684194482853/0.00208326642330357/0.107287657389843/0.288903795993837/0.00109128405371638/0.0586535276112968/0.333548125844368/0.00442684701288066/0.0137079152027224/0.00666439606526594/0.00613858555026453/0.0793301472613358/0.00595928529067308/0.00371907345391584/0.00235124707749199/0.0351033887063715/0.0245047722494321/0.00084946779009388/0.00836452584047324/0.00859573942415104}]):0.001[&model=LG+F{0.00871684194482853/0.00208326642330357/0.107287657389843/0.288903795993837/0.00109128405371638/0.0586535276112968/0.333548125844368/0.00442684701288066/0.0137079152027224/0.00666439606526594/0.00613858555026453/0.0793301472613358/0.00595928529067308/0.00371907345391584/0.00235124707749199/0.0351033887063715/0.0245047722494321/0.00084946779009388/0.00836452584047324/0.00859573942415104}],(B3:0.5[&model=LG+F{0.00871684194482853/0.00208326642330357/0.107287657389843/0.288903795993837/0.00109128405371638/0.0586535276112968/0.333548125844368/0.00442684701288066/0.0137079152027224/0.00666439606526594/0.00613858555026453/0.0793301472613358/0.00595928529067308/0.00371907345391584/0.00235124707749199/0.0351033887063715/0.0245047722494321/0.00084946779009388/0.00836452584047324/0.00859573942415104}],B4:0.5[&model=LG+F{0.00871684194482853/0.00208326642330357/0.107287657389843/0.288903795993837/0.00109128405371638/0.0586535276112968/0.333548125844368/0.00442684701288066/0.0137079152027224/0.00666439606526594/0.00613858555026453/0.0793301472613358/0.00595928529067308/0.00371907345391584/0.00235124707749199/0.0351033887063715/0.0245047722494321/0.00084946779009388/0.00836452584047324/0.00859573942415104}]):0.001[&model=LG+F{0.00871684194482853/0.00208326642330357/0.107287657389843/0.288903795993837/0.00109128405371638/0.0586535276112968/0.333548125844368/0.00442684701288066/0.0137079152027224/0.00666439606526594/0.00613858555026453/0.0793301472613358/0.00595928529067308/0.00371907345391584/0.00235124707749199/0.0351033887063715/0.0245047722494321/0.00084946779009388/0.00836452584047324/0.00859573942415104}]):0.5[&model=LG+F{0.00871684194482853/0.00208326642330357/0.107287657389843/0.288903795993837/0.00109128405371638/0.0586535276112968/0.333548125844368/0.00442684701288066/0.0137079152027224/0.00666439606526594/0.00613858555026453/0.0793301472613358/0.00595928529067308/0.00371907345391584/0.00235124707749199/0.0351033887063715/0.0245047722494321/0.00084946779009388/0.00836452584047324/0.00859573942415104}]):0.25[&model=LG+F{0.0637797724173901/0.0152429353662791/0.0446563940503734/0.293522072782459/0.00110872879443962/0.0595911346240612/0.338880065364845/0.0323905488702406/0.0139270433259212/0.00277392483011237/0.00623671401916967/0.033019625951044/0.00248043622792425/0.00154799176066335/0.0172037079998291/0.0356645345532336/0.024896493723706/0.000863046972617865/0.0034815706770392/0.00873314677017445}],(((C1:0.5[&model=LG+F{0.0637797724173901/0.0152429353662791/0.0446563940503734/0.293522072782459/0.00110872879443962/0.0595911346240612/0.338880065364845/0.0323905488702406/0.0139270433259212/0.00277392483011237/0.00623671401916967/0.033019625951044/0.00248043622792425/0.00154799176066335/0.0172037079998291/0.0356645345532336/0.024896493723706/0.000863046972617865/0.0034815706770392/0.00873314677017445}],C2:0.5[&model=LG+F{0.0637797724173901/0.0152429353662791/0.0446563940503734/0.293522072782459/0.00110872879443962/0.0595911346240612/0.338880065364845/0.0323905488702406/0.0139270433259212/0.00277392483011237/0.00623671401916967/0.033019625951044/0.00248043622792425/0.00154799176066335/0.0172037079998291/0.0356645345532336/0.024896493723706/0.000863046972617865/0.0034815706770392/0.00873314677017445}]):0.001[&model=LG+F{0.0637797724173901/0.0152429353662791/0.0446563940503734/0.293522072782459/0.00110872879443962/0.0595911346240612/0.338880065364845/0.0323905488702406/0.0139270433259212/0.00277392483011237/0.00623671401916967/0.033019625951044/0.00248043622792425/0.00154799176066335/0.0172037079998291/0.0356645345532336/0.024896493723706/0.000863046972617865/0.0034815706770392/0.00873314677017445}],(C3:0.5[&model=LG+F{0.0637797724173901/0.0152429353662791/0.0446563940503734/0.293522072782459/0.00110872879443962/0.0595911346240612/0.338880065364845/0.0323905488702406/0.0139270433259212/0.00277392483011237/0.00623671401916967/0.033019625951044/0.00248043622792425/0.00154799176066335/0.0172037079998291/0.0356645345532336/0.024896493723706/0.000863046972617865/0.0034815706770392/0.00873314677017445}],C4:0.5[&model=LG+F{0.0637797724173901/0.0152429353662791/0.0446563940503734/0.293522072782459/0.00110872879443962/0.0595911346240612/0.338880065364845/0.0323905488702406/0.0139270433259212/0.00277392483011237/0.00623671401916967/0.033019625951044/0.00248043622792425/0.00154799176066335/0.0172037079998291/0.0356645345532336/0.024896493723706/0.000863046972617865/0.0034815706770392/0.00873314677017445}]):0.001[&model=LG+F{0.0637797724173901/0.0152429353662791/0.0446563940503734/0.293522072782459/0.00110872879443962/0.0595911346240612/0.338880065364845/0.0323905488702406/0.0139270433259212/0.00277392483011237/0.00623671401916967/0.033019625951044/0.00248043622792425/0.00154799176066335/0.0172037079998291/0.0356645345532336/0.024896493723706/0.000863046972617865/0.0034815706770392/0.00873314677017445}]):0.5[&model=LG+F{0.0637797724173901/0.0152429353662791/0.0446563940503734/0.293522072782459/0.00110872879443962/0.0595911346240612/0.338880065364845/0.0323905488702406/0.0139270433259212/0.00277392483011237/0.00623671401916967/0.033019625951044/0.00248043622792425/0.00154799176066335/0.0172037079998291/0.0356645345532336/0.024896493723706/0.000863046972617865/0.0034815706770392/0.00873314677017445}],((D1:0.5[&model=LG+F{0.00871684194482853/0.00208326642330357/0.107287657389843/0.288903795993837/0.00109128405371638/0.0586535276112968/0.333548125844368/0.00442684701288066/0.0137079152027224/0.00666439606526594/0.00613858555026453/0.0793301472613358/0.00595928529067308/0.00371907345391584/0.00235124707749199/0.0351033887063715/0.0245047722494321/0.00084946779009388/0.00836452584047324/0.00859573942415104}],D2:0.5[&model=LG+F{0.00871684194482853/0.00208326642330357/0.107287657389843/0.288903795993837/0.00109128405371638/0.0586535276112968/0.333548125844368/0.00442684701288066/0.0137079152027224/0.00666439606526594/0.00613858555026453/0.0793301472613358/0.00595928529067308/0.00371907345391584/0.00235124707749199/0.0351033887063715/0.0245047722494321/0.00084946779009388/0.00836452584047324/0.00859573942415104}]):0.001[&model=LG+F{0.00871684194482853/0.00208326642330357/0.107287657389843/0.288903795993837/0.00109128405371638/0.0586535276112968/0.333548125844368/0.00442684701288066/0.0137079152027224/0.00666439606526594/0.00613858555026453/0.0793301472613358/0.00595928529067308/0.00371907345391584/0.00235124707749199/0.0351033887063715/0.0245047722494321/0.00084946779009388/0.00836452584047324/0.00859573942415104}],(D3:0.5[&model=LG+F{0.00871684194482853/0.00208326642330357/0.107287657389843/0.288903795993837/0.00109128405371638/0.0586535276112968/0.333548125844368/0.00442684701288066/0.0137079152027224/0.00666439606526594/0.00613858555026453/0.0793301472613358/0.00595928529067308/0.00371907345391584/0.00235124707749199/0.0351033887063715/0.0245047722494321/0.00084946779009388/0.00836452584047324/0.00859573942415104}],D4:0.5[&model=LG+F{0.00871684194482853/0.00208326642330357/0.107287657389843/0.288903795993837/0.00109128405371638/0.0586535276112968/0.333548125844368/0.00442684701288066/0.0137079152027224/0.00666439606526594/0.00613858555026453/0.0793301472613358/0.00595928529067308/0.00371907345391584/0.00235124707749199/0.0351033887063715/0.0245047722494321/0.00084946779009388/0.00836452584047324/0.00859573942415104}]):0.001[&model=LG+F{0.00871684194482853/0.00208326642330357/0.107287657389843/0.288903795993837/0.00109128405371638/0.0586535276112968/0.333548125844368/0.00442684701288066/0.0137079152027224/0.00666439606526594/0.00613858555026453/0.0793301472613358/0.00595928529067308/0.00371907345391584/0.00235124707749199/0.0351033887063715/0.0245047722494321/0.00084946779009388/0.00836452584047324/0.00859573942415104}]):0.5[&model=LG+F{0.00871684194482853/0.00208326642330357/0.107287657389843/0.288903795993837/0.00109128405371638/0.0586535276112968/0.333548125844368/0.00442684701288066/0.0137079152027224/0.00666439606526594/0.00613858555026453/0.0793301472613358/0.00595928529067308/0.00371907345391584/0.00235124707749199/0.0351033887063715/0.0245047722494321/0.00084946779009388/0.00836452584047324/0.00859573942415104}]):0.25[&model=LG+F{0.0637797724173901/0.0152429353662791/0.0446563940503734/0.293522072782459/0.00110872879443962/0.0595911346240612/0.338880065364845/0.0323905488702406/0.0139270433259212/0.00277392483011237/0.00623671401916967/0.033019625951044/0.00248043622792425/0.00154799176066335/0.0172037079998291/0.0356645345532336/0.024896493723706/0.000863046972617865/0.0034815706770392/0.00873314677017445}]);
```
