## Supplementary material for "Modeling site-and-branch-heterogeneity with GFmix": 030_downsampled.phy.utreecu

```
2 3 1.1106309841 1.0345746700
1 4 0.9635553248 0.4950425954
0 5 1.1627034193 0.0000000000
```
