## Supplementary material for "Modeling site-and-branch-heterogeneity with GFmix": 030_downsampled_iqtree.ckp

```
--- # IQ-TREE Checkpoint ver >= 1.6
CandidateSet:
 0: -76026.2084365 (0:1.1627034193,1:0.9635553248,(2:1.1106309841,3:1.0345746700):0.4950425954);
PhyloTree:
 newick: (0:1.1627034193,1:0.9635553248,(2:1.1106309841,3:1.0345746700):0.4950425954);
RateGamma:
 gamma_shape: 0.5038257785
StopRule:
 curIteration: 0
 start_real_time: 39402526.7
 time_vec: 
boot_consense_logl: 0
contree_rfdist: -1
finished: true
finishedModelInit: true
initTree: ((0:0.5084680026,1:0.4958506889):0.3087168759,(2:0.5014313284,3:0.5049411575):0.3087168759):0;
iqtree:
 command:  -s Simulations/030_downsampled.phy -m LG+C20+G -te sim_topologies/4_taxa.tree -nt 30 --prefix Simulations/030_downsampled_iqtree/030_downsampled_iqtree
 seed: 856432
 start_time: 1750784513
 version: 3.0.0
```
