## Supplementary material for "Modeling site-and-branch-heterogeneity with GFmix": 030_downsampled_iqtree.treefile

```
(A:1.1627034193,B:0.9635553248,(C:1.1106309841,D:1.0345746700):0.4950425954);
```
