## Supplementary material for "Modeling site-and-branch-heterogeneity with GFmix": GFF.iterations

```
Warning message:
In readLines(rootfile) :
  incomplete final line found on 'sim_topologies/4_taxa.rootfile'
    5

At X0         0 variables are exactly at the bounds

At iterate    0    f=  7.60262D+04    |proj g|=  9.27342D+02

At iterate    1    f=  7.60254D+04    |proj g|=  1.36679D+02

At iterate    2    f=  7.59724D+04    |proj g|=  1.14665D+02

At iterate    3    f=  7.59542D+04    |proj g|=  4.11409D+02

At iterate    4    f=  7.59351D+04    |proj g|=  7.71497D+02

At iterate    5    f=  7.58406D+04    |proj g|=  1.91520D+03

At iterate    6    f=  7.56469D+04    |proj g|=  1.68135D+03

At iterate    7    f=  7.53612D+04    |proj g|=  3.52543D+03

At iterate    8    f=  7.52415D+04    |proj g|=  8.33534D+02

At iterate    9    f=  7.51310D+04    |proj g|=  6.38975D+02

At iterate   10    f=  7.50581D+04    |proj g|=  1.06728D+03

At iterate   11    f=  7.50194D+04    |proj g|=  7.28203D+02

At iterate   12    f=  7.49652D+04    |proj g|=  4.50475D+02

At iterate   13    f=  7.49388D+04    |proj g|=  5.89037D+02

At iterate   14    f=  7.49236D+04    |proj g|=  3.20996D+02

At iterate   15    f=  7.49175D+04    |proj g|=  1.92469D+02

At iterate   16    f=  7.49111D+04    |proj g|=  3.12077D+02

At iterate   17    f=  7.49028D+04    |proj g|=  2.22678D+02

At iterate   18    f=  7.48963D+04    |proj g|=  3.26503D+02

At iterate   19    f=  7.48898D+04    |proj g|=  1.42358D+02

At iterate   20    f=  7.48814D+04    |proj g|=  1.48366D+02

At iterate   21    f=  7.48795D+04    |proj g|=  9.33942D+01

At iterate   22    f=  7.48734D+04    |proj g|=  1.33104D+02

At iterate   23    f=  7.48718D+04    |proj g|=  1.28090D+02

At iterate   24    f=  7.48686D+04    |proj g|=  1.69158D+02

At iterate   25    f=  7.48639D+04    |proj g|=  1.85477D+02

At iterate   26    f=  7.48607D+04    |proj g|=  5.16436D+02

At iterate   27    f=  7.48547D+04    |proj g|=  1.72163D+02

At iterate   28    f=  7.48494D+04    |proj g|=  1.29898D+02

At iterate   29    f=  7.48481D+04    |proj g|=  5.69084D+01

At iterate   30    f=  7.48464D+04    |proj g|=  7.72085D+01

At iterate   31    f=  7.48442D+04    |proj g|=  9.06189D+01

At iterate   32    f=  7.48424D+04    |proj g|=  8.33380D+01

At iterate   33    f=  7.48417D+04    |proj g|=  2.32495D+02

At iterate   34    f=  7.48405D+04    |proj g|=  5.52686D+01

At iterate   35    f=  7.48399D+04    |proj g|=  5.70964D+01

At iterate   36    f=  7.48391D+04    |proj g|=  5.88988D+01

At iterate   37    f=  7.48387D+04    |proj g|=  3.64198D+02

At iterate   38    f=  7.48378D+04    |proj g|=  5.93899D+01

At iterate   39    f=  7.48374D+04    |proj g|=  3.57768D+01

At iterate   40    f=  7.48368D+04    |proj g|=  4.61289D+01

At iterate   41    f=  7.48362D+04    |proj g|=  1.31983D+02

At iterate   42    f=  7.48355D+04    |proj g|=  8.46250D+01

At iterate   43    f=  7.48349D+04    |proj g|=  2.70324D+01

At iterate   44    f=  7.48345D+04    |proj g|=  3.92306D+01

At iterate   45    f=  7.48337D+04    |proj g|=  1.14941D+02

At iterate   46    f=  7.48334D+04    |proj g|=  2.16401D+01

At iterate   47    f=  7.48331D+04    |proj g|=  3.94110D+01

At iterate   48    f=  7.48328D+04    |proj g|=  5.59135D+01

At iterate   49    f=  7.48326D+04    |proj g|=  7.89448D+01

At iterate   50    f=  7.48323D+04    |proj g|=  5.32870D+01

At iterate   51    f=  7.48322D+04    |proj g|=  2.09733D+01

At iterate   52    f=  7.48321D+04    |proj g|=  2.05607D+01

At iterate   53    f=  7.48319D+04    |proj g|=  3.23667D+01

At iterate   54    f=  7.48316D+04    |proj g|=  1.71957D+01

At iterate   55    f=  7.48312D+04    |proj g|=  5.13345D+01

At iterate   56    f=  7.48304D+04    |proj g|=  7.32757D+01

At iterate   57    f=  7.48300D+04    |proj g|=  2.77478D+02

At iterate   58    f=  7.48294D+04    |proj g|=  4.34853D+01

At iterate   59    f=  7.48293D+04    |proj g|=  2.63270D+01

At iterate   60    f=  7.48292D+04    |proj g|=  2.31466D+01

At iterate   61    f=  7.48291D+04    |proj g|=  5.66728D+01

At iterate   62    f=  7.48289D+04    |proj g|=  1.68605D+01

At iterate   63    f=  7.48289D+04    |proj g|=  1.16250D+01

At iterate   64    f=  7.48288D+04    |proj g|=  9.40017D+00

At iterate   65    f=  7.48288D+04    |proj g|=  2.37627D+01

At iterate   66    f=  7.48288D+04    |proj g|=  1.92434D+01

At iterate   67    f=  7.48287D+04    |proj g|=  1.95720D+01

At iterate   68    f=  7.48287D+04    |proj g|=  1.18341D+01

At iterate   69    f=  7.48287D+04    |proj g|=  6.25665D+00

At iterate   70    f=  7.48287D+04    |proj g|=  6.44524D+00

At iterate   71    f=  7.48286D+04    |proj g|=  1.09888D+01

At iterate   72    f=  7.48286D+04    |proj g|=  1.55307D+01

At iterate   73    f=  7.48286D+04    |proj g|=  5.86623D+00

At iterate   74    f=  7.48286D+04    |proj g|=  1.00147D+01

At iterate   75    f=  7.48286D+04    |proj g|=  1.11473D+01

At iterate   76    f=  7.48285D+04    |proj g|=  1.27778D+01

At iterate   77    f=  7.48285D+04    |proj g|=  8.99953D+00

At iterate   78    f=  7.48285D+04    |proj g|=  6.46447D+00

At iterate   79    f=  7.48285D+04    |proj g|=  4.87007D+00

At iterate   80    f=  7.48285D+04    |proj g|=  4.53769D+00

At iterate   81    f=  7.48285D+04    |proj g|=  4.75617D+00

At iterate   82    f=  7.48285D+04    |proj g|=  6.38880D+00

At iterate   83    f=  7.48285D+04    |proj g|=  7.83546D+00

At iterate   84    f=  7.48285D+04    |proj g|=  1.23838D+01

At iterate   85    f=  7.48285D+04    |proj g|=  3.00662D+01

At iterate   86    f=  7.48285D+04    |proj g|=  1.19265D+01

At iterate   87    f=  7.48285D+04    |proj g|=  8.00311D+00

At iterate   88    f=  7.48284D+04    |proj g|=  1.31873D+01

At iterate   89    f=  7.48284D+04    |proj g|=  2.60201D+00

At iterate   90    f=  7.48284D+04    |proj g|=  2.85798D+00

At iterate   91    f=  7.48284D+04    |proj g|=  5.96938D+00

At iterate   92    f=  7.48284D+04    |proj g|=  8.97137D+00

At iterate   93    f=  7.48284D+04    |proj g|=  9.13176D+00

At iterate   94    f=  7.48284D+04    |proj g|=  1.96732D+01

At iterate   95    f=  7.48284D+04    |proj g|=  5.41230D+00

At iterate   96    f=  7.48284D+04    |proj g|=  4.10137D+00

At iterate   97    f=  7.48284D+04    |proj g|=  6.50319D+00

At iterate   98    f=  7.48284D+04    |proj g|=  3.29025D+00

At iterate   99    f=  7.48284D+04    |proj g|=  3.73469D+00

At iterate  100    f=  7.48284D+04    |proj g|=  5.95509D+00

At iterate  101    f=  7.48284D+04    |proj g|=  9.05505D+00

At iterate  102    f=  7.48284D+04    |proj g|=  1.13810D+01

At iterate  103    f=  7.48283D+04    |proj g|=  2.05612D+01

At iterate  104    f=  7.48283D+04    |proj g|=  1.06218D+01

At iterate  105    f=  7.48283D+04    |proj g|=  7.43391D+00

At iterate  106    f=  7.48283D+04    |proj g|=  8.31835D+00

At iterate  107    f=  7.48283D+04    |proj g|=  1.17694D+01

At iterate  108    f=  7.48283D+04    |proj g|=  7.16999D+00

At iterate  109    f=  7.48283D+04    |proj g|=  7.36073D+00

At iterate  110    f=  7.48283D+04    |proj g|=  9.90055D+00

At iterate  111    f=  7.48282D+04    |proj g|=  1.30291D+01

At iterate  112    f=  7.48282D+04    |proj g|=  2.55613D+01

At iterate  113    f=  7.48282D+04    |proj g|=  1.70746D+01

At iterate  114    f=  7.48282D+04    |proj g|=  9.22934D+00

At iterate  115    f=  7.48282D+04    |proj g|=  7.18486D+00

At iterate  116    f=  7.48282D+04    |proj g|=  7.38685D+00

At iterate  117    f=  7.48282D+04    |proj g|=  7.07797D+00

At iterate  118    f=  7.48282D+04    |proj g|=  7.60858D+00

At iterate  119    f=  7.48281D+04    |proj g|=  9.53595D+00

At iterate  120    f=  7.48281D+04    |proj g|=  1.16853D+01

At iterate  121    f=  7.48281D+04    |proj g|=  1.30977D+01

At iterate  122    f=  7.48281D+04    |proj g|=  1.87393D+01

At iterate  123    f=  7.48281D+04    |proj g|=  1.34834D+01

At iterate  124    f=  7.48281D+04    |proj g|=  1.21722D+01

At iterate  125    f=  7.48280D+04    |proj g|=  8.95149D+00

At iterate  126    f=  7.48280D+04    |proj g|=  8.39966D+00

At iterate  127    f=  7.48280D+04    |proj g|=  7.68308D+00

At iterate  128    f=  7.48280D+04    |proj g|=  1.03572D+01

At iterate  129    f=  7.48279D+04    |proj g|=  9.65629D+00

At iterate  130    f=  7.48279D+04    |proj g|=  1.93215D+01

At iterate  131    f=  7.48279D+04    |proj g|=  1.27226D+01

At iterate  132    f=  7.48279D+04    |proj g|=  1.18880D+01

At iterate  133    f=  7.48279D+04    |proj g|=  3.64519D+00

At iterate  134    f=  7.48278D+04    |proj g|=  6.11248D+00

At iterate  135    f=  7.48278D+04    |proj g|=  9.66547D+00

At iterate  136    f=  7.48278D+04    |proj g|=  1.48033D+01

At iterate  137    f=  7.48278D+04    |proj g|=  1.30165D+01

At iterate  138    f=  7.48278D+04    |proj g|=  1.95462D+01

At iterate  139    f=  7.48278D+04    |proj g|=  1.27481D+01

At iterate  140    f=  7.48277D+04    |proj g|=  9.13281D+00

At iterate  141    f=  7.48277D+04    |proj g|=  1.63748D+01

At iterate  142    f=  7.48277D+04    |proj g|=  3.88195D+00

At iterate  143    f=  7.48276D+04    |proj g|=  5.97110D+00

At iterate  144    f=  7.48276D+04    |proj g|=  1.39767D+01

At iterate  145    f=  7.48275D+04    |proj g|=  2.50520D+01

At iterate  146    f=  7.48275D+04    |proj g|=  2.96445D+01

At iterate  147    f=  7.48275D+04    |proj g|=  1.79476D+01

At iterate  148    f=  7.48275D+04    |proj g|=  1.73503D+01

At iterate  149    f=  7.48274D+04    |proj g|=  1.74087D+01

At iterate  150    f=  7.48274D+04    |proj g|=  8.38328D+00

At iterate  151    f=  7.48274D+04    |proj g|=  8.75036D+00

At iterate  152    f=  7.48273D+04    |proj g|=  8.56407D+00

At iterate  153    f=  7.48273D+04    |proj g|=  1.04389D+01

At iterate  154    f=  7.48273D+04    |proj g|=  1.63713D+01

At iterate  155    f=  7.48273D+04    |proj g|=  2.41294D+01

At iterate  156    f=  7.48273D+04    |proj g|=  1.90592D+01

At iterate  157    f=  7.48272D+04    |proj g|=  1.31789D+01

At iterate  158    f=  7.48272D+04    |proj g|=  1.28494D+01

At iterate  159    f=  7.48272D+04    |proj g|=  5.87669D+00

At iterate  160    f=  7.48272D+04    |proj g|=  5.93599D+00

At iterate  161    f=  7.48272D+04    |proj g|=  6.66563D+00

At iterate  162    f=  7.48271D+04    |proj g|=  9.73945D+00

At iterate  163    f=  7.48271D+04    |proj g|=  1.31317D+01

At iterate  164    f=  7.48271D+04    |proj g|=  1.53119D+01

At iterate  165    f=  7.48271D+04    |proj g|=  1.35747D+01

At iterate  166    f=  7.48271D+04    |proj g|=  9.71631D+00

At iterate  167    f=  7.48271D+04    |proj g|=  6.30394D+00

At iterate  168    f=  7.48270D+04    |proj g|=  3.36112D+00

At iterate  169    f=  7.48270D+04    |proj g|=  2.82633D+01

At iterate  170    f=  7.48270D+04    |proj g|=  1.23068D+01

At iterate  171    f=  7.48270D+04    |proj g|=  5.14351D+00

At iterate  172    f=  7.48270D+04    |proj g|=  3.06122D+00

At iterate  173    f=  7.48270D+04    |proj g|=  2.74406D+00

At iterate  174    f=  7.48270D+04    |proj g|=  1.12262D+01

At iterate  175    f=  7.48270D+04    |proj g|=  3.32320D+00

At iterate  176    f=  7.48270D+04    |proj g|=  2.93072D+00

At iterate  177    f=  7.48270D+04    |proj g|=  8.23205D+00

At iterate  178    f=  7.48270D+04    |proj g|=  7.15036D+00

At iterate  179    f=  7.48270D+04    |proj g|=  7.22521D+00

At iterate  180    f=  7.48270D+04    |proj g|=  5.42439D+00

At iterate  181    f=  7.48269D+04    |proj g|=  5.03240D+00

At iterate  182    f=  7.48269D+04    |proj g|=  5.33940D+00

At iterate  183    f=  7.48269D+04    |proj g|=  3.78696D+00

At iterate  184    f=  7.48269D+04    |proj g|=  7.95577D+00

At iterate  185    f=  7.48269D+04    |proj g|=  4.41794D+00

At iterate  186    f=  7.48269D+04    |proj g|=  9.80958D+00

At iterate  187    f=  7.48269D+04    |proj g|=  5.09590D+00

At iterate  188    f=  7.48269D+04    |proj g|=  5.56908D+00

At iterate  189    f=  7.48269D+04    |proj g|=  6.09438D+00

At iterate  190    f=  7.48269D+04    |proj g|=  3.06922D+00

At iterate  191    f=  7.48269D+04    |proj g|=  3.21135D+00

At iterate  192    f=  7.48269D+04    |proj g|=  8.19332D+00

At iterate  193    f=  7.48269D+04    |proj g|=  4.37980D+00

At iterate  194    f=  7.48269D+04    |proj g|=  5.82902D+00

At iterate  195    f=  7.48269D+04    |proj g|=  5.22052D+00

At iterate  196    f=  7.48269D+04    |proj g|=  5.54822D+00

At iterate  197    f=  7.48269D+04    |proj g|=  1.65215D+01

At iterate  198    f=  7.48269D+04    |proj g|=  5.32303D+00

At iterate  199    f=  7.48269D+04    |proj g|=  3.95800D+00

At iterate  200    f=  7.48269D+04    |proj g|=  3.76560D+00

At iterate  201    f=  7.48269D+04    |proj g|=  1.58978D+00

At iterate  202    f=  7.48269D+04    |proj g|=  1.77679D+00

At iterate  203    f=  7.48269D+04    |proj g|=  1.87388D+00

At iterate  204    f=  7.48269D+04    |proj g|=  1.99545D+00

At iterate  205    f=  7.48269D+04    |proj g|=  5.00343D+00

At iterate  206    f=  7.48269D+04    |proj g|=  5.96010D+00

At iterate  207    f=  7.48268D+04    |proj g|=  5.21534D+00

At iterate  208    f=  7.48268D+04    |proj g|=  3.06528D+00

At iterate  209    f=  7.48268D+04    |proj g|=  4.25426D+00

At iterate  210    f=  7.48268D+04    |proj g|=  2.05911D+00

At iterate  211    f=  7.48268D+04    |proj g|=  2.86938D+00

At iterate  212    f=  7.48268D+04    |proj g|=  4.89851D+00

At iterate  213    f=  7.48268D+04    |proj g|=  2.08651D+00

At iterate  214    f=  7.48268D+04    |proj g|=  3.79104D+00

At iterate  215    f=  7.48268D+04    |proj g|=  3.07446D+00

At iterate  216    f=  7.48268D+04    |proj g|=  7.34076D+00

At iterate  217    f=  7.48268D+04    |proj g|=  3.63456D+00

At iterate  218    f=  7.48268D+04    |proj g|=  2.34833D+00

At iterate  219    f=  7.48268D+04    |proj g|=  2.43270D+00

At iterate  220    f=  7.48268D+04    |proj g|=  2.58351D+00

At iterate  221    f=  7.48268D+04    |proj g|=  1.39938D+01

At iterate  222    f=  7.48268D+04    |proj g|=  6.28897D+00

At iterate  223    f=  7.48268D+04    |proj g|=  7.34589D+00

At iterate  224    f=  7.48268D+04    |proj g|=  2.41639D+00

At iterate  225    f=  7.48268D+04    |proj g|=  2.89827D+00

At iterate  226    f=  7.48268D+04    |proj g|=  2.93821D+00

At iterate  227    f=  7.48268D+04    |proj g|=  2.48726D+00

At iterate  228    f=  7.48268D+04    |proj g|=  1.37961D+01

At iterate  229    f=  7.48268D+04    |proj g|=  2.46315D+00

At iterate  230    f=  7.48268D+04    |proj g|=  1.11818D+00

At iterate  231    f=  7.48268D+04    |proj g|=  1.14209D+00

At iterate  232    f=  7.48268D+04    |proj g|=  1.16600D+00

At iterate  233    f=  7.48268D+04    |proj g|=  1.18107D+00

At iterate  234    f=  7.48268D+04    |proj g|=  2.10777D+00

At iterate  235    f=  7.48268D+04    |proj g|=  2.52158D+00

At iterate  236    f=  7.48268D+04    |proj g|=  9.19720D+00

At iterate  237    f=  7.48268D+04    |proj g|=  2.08998D+00

At iterate  238    f=  7.48268D+04    |proj g|=  1.83909D+00

At iterate  239    f=  7.48268D+04    |proj g|=  2.95355D+00

At iterate  240    f=  7.48268D+04    |proj g|=  1.00121D+00

At iterate  241    f=  7.48268D+04    |proj g|=  1.53833D+00

At iterate  242    f=  7.48268D+04    |proj g|=  1.64450D+00

At iterate  243    f=  7.48268D+04    |proj g|=  2.72966D+00

At iterate  244    f=  7.48268D+04    |proj g|=  1.80136D+00

At iterate  245    f=  7.48268D+04    |proj g|=  4.28777D+00

At iterate  246    f=  7.48268D+04    |proj g|=  3.24280D+00

At iterate  247    f=  7.48268D+04    |proj g|=  2.39726D+00

At iterate  248    f=  7.48268D+04    |proj g|=  2.39317D+00

At iterate  249    f=  7.48268D+04    |proj g|=  2.81751D+00

At iterate  250    f=  7.48268D+04    |proj g|=  2.74056D+00

At iterate  251    f=  7.48268D+04    |proj g|=  3.17628D+00

At iterate  252    f=  7.48268D+04    |proj g|=  3.53221D+00

At iterate  253    f=  7.48268D+04    |proj g|=  5.11399D+00

At iterate  254    f=  7.48268D+04    |proj g|=  2.44206D+00

At iterate  255    f=  7.48268D+04    |proj g|=  3.06009D+00

At iterate  256    f=  7.48268D+04    |proj g|=  9.27870D-01

At iterate  257    f=  7.48268D+04    |proj g|=  1.36183D+00

At iterate  258    f=  7.48268D+04    |proj g|=  2.28034D+00

At iterate  259    f=  7.48268D+04    |proj g|=  3.30474D+00

At iterate  260    f=  7.48268D+04    |proj g|=  3.32630D+00

At iterate  261    f=  7.48268D+04    |proj g|=  2.89632D+00

At iterate  262    f=  7.48268D+04    |proj g|=  1.65785D+00

At iterate  263    f=  7.48268D+04    |proj g|=  1.95157D+00

At iterate  264    f=  7.48268D+04    |proj g|=  7.34537D-01

           * * *

Tit   = total number of iterations
Tnf   = total number of function evaluations
Tnint = total number of segments explored during Cauchy searches
Skip  = number of BFGS updates skipped
Nact  = number of active bounds at final generalized Cauchy point
Projg = norm of the final projected gradient
F     = final function value

           * * *

   N    Tit     Tnf  Tnint  Skip  Nact     Projg        F
   41    264    285    286     0     0   7.345D-01   7.483D+04
  F =   74826.778510079574     

CONVERGENCE: REL_REDUCTION_OF_F_<=_FACTR*EPSMCH             

 Cauchy                time 9.868E-04 seconds.
 Subspace minimization time 1.688E-03 seconds.
 Line search           time 3.194E+02 seconds.

 Total User time 3.225E+02 seconds.

-7.4826778510079574e+04
```
