## Supplementary material for "Modeling site-and-branch-heterogeneity with GFmix": GFF.params

```
5.0674982007629821e-01
2 3 9.9221150066499897e-01 1.0630474745286074e+00
0 1 1.0448120968207111e+00 9.9949236519161266e-01
4 5 2.6149525904528065e-01 2.3931544652101602e-01
5.8710843940405780e-02 5.7625528435869759e-02 8.1724550791951067e-02 7.1762852218747009e-02 5.7279128052686083e-02 3.1873609244273786e-02 5.4653410109093151e-02 2.4752371429128592e-02 3.1661011223087066e-02 3.8984605875361553e-02 2.6915187039570694e-02 6.8427233638520615e-02 3.9259748133291437e-02 7.1954262459489882e-02 3.0781411307962532e-02 6.0180768127961894e-02 5.0705284478030660e-02 2.5791775075964488e-02 5.4417235139222218e-02 6.2702505054731433e-02 
1.1827906649164059e+00 9.3064277516300620e-01 
1.4103999351096733e-01 2.2921198973927046e+00 
1.1813565721893842e+00 9.9365911547497243e-01 
1.5306411193686542e-01 2.2251857585137986e+00 
9.7015586144774257e-01 4.6451600802771548e-01 
1.0586874172098053e+00 8.1622855417616291e-01 
1.0861120733382239e+00 9.3574064801927803e-01 
```
