## Supplementary material for "Modeling site-and-branch-heterogeneity with GFmix": GFF.txt

```
Alignment	Mixture	+F	Tree	Method	G	F	Likelihood	Runtime	NewGFmixInfo
Simulations/030_downsampled.phy	bin/C20.aafreq.dat	FALSE	Simulations/030_downsampled_iqtree/030_downsampled_iqtree.treefile	GFF	GARP	FYMINK	-74826.7785100796	320.643985271454	           * * *;;   N    Tit     Tnf  Tnint  Skip  Nact     Projg        F;   41    264    285    286     0     0   7.345D-01   7.483D+04;  F =   74826.778510079574     ;;CONVERGENCE: REL_REDUCTION_OF_F_<=_FACTR*EPSMCH             ;; Cauchy                time 9.868E-04 seconds.; Subspace minimization time 1.688E-03 seconds.; Line search           time 3.194E+02 seconds.;; Total User time 3.225E+02 seconds.;;-7.4826778510079574e+04
```
