## Supplementary material for "Modeling site-and-branch-heterogeneity with GFmix": GFP.iterations

```
Warning message:
In readLines(rootfile) :
  incomplete final line found on 'sim_topologies/4_taxa.rootfile'
    5

At X0         0 variables are exactly at the bounds

At iterate    0    f=  7.60262D+04    |proj g|=  1.56030D+02

At iterate    1    f=  7.56239D+04    |proj g|=  9.86097D+01

At iterate    2    f=  7.50700D+04    |proj g|=  9.83952D+01

At iterate    3    f=  7.49895D+04    |proj g|=  9.83075D+01

At iterate    4    f=  7.49180D+04    |proj g|=  7.67097D+01

At iterate    5    f=  7.48678D+04    |proj g|=  6.95708D+01

At iterate    6    f=  7.48567D+04    |proj g|=  9.70884D+01

At iterate    7    f=  7.48538D+04    |proj g|=  2.73464D+01

At iterate    8    f=  7.48527D+04    |proj g|=  2.04794D+01

At iterate    9    f=  7.48498D+04    |proj g|=  1.50816D+01

At iterate   10    f=  7.48493D+04    |proj g|=  4.37248D+00

At iterate   11    f=  7.48491D+04    |proj g|=  2.23275D+01

At iterate   12    f=  7.48489D+04    |proj g|=  6.52819D+00

At iterate   13    f=  7.48488D+04    |proj g|=  2.52089D+00

At iterate   14    f=  7.48487D+04    |proj g|=  2.32077D+00

At iterate   15    f=  7.48485D+04    |proj g|=  1.71686D+00

At iterate   16    f=  7.48481D+04    |proj g|=  3.56856D+01

At iterate   17    f=  7.48474D+04    |proj g|=  6.25085D+00

At iterate   18    f=  7.48463D+04    |proj g|=  1.42416D+01

At iterate   19    f=  7.48458D+04    |proj g|=  4.10450D+00

At iterate   20    f=  7.48457D+04    |proj g|=  2.15227D+01

At iterate   21    f=  7.48456D+04    |proj g|=  3.83516D+00

At iterate   22    f=  7.48455D+04    |proj g|=  3.08652D+00

At iterate   23    f=  7.48455D+04    |proj g|=  4.23707D+00

At iterate   24    f=  7.48455D+04    |proj g|=  2.14149D+00

At iterate   25    f=  7.48454D+04    |proj g|=  4.28709D+00

At iterate   26    f=  7.48454D+04    |proj g|=  8.25836D-01

At iterate   27    f=  7.48454D+04    |proj g|=  7.61405D-01

At iterate   28    f=  7.48454D+04    |proj g|=  7.59491D-01

At iterate   29    f=  7.48454D+04    |proj g|=  8.81367D-01

At iterate   30    f=  7.48454D+04    |proj g|=  2.57357D+00

At iterate   31    f=  7.48454D+04    |proj g|=  2.83259D+00

At iterate   32    f=  7.48454D+04    |proj g|=  1.45081D+00

At iterate   33    f=  7.48454D+04    |proj g|=  2.06194D+00

At iterate   34    f=  7.48454D+04    |proj g|=  1.30743D+00

At iterate   35    f=  7.48454D+04    |proj g|=  1.24380D+00

At iterate   36    f=  7.48453D+04    |proj g|=  2.84631D+00

At iterate   37    f=  7.48453D+04    |proj g|=  7.40162D-01

At iterate   38    f=  7.48453D+04    |proj g|=  6.83149D-01

At iterate   39    f=  7.48453D+04    |proj g|=  4.46630D-01

At iterate   40    f=  7.48453D+04    |proj g|=  4.28745D-01

At iterate   41    f=  7.48453D+04    |proj g|=  6.40234D-01

At iterate   42    f=  7.48453D+04    |proj g|=  9.50858D-01

At iterate   43    f=  7.48453D+04    |proj g|=  6.86274D-01

At iterate   44    f=  7.48453D+04    |proj g|=  5.79528D-01

At iterate   45    f=  7.48453D+04    |proj g|=  5.71914D-01

At iterate   46    f=  7.48453D+04    |proj g|=  4.18048D-01

At iterate   47    f=  7.48453D+04    |proj g|=  1.52952D+00

At iterate   48    f=  7.48453D+04    |proj g|=  5.24456D-01

At iterate   49    f=  7.48453D+04    |proj g|=  3.02140D-01

           * * *

Tit   = total number of iterations
Tnf   = total number of function evaluations
Tnint = total number of segments explored during Cauchy searches
Skip  = number of BFGS updates skipped
Nact  = number of active bounds at final generalized Cauchy point
Projg = norm of the final projected gradient
F     = final function value

           * * *

   N    Tit     Tnf  Tnint  Skip  Nact     Projg        F
   14     49     57     66     0     0   3.021D-01   7.485D+04
  F =   74845.324265332674     

CONVERGENCE: REL_REDUCTION_OF_F_<=_FACTR*EPSMCH             

 Cauchy                time 1.853E-04 seconds.
 Subspace minimization time 2.961E-04 seconds.
 Line search           time 4.788E+01 seconds.

 Total User time 5.074E+01 seconds.

-7.4845324265332674e+04
```
