## Supplementary material for "Modeling site-and-branch-heterogeneity with GFmix": GFP.params

```
5.0380000000000003e-01
2 3 1.1106309999999999e+00 1.0345750000000000e+00
0 1 1.1627030000000000e+00 9.6355500000000005e-01
4 5 2.4752099999999999e-01 2.4752099999999999e-01
5.6000000000000001e-02 5.1499999999999997e-02 8.1299999999999997e-02 7.2200000000000000e-02 5.5700000000000000e-02 3.3099999999999997e-02 5.8999999999999997e-02 2.6400000000000000e-02 3.0800000000000001e-02 3.7699999999999997e-02 3.0300000000000001e-02 8.0900000000000000e-02 2.6300000000000000e-02 5.7900000000000000e-02 3.7100000000000001e-02 5.8700000000000002e-02 5.6099999999999997e-02 3.5000000000000003e-02 5.4500000000000000e-02 5.9600000000000000e-02 
1.1660305704352638e+00 9.3207942992224169e-01 
1.2479538104645417e-01 2.3097205521875694e+00 
1.1610151008863565e+00 9.8398167124711333e-01 
1.3948981677268477e-01 2.2297589807752538e+00 
1.0520930188824353e+00 3.9086014658815488e-01 
1.1487696200261808e+00 6.5123842127619536e-01 
1.0772935697615447e+00 9.3872829939790192e-01 
```
