## Supplementary material for "Modeling site-and-branch-heterogeneity with GFmix": GFP.txt

```
Alignment	Mixture	+F	Tree	Method	G	F	Likelihood	Runtime	NewGFmixInfo
Simulations/030_downsampled.phy	bin/C20.aafreq.dat	FALSE	Simulations/030_downsampled_iqtree/030_downsampled_iqtree.treefile	GFP	GARP	FYMINK	-74845.3242653327	48.8201851844788	           * * *;;   N    Tit     Tnf  Tnint  Skip  Nact     Projg        F;   14     49     57     66     0     0   3.021D-01   7.485D+04;  F =   74845.324265332674     ;;CONVERGENCE: REL_REDUCTION_OF_F_<=_FACTR*EPSMCH             ;; Cauchy                time 1.853E-04 seconds.; Subspace minimization time 2.961E-04 seconds.; Line search           time 4.788E+01 seconds.;; Total User time 5.074E+01 seconds.;;-7.4845324265332674e+04
```
