## Supplementary material for "Modeling site-and-branch-heterogeneity with GFmix": 030_iqtree.ckp

```
--- # IQ-TREE Checkpoint ver >= 1.6
CandidateSet:
 0: -200066.701498 (0:0.5193767554,1:0.5149114073,((2:0.4900659607,3:0.5017677601):2.691902361e-06,(((4:0.4088408798,5:0.4301247808):0.001132868842,(6:0.4303049101,7:0.4333863554):0.005296344478):0.4718722834,(((8:0.5067211658,9:0.5059682148):0.003122879375,(10:0.5010035246,11:0.5195222276):0.003045303048):0.5286441375,((12:0.4361126262,13:0.4410929106):2.023675743e-06,(14:0.4356679468,15:0.4097014216):2.731266131e-06):0.4889014416):0.4481533256):0.5173645978):0.00152243863);
PhyloTree:
 newick: (0:0.5193767554,1:0.5149114073,((2:0.4900659607,3:0.5017677601):2.691902361e-06,(((4:0.4088408798,5:0.4301247808):0.001132868842,(6:0.4303049101,7:0.4333863554):0.005296344478):0.4718722834,(((8:0.5067211658,9:0.5059682148):0.003122879375,(10:0.5010035246,11:0.5195222276):0.003045303048):0.5286441375,((12:0.4361126262,13:0.4410929106):2.023675743e-06,(14:0.4356679468,15:0.4097014216):2.731266131e-06):0.4889014416):0.4481533256):0.5173645978):0.00152243863);
RateGamma:
 gamma_shape: 0.5395362371
StopRule:
 curIteration: 0
 start_real_time: 39402517.86
 time_vec: 
boot_consense_logl: 0
contree_rfdist: -1
finished: true
finishedModelInit: true
initTree: ((((0:0.3314141701,1:0.3299602893):0.1422183226,(2:0.3170223221,3:0.3189820022):0.1412938331):0.2758897039,((4:0.3032981530,5:0.3067887481):0.1245326825,(6:0.3087168759,7:0.3113556953):0.1343445873):0.2745590231):0.2249772165,(((8:0.3297787862,9:0.3238179252):0.1405026583,(10:0.3326890279,11:0.3265205092):0.1431443798):0.276722849,((12:0.3088924536,13:0.3078397213):0.1353878533,(14:0.3101228707,15:0.2993078627):0.1333033249):0.2740607622):0.2249772165):0;
iqtree:
 command:  -s Simulations/030.phy -m LG+C20+G -te sim_topologies/16_taxa.tree -nt 30 --prefix Simulations/030_iqtree/030_iqtree
 seed: 11629
 start_time: 1750784505
 version: 3.0.0
```
