## Supplementary material for "Modeling site-and-branch-heterogeneity with GFmix": 030_iqtree.treefile

```
(A1:0.5193767554,A2:0.5149114073,((A3:0.4900659607,A4:0.5017677601):0.0000026919,(((B1:0.4088408798,B2:0.4301247808):0.0011328688,(B3:0.4303049101,B4:0.4333863554):0.0052963445):0.4718722834,(((C1:0.5067211658,C2:0.5059682148):0.0031228794,(C3:0.5010035246,C4:0.5195222276):0.0030453030):0.5286441375,((D1:0.4361126262,D2:0.4410929106):0.0000020237,(D3:0.4356679468,D4:0.4097014216):0.0000027313):0.4889014416):0.4481533256):0.5173645978):0.0015224386);
```
