## Supplementary material for "Modeling site-and-branch-heterogeneity with GFmix": GFF.iterations

```
Warning message:
In readLines(rootfile) :
  incomplete final line found on 'sim_topologies/16_taxa.rootfile'
   5

At X0         0 variables are exactly at the bounds

At iterate    0    f=  2.00067D+05    |proj g|=  1.75965D+03

At iterate    1    f=  2.00029D+05    |proj g|=  1.45566D+02

At iterate    2    f=  1.99949D+05    |proj g|=  2.39865D+02

At iterate    3    f=  1.99898D+05    |proj g|=  1.03838D+03

At iterate    4    f=  1.99845D+05    |proj g|=  1.33039D+03

At iterate    5    f=  1.99557D+05    |proj g|=  2.68835D+03

At iterate    6    f=  1.98824D+05    |proj g|=  1.78264D+03

At iterate    7    f=  1.97852D+05    |proj g|=  3.22601D+04

At iterate    8    f=  1.97425D+05    |proj g|=  1.44418D+04

At iterate    9    f=  1.97152D+05    |proj g|=  2.91015D+03

At iterate   10    f=  1.96793D+05    |proj g|=  2.09901D+03

At iterate   11    f=  1.96200D+05    |proj g|=  5.32520D+03

At iterate   12    f=  1.95975D+05    |proj g|=  3.21053D+03

At iterate   13    f=  1.95883D+05    |proj g|=  4.79446D+02

At iterate   14    f=  1.95859D+05    |proj g|=  2.00010D+02

At iterate   15    f=  1.95844D+05    |proj g|=  5.61454D+02

At iterate   16    f=  1.95835D+05    |proj g|=  2.08353D+02

At iterate   17    f=  1.95823D+05    |proj g|=  1.52437D+02

At iterate   18    f=  1.95811D+05    |proj g|=  2.21816D+02

At iterate   19    f=  1.95799D+05    |proj g|=  5.81494D+02

At iterate   20    f=  1.95783D+05    |proj g|=  7.00193D+02

At iterate   21    f=  1.95768D+05    |proj g|=  6.14756D+02

At iterate   22    f=  1.95749D+05    |proj g|=  3.78841D+02

At iterate   23    f=  1.95740D+05    |proj g|=  4.52399D+02

At iterate   24    f=  1.95728D+05    |proj g|=  1.79926D+02

At iterate   25    f=  1.95722D+05    |proj g|=  1.38153D+02

At iterate   26    f=  1.95714D+05    |proj g|=  9.32271D+01

At iterate   27    f=  1.95704D+05    |proj g|=  5.26361D+02

At iterate   28    f=  1.95694D+05    |proj g|=  3.86305D+02

At iterate   29    f=  1.95686D+05    |proj g|=  2.77751D+02

At iterate   30    f=  1.95680D+05    |proj g|=  9.99022D+01

At iterate   31    f=  1.95678D+05    |proj g|=  9.45459D+01

At iterate   32    f=  1.95676D+05    |proj g|=  3.41443D+02

At iterate   33    f=  1.95674D+05    |proj g|=  2.23258D+02

At iterate   34    f=  1.95671D+05    |proj g|=  1.77501D+02

At iterate   35    f=  1.95667D+05    |proj g|=  4.64387D+02

At iterate   36    f=  1.95663D+05    |proj g|=  1.09826D+02

At iterate   37    f=  1.95662D+05    |proj g|=  6.80735D+01

At iterate   38    f=  1.95661D+05    |proj g|=  1.39382D+02

At iterate   39    f=  1.95660D+05    |proj g|=  1.05352D+02

At iterate   40    f=  1.95659D+05    |proj g|=  9.93721D+01

At iterate   41    f=  1.95656D+05    |proj g|=  1.53047D+02

At iterate   42    f=  1.95654D+05    |proj g|=  1.87820D+02

At iterate   43    f=  1.95653D+05    |proj g|=  1.21522D+02

At iterate   44    f=  1.95652D+05    |proj g|=  5.46445D+01

At iterate   45    f=  1.95652D+05    |proj g|=  5.09692D+01

At iterate   46    f=  1.95651D+05    |proj g|=  1.71617D+02

At iterate   47    f=  1.95650D+05    |proj g|=  1.04291D+02

At iterate   48    f=  1.95649D+05    |proj g|=  9.82952D+01

At iterate   49    f=  1.95648D+05    |proj g|=  1.71803D+02

At iterate   50    f=  1.95647D+05    |proj g|=  3.32426D+01

At iterate   51    f=  1.95647D+05    |proj g|=  3.29415D+01

At iterate   52    f=  1.95646D+05    |proj g|=  8.07107D+01

At iterate   53    f=  1.95646D+05    |proj g|=  9.59483D+01

At iterate   54    f=  1.95645D+05    |proj g|=  1.22768D+02

At iterate   55    f=  1.95644D+05    |proj g|=  2.75207D+02

At iterate   56    f=  1.95643D+05    |proj g|=  6.94104D+01

At iterate   57    f=  1.95643D+05    |proj g|=  6.08855D+01

At iterate   58    f=  1.95643D+05    |proj g|=  4.06158D+01

At iterate   59    f=  1.95642D+05    |proj g|=  1.91395D+02

At iterate   60    f=  1.95642D+05    |proj g|=  9.99090D+01

At iterate   61    f=  1.95641D+05    |proj g|=  3.21337D+01

At iterate   62    f=  1.95641D+05    |proj g|=  3.60605D+01

At iterate   63    f=  1.95640D+05    |proj g|=  2.07026D+02

At iterate   64    f=  1.95639D+05    |proj g|=  5.81569D+01

At iterate   65    f=  1.95638D+05    |proj g|=  6.89416D+01

At iterate   66    f=  1.95638D+05    |proj g|=  6.99285D+01

At iterate   67    f=  1.95637D+05    |proj g|=  5.70781D+01

At iterate   68    f=  1.95637D+05    |proj g|=  6.50218D+01

At iterate   69    f=  1.95637D+05    |proj g|=  1.14918D+02

At iterate   70    f=  1.95637D+05    |proj g|=  3.70866D+01

At iterate   71    f=  1.95637D+05    |proj g|=  1.21442D+01

At iterate   72    f=  1.95636D+05    |proj g|=  1.87216D+01

At iterate   73    f=  1.95636D+05    |proj g|=  6.42413D+01

At iterate   74    f=  1.95636D+05    |proj g|=  4.39823D+01

At iterate   75    f=  1.95636D+05    |proj g|=  3.82303D+01

At iterate   76    f=  1.95636D+05    |proj g|=  2.03858D+01

At iterate   77    f=  1.95636D+05    |proj g|=  4.47330D+01

At iterate   78    f=  1.95635D+05    |proj g|=  4.12602D+01

At iterate   79    f=  1.95635D+05    |proj g|=  3.51974D+01

At iterate   80    f=  1.95635D+05    |proj g|=  2.46228D+01

At iterate   81    f=  1.95635D+05    |proj g|=  1.28150D+01

At iterate   82    f=  1.95635D+05    |proj g|=  3.18672D+01

At iterate   83    f=  1.95635D+05    |proj g|=  2.49276D+01

At iterate   84    f=  1.95635D+05    |proj g|=  3.88019D+01

At iterate   85    f=  1.95635D+05    |proj g|=  9.31884D+01

At iterate   86    f=  1.95635D+05    |proj g|=  4.44983D+01

At iterate   87    f=  1.95634D+05    |proj g|=  2.27831D+01

At iterate   88    f=  1.95634D+05    |proj g|=  1.73812D+01

At iterate   89    f=  1.95634D+05    |proj g|=  1.75288D+01

At iterate   90    f=  1.95634D+05    |proj g|=  1.87625D+01

At iterate   91    f=  1.95634D+05    |proj g|=  2.25522D+01

At iterate   92    f=  1.95634D+05    |proj g|=  2.19886D+01

At iterate   93    f=  1.95634D+05    |proj g|=  3.49329D+01

At iterate   94    f=  1.95634D+05    |proj g|=  1.94131D+01

At iterate   95    f=  1.95634D+05    |proj g|=  3.30964D+01

At iterate   96    f=  1.95634D+05    |proj g|=  8.96876D+01

At iterate   97    f=  1.95634D+05    |proj g|=  2.18706D+01

At iterate   98    f=  1.95634D+05    |proj g|=  2.19516D+01

At iterate   99    f=  1.95634D+05    |proj g|=  3.76737D+01

At iterate  100    f=  1.95634D+05    |proj g|=  7.13128D+01

At iterate  101    f=  1.95633D+05    |proj g|=  4.41748D+01

At iterate  102    f=  1.95633D+05    |proj g|=  5.84965D+01

At iterate  103    f=  1.95633D+05    |proj g|=  2.36595D+01

At iterate  104    f=  1.95633D+05    |proj g|=  1.17156D+01

At iterate  105    f=  1.95633D+05    |proj g|=  9.55738D+00

At iterate  106    f=  1.95633D+05    |proj g|=  6.44260D+00

At iterate  107    f=  1.95633D+05    |proj g|=  1.95366D+01

At iterate  108    f=  1.95633D+05    |proj g|=  3.05354D+01

At iterate  109    f=  1.95633D+05    |proj g|=  2.69529D+01

At iterate  110    f=  1.95633D+05    |proj g|=  2.12294D+01

At iterate  111    f=  1.95633D+05    |proj g|=  1.48274D+01

At iterate  112    f=  1.95633D+05    |proj g|=  5.59969D+01

At iterate  113    f=  1.95633D+05    |proj g|=  1.14713D+01

At iterate  114    f=  1.95633D+05    |proj g|=  1.06031D+01

At iterate  115    f=  1.95633D+05    |proj g|=  1.21836D+01

At iterate  116    f=  1.95633D+05    |proj g|=  3.16266D+01

At iterate  117    f=  1.95633D+05    |proj g|=  2.94838D+01

At iterate  118    f=  1.95633D+05    |proj g|=  1.93550D+01

At iterate  119    f=  1.95633D+05    |proj g|=  7.67350D+01

At iterate  120    f=  1.95633D+05    |proj g|=  1.75302D+01

At iterate  121    f=  1.95633D+05    |proj g|=  1.58596D+01

At iterate  122    f=  1.95633D+05    |proj g|=  1.17611D+01

At iterate  123    f=  1.95633D+05    |proj g|=  8.17074D+00

At iterate  124    f=  1.95633D+05    |proj g|=  1.00868D+01

At iterate  125    f=  1.95633D+05    |proj g|=  7.16100D+00

At iterate  126    f=  1.95633D+05    |proj g|=  6.76317D+00

At iterate  127    f=  1.95632D+05    |proj g|=  2.24672D+01

At iterate  128    f=  1.95632D+05    |proj g|=  2.33742D+01

At iterate  129    f=  1.95632D+05    |proj g|=  1.66918D+01

At iterate  130    f=  1.95632D+05    |proj g|=  1.01622D+01

At iterate  131    f=  1.95632D+05    |proj g|=  1.06690D+01

At iterate  132    f=  1.95632D+05    |proj g|=  9.93244D+00

At iterate  133    f=  1.95632D+05    |proj g|=  3.51514D+01

At iterate  134    f=  1.95632D+05    |proj g|=  3.06041D+01

At iterate  135    f=  1.95632D+05    |proj g|=  2.38001D+01

At iterate  136    f=  1.95632D+05    |proj g|=  9.71947D+00

At iterate  137    f=  1.95632D+05    |proj g|=  1.97092D+01

At iterate  138    f=  1.95632D+05    |proj g|=  2.37295D+01

At iterate  139    f=  1.95632D+05    |proj g|=  4.23973D+01

At iterate  140    f=  1.95632D+05    |proj g|=  3.03814D+01

At iterate  141    f=  1.95632D+05    |proj g|=  2.23128D+01

At iterate  142    f=  1.95632D+05    |proj g|=  1.33413D+01

At iterate  143    f=  1.95632D+05    |proj g|=  3.06589D+01

At iterate  144    f=  1.95632D+05    |proj g|=  5.35646D+01

At iterate  145    f=  1.95632D+05    |proj g|=  2.24681D+01

At iterate  146    f=  1.95632D+05    |proj g|=  8.21268D+00

At iterate  147    f=  1.95632D+05    |proj g|=  8.26731D+00

At iterate  148    f=  1.95632D+05    |proj g|=  2.34404D+01

At iterate  149    f=  1.95632D+05    |proj g|=  1.58308D+01

At iterate  150    f=  1.95632D+05    |proj g|=  3.91980D+01

At iterate  151    f=  1.95632D+05    |proj g|=  2.24679D+01

At iterate  152    f=  1.95632D+05    |proj g|=  7.90872D+00

At iterate  153    f=  1.95632D+05    |proj g|=  9.10178D+00

At iterate  154    f=  1.95632D+05    |proj g|=  9.25059D+00

At iterate  155    f=  1.95631D+05    |proj g|=  2.23792D+01

At iterate  156    f=  1.95631D+05    |proj g|=  2.65334D+01

At iterate  157    f=  1.95631D+05    |proj g|=  1.43937D+01

At iterate  158    f=  1.95631D+05    |proj g|=  1.14233D+01

At iterate  159    f=  1.95631D+05    |proj g|=  8.08416D+00

At iterate  160    f=  1.95631D+05    |proj g|=  8.60663D+00

At iterate  161    f=  1.95631D+05    |proj g|=  1.05942D+01

At iterate  162    f=  1.95631D+05    |proj g|=  1.25431D+01

At iterate  163    f=  1.95631D+05    |proj g|=  1.54098D+01

At iterate  164    f=  1.95631D+05    |proj g|=  2.00889D+01

At iterate  165    f=  1.95631D+05    |proj g|=  7.02923D+00

At iterate  166    f=  1.95631D+05    |proj g|=  4.47326D+00

At iterate  167    f=  1.95631D+05    |proj g|=  3.86937D+00

At iterate  168    f=  1.95631D+05    |proj g|=  3.84576D+00

At iterate  169    f=  1.95631D+05    |proj g|=  8.27637D+00

At iterate  170    f=  1.95631D+05    |proj g|=  1.20593D+01

At iterate  171    f=  1.95631D+05    |proj g|=  9.80142D+00

At iterate  172    f=  1.95631D+05    |proj g|=  1.04734D+01

At iterate  173    f=  1.95631D+05    |proj g|=  1.82384D+01

At iterate  174    f=  1.95631D+05    |proj g|=  6.27448D+00

At iterate  175    f=  1.95631D+05    |proj g|=  1.38973D+01

At iterate  176    f=  1.95631D+05    |proj g|=  6.26011D+00

At iterate  177    f=  1.95631D+05    |proj g|=  5.69785D+00

At iterate  178    f=  1.95631D+05    |proj g|=  1.29312D+01

At iterate  179    f=  1.95631D+05    |proj g|=  1.69349D+01

At iterate  180    f=  1.95631D+05    |proj g|=  3.03412D+01

At iterate  181    f=  1.95631D+05    |proj g|=  6.96133D+00

At iterate  182    f=  1.95631D+05    |proj g|=  4.55661D+00

At iterate  183    f=  1.95631D+05    |proj g|=  3.46351D+00

At iterate  184    f=  1.95631D+05    |proj g|=  2.29789D+00

At iterate  185    f=  1.95631D+05    |proj g|=  2.06438D+00

At iterate  186    f=  1.95631D+05    |proj g|=  4.49848D+00

At iterate  187    f=  1.95631D+05    |proj g|=  2.91378D+00

At iterate  188    f=  1.95631D+05    |proj g|=  1.30732D+01

At iterate  189    f=  1.95631D+05    |proj g|=  3.55540D+00

At iterate  190    f=  1.95631D+05    |proj g|=  3.78571D+00

At iterate  191    f=  1.95631D+05    |proj g|=  6.93706D+00

At iterate  192    f=  1.95631D+05    |proj g|=  6.59323D+00

At iterate  193    f=  1.95631D+05    |proj g|=  7.14856D+00

At iterate  194    f=  1.95631D+05    |proj g|=  3.96779D+00

At iterate  195    f=  1.95631D+05    |proj g|=  7.47551D+00

At iterate  196    f=  1.95631D+05    |proj g|=  4.15749D+00

At iterate  197    f=  1.95631D+05    |proj g|=  3.85509D+00

At iterate  198    f=  1.95631D+05    |proj g|=  4.76652D+00

At iterate  199    f=  1.95631D+05    |proj g|=  5.80587D+00

At iterate  200    f=  1.95631D+05    |proj g|=  2.01982D+00

At iterate  201    f=  1.95631D+05    |proj g|=  6.93678D+00

At iterate  202    f=  1.95631D+05    |proj g|=  4.19816D+00

At iterate  203    f=  1.95631D+05    |proj g|=  3.57848D+00

At iterate  204    f=  1.95631D+05    |proj g|=  7.27126D+00

At iterate  205    f=  1.95631D+05    |proj g|=  1.02539D+01

At iterate  206    f=  1.95631D+05    |proj g|=  1.22330D+01

At iterate  207    f=  1.95631D+05    |proj g|=  1.03296D+01

At iterate  208    f=  1.95631D+05    |proj g|=  6.30321D+00

At iterate  209    f=  1.95631D+05    |proj g|=  5.39278D+00

At iterate  210    f=  1.95631D+05    |proj g|=  7.03233D+00

At iterate  211    f=  1.95631D+05    |proj g|=  4.62812D+00

At iterate  212    f=  1.95631D+05    |proj g|=  7.08415D+00

At iterate  213    f=  1.95631D+05    |proj g|=  9.82558D+00

At iterate  214    f=  1.95631D+05    |proj g|=  1.61776D+01

At iterate  215    f=  1.95631D+05    |proj g|=  4.52369D+00

At iterate  216    f=  1.95631D+05    |proj g|=  6.99190D+00

At iterate  217    f=  1.95631D+05    |proj g|=  2.58898D+00

At iterate  218    f=  1.95631D+05    |proj g|=  2.03108D+00

At iterate  219    f=  1.95631D+05    |proj g|=  1.63738D+00

At iterate  220    f=  1.95631D+05    |proj g|=  2.01443D+00

At iterate  221    f=  1.95631D+05    |proj g|=  8.39223D+00

At iterate  222    f=  1.95631D+05    |proj g|=  7.24908D+00

At iterate  223    f=  1.95631D+05    |proj g|=  3.38511D+00

At iterate  224    f=  1.95631D+05    |proj g|=  1.69586D+01

At iterate  225    f=  1.95631D+05    |proj g|=  4.33295D+00

At iterate  226    f=  1.95631D+05    |proj g|=  5.64953D+00

At iterate  227    f=  1.95631D+05    |proj g|=  7.33052D+00

At iterate  228    f=  1.95631D+05    |proj g|=  1.11810D+01

At iterate  229    f=  1.95631D+05    |proj g|=  5.84639D+00

At iterate  230    f=  1.95631D+05    |proj g|=  2.49990D+00

At iterate  231    f=  1.95631D+05    |proj g|=  2.46022D+00

At iterate  232    f=  1.95631D+05    |proj g|=  6.31714D+00

At iterate  233    f=  1.95631D+05    |proj g|=  3.87429D+00

At iterate  234    f=  1.95631D+05    |proj g|=  6.67886D+00

At iterate  235    f=  1.95631D+05    |proj g|=  4.77556D+00

At iterate  236    f=  1.95631D+05    |proj g|=  8.98810D+00

At iterate  237    f=  1.95631D+05    |proj g|=  2.47915D+00

At iterate  238    f=  1.95631D+05    |proj g|=  2.49407D+00

At iterate  239    f=  1.95631D+05    |proj g|=  3.97392D+00

At iterate  240    f=  1.95631D+05    |proj g|=  6.88946D+00

At iterate  241    f=  1.95631D+05    |proj g|=  1.05553D+01

At iterate  242    f=  1.95631D+05    |proj g|=  1.27918D+01

At iterate  243    f=  1.95631D+05    |proj g|=  6.93398D+00

At iterate  244    f=  1.95631D+05    |proj g|=  2.22461D+00

At iterate  245    f=  1.95631D+05    |proj g|=  1.82176D+00

At iterate  246    f=  1.95631D+05    |proj g|=  2.92881D+00

At iterate  247    f=  1.95631D+05    |proj g|=  2.18132D+00

At iterate  248    f=  1.95631D+05    |proj g|=  4.64257D+00

At iterate  249    f=  1.95631D+05    |proj g|=  7.52693D+00

At iterate  250    f=  1.95631D+05    |proj g|=  7.82212D+00

At iterate  251    f=  1.95631D+05    |proj g|=  6.33982D+00

At iterate  252    f=  1.95631D+05    |proj g|=  5.27352D+00

At iterate  253    f=  1.95631D+05    |proj g|=  7.91021D+00

At iterate  254    f=  1.95631D+05    |proj g|=  3.24947D+00

At iterate  255    f=  1.95631D+05    |proj g|=  1.76564D+00

At iterate  256    f=  1.95631D+05    |proj g|=  3.06150D+00

At iterate  257    f=  1.95631D+05    |proj g|=  4.38955D+00

At iterate  258    f=  1.95631D+05    |proj g|=  4.21508D+00

At iterate  259    f=  1.95631D+05    |proj g|=  3.35634D+00

At iterate  260    f=  1.95631D+05    |proj g|=  4.38107D+00

At iterate  261    f=  1.95631D+05    |proj g|=  1.96405D+00

At iterate  262    f=  1.95631D+05    |proj g|=  2.43930D+00

At iterate  263    f=  1.95631D+05    |proj g|=  5.00998D+00

At iterate  264    f=  1.95631D+05    |proj g|=  5.74214D+00

At iterate  265    f=  1.95631D+05    |proj g|=  9.18976D+00

At iterate  266    f=  1.95631D+05    |proj g|=  2.88132D+00

At iterate  267    f=  1.95631D+05    |proj g|=  2.31610D+00

At iterate  268    f=  1.95631D+05    |proj g|=  2.06542D+00

At iterate  269    f=  1.95631D+05    |proj g|=  2.04871D+00

At iterate  270    f=  1.95631D+05    |proj g|=  1.05071D+00

At iterate  271    f=  1.95631D+05    |proj g|=  2.55056D+00

At iterate  272    f=  1.95631D+05    |proj g|=  2.76101D+00

At iterate  273    f=  1.95631D+05    |proj g|=  4.37393D+00

           * * *

Tit   = total number of iterations
Tnf   = total number of function evaluations
Tnint = total number of segments explored during Cauchy searches
Skip  = number of BFGS updates skipped
Nact  = number of active bounds at final generalized Cauchy point
Projg = norm of the final projected gradient
F     = final function value

           * * *

   N    Tit     Tnf  Tnint  Skip  Nact     Projg        F
  113    273    286    338     0     4   4.374D+00   1.956D+05
  F =   195630.84303053739     

CONVERGENCE: REL_REDUCTION_OF_F_<=_FACTR*EPSMCH             

 Cauchy                time 1.720E-03 seconds.
 Subspace minimization time 2.922E-03 seconds.
 Line search           time 4.969E+03 seconds.

 Total User time 4.988E+03 seconds.

-1.9563084303053739e+05
```
