## Supplementary material for "Modeling site-and-branch-heterogeneity with GFmix": GFF.params

```
5.1679274714458134e-01
8 9 5.1100674733724427e-01 5.0891087521289757e-01
10 11 5.0457311440375341e-01 5.2179787926671639e-01
12 13 5.0309637573585675e-01 4.9837049567761205e-01
14 15 5.0171145770491898e-01 4.6924191021479522e-01
4 5 4.7858850808426839e-01 5.0185013009197077e-01
6 7 5.0060514922135313e-01 5.0810410090316793e-01
16 17 3.4495589571528506e-03 1.6956088660021081e-03
18 19 3.2366376231261111e-03 1.1413626715789738e-03
2 3 4.8289409367181857e-01 5.0917629468665215e-01
20 21 9.9999999999999994e-12 9.9999999999999994e-12
22 23 4.7485884824705216e-01 5.1673410725522961e-01
0 1 5.1416520192800275e-01 5.1806524537726351e-01
24 27 9.9999999999999994e-12 9.9999999999999994e-12
25 28 5.0417167591365852e-01 4.8363413329730875e-01
26 29 2.4565800021354053e-01 2.4467204899382389e-01
5.6895040711114023e-02 5.5265455402190126e-02 8.3009391273360003e-02 6.8112866288303084e-02 5.7212115634153730e-02 3.5151255994972173e-02 5.6349690417502978e-02 2.7145643304599613e-02 2.6251513209443897e-02 3.4654610076172862e-02 2.7577786312327737e-02 7.4942405236490442e-02 3.4202921934745403e-02 6.4536962925766675e-02 3.2162401308992040e-02 6.1668559071632767e-02 5.5189532858591669e-02 4.0711625764652100e-02 5.0003778228311500e-02 5.8954478492986601e-02 
1.1787162532151956e+00 8.6316984871332658e-01 
1.0498031719515948e+00 9.1273830037346249e-01 
1.2640704391900124e+00 8.6873704927353834e-01 
1.0293897857418446e+00 9.4867004967119162e-01 
1.5875747395240475e-01 2.2817748286002377e+00 
1.3722775872982557e-01 2.1225686558157291e+00 
1.6086271340609773e-01 2.2897676074861244e+00 
1.7419696841820767e-01 2.2255875324317582e+00 
1.0916134214409505e+00 9.7936382697505653e-01 
9.9350220806082101e-01 8.4997013044050973e-01 
1.1016517189768087e+00 9.2139622828029855e-01 
1.2489103616022317e+00 9.7013769134009720e-01 
1.2139568439321681e-01 2.2045079363598710e+00 
1.8196124629323196e-01 2.1973112609115764e+00 
1.6517161739400230e-01 2.2138497807665267e+00 
1.2822773682008745e-01 2.2737501940740845e+00 
9.3066364041382910e-01 1.0435938034624099e+00 
1.0061681701497835e+00 9.9979481024069539e-01 
1.1097371279334061e+00 9.4538737904124182e-01 
1.0301448132854241e+00 1.0061349458183644e+00 
9.9799266232152439e-01 1.0028149604977670e+00 
9.9009045175586408e-01 1.0127882459372120e+00 
1.3118045850407121e+00 8.8586265535149278e-01 
1.5792768249827635e-01 2.1569397092532316e+00 
9.9920333597445921e-01 1.0019447393717464e+00 
1.1779903545017685e-01 2.3229587640871823e+00 
1.2896483711176783e+00 6.7773090686259696e-01 
9.9960883181497706e-01 9.9924618807545729e-01 
1.1350607647457442e+00 1.1323805205867190e+00 
1.1242367581436246e+00 7.0021078294176353e-01 
1.0926826907681766e+00 9.3672558230265957e-01 
```
