## Supplementary material for "Modeling site-and-branch-heterogeneity with GFmix": GFF.txt

```
Alignment	Mixture	+F	Tree	Method	G	F	Likelihood	Runtime	NewGFmixInfo
Simulations/030.phy	bin/C20.aafreq.dat	FALSE	Simulations/030_iqtree/030_iqtree.treefile	GFF	GARP	FYMINK	-195630.843030537	4987.16956973076	           * * *;;   N    Tit     Tnf  Tnint  Skip  Nact     Projg        F;  113    273    286    338     0     4   4.374D+00   1.956D+05;  F =   195630.84303053739     ;;CONVERGENCE: REL_REDUCTION_OF_F_<=_FACTR*EPSMCH             ;; Cauchy                time 1.720E-03 seconds.; Subspace minimization time 2.922E-03 seconds.; Line search           time 4.969E+03 seconds.;; Total User time 4.988E+03 seconds.;;-1.9563084303053739e+05
```
