## Supplementary material for "Modeling site-and-branch-heterogeneity with GFmix": GFP.iterations

```
Warning message:
In readLines(rootfile) :
  incomplete final line found on 'sim_topologies/16_taxa.rootfile'
   5

At X0         0 variables are exactly at the bounds

At iterate    0    f=  2.00067D+05    |proj g|=  1.13639D+02

At iterate    1    f=  1.99150D+05    |proj g|=  9.87765D+01

At iterate    2    f=  1.96867D+05    |proj g|=  1.92957D+02

At iterate    3    f=  1.95972D+05    |proj g|=  7.64420D+01

At iterate    4    f=  1.95843D+05    |proj g|=  9.98444D+01

At iterate    5    f=  1.95803D+05    |proj g|=  9.99016D+01

At iterate    6    f=  1.95771D+05    |proj g|=  9.99608D+01

At iterate    7    f=  1.95754D+05    |proj g|=  3.26284D+01

At iterate    8    f=  1.95742D+05    |proj g|=  1.72587D+01

At iterate    9    f=  1.95732D+05    |proj g|=  5.12045D+01

At iterate   10    f=  1.95729D+05    |proj g|=  7.24384D+01

At iterate   11    f=  1.95726D+05    |proj g|=  1.34544D+01

At iterate   12    f=  1.95726D+05    |proj g|=  9.67039D+00

At iterate   13    f=  1.95725D+05    |proj g|=  2.82327D+01

At iterate   14    f=  1.95724D+05    |proj g|=  2.52082D+01

At iterate   15    f=  1.95723D+05    |proj g|=  1.32908D+01

At iterate   16    f=  1.95723D+05    |proj g|=  8.69547D+00

At iterate   17    f=  1.95722D+05    |proj g|=  9.08793D+00

At iterate   18    f=  1.95722D+05    |proj g|=  1.67367D+01

At iterate   19    f=  1.95721D+05    |proj g|=  1.10148D+01

At iterate   20    f=  1.95721D+05    |proj g|=  1.39956D+01

At iterate   21    f=  1.95720D+05    |proj g|=  4.38666D+01

At iterate   22    f=  1.95720D+05    |proj g|=  9.56334D+00

At iterate   23    f=  1.95720D+05    |proj g|=  8.35376D+00

At iterate   24    f=  1.95719D+05    |proj g|=  8.20690D+00

At iterate   25    f=  1.95719D+05    |proj g|=  1.80563D+01

At iterate   26    f=  1.95719D+05    |proj g|=  8.15101D+00

At iterate   27    f=  1.95719D+05    |proj g|=  2.64520D+00

At iterate   28    f=  1.95718D+05    |proj g|=  2.87534D+00

At iterate   29    f=  1.95718D+05    |proj g|=  1.96032D+00

At iterate   30    f=  1.95718D+05    |proj g|=  1.92586D+00

At iterate   31    f=  1.95718D+05    |proj g|=  2.95518D+00

At iterate   32    f=  1.95718D+05    |proj g|=  1.32092D+00

At iterate   33    f=  1.95718D+05    |proj g|=  2.17091D+00

At iterate   34    f=  1.95718D+05    |proj g|=  2.48137D+00

At iterate   35    f=  1.95718D+05    |proj g|=  5.84408D+00

At iterate   36    f=  1.95718D+05    |proj g|=  2.65711D+00

At iterate   37    f=  1.95718D+05    |proj g|=  1.20876D+00

At iterate   38    f=  1.95718D+05    |proj g|=  1.54599D+00

At iterate   39    f=  1.95718D+05    |proj g|=  2.40165D+00

At iterate   40    f=  1.95718D+05    |proj g|=  9.61500D-01

At iterate   41    f=  1.95718D+05    |proj g|=  9.32319D-01

At iterate   42    f=  1.95718D+05    |proj g|=  1.42167D+00

At iterate   43    f=  1.95718D+05    |proj g|=  4.49251D+00

At iterate   44    f=  1.95718D+05    |proj g|=  9.60209D-01

At iterate   45    f=  1.95718D+05    |proj g|=  7.94072D-01

At iterate   46    f=  1.95718D+05    |proj g|=  8.13748D-01

At iterate   47    f=  1.95718D+05    |proj g|=  5.66979D+00

At iterate   48    f=  1.95718D+05    |proj g|=  8.86853D-01

At iterate   49    f=  1.95718D+05    |proj g|=  6.51835D-01

At iterate   50    f=  1.95718D+05    |proj g|=  8.95172D-01

At iterate   51    f=  1.95718D+05    |proj g|=  1.59888D+00

At iterate   52    f=  1.95718D+05    |proj g|=  4.73570D+00

At iterate   53    f=  1.95718D+05    |proj g|=  9.64287D-01

At iterate   54    f=  1.95718D+05    |proj g|=  6.73281D-01

At iterate   55    f=  1.95718D+05    |proj g|=  7.86175D-01

At iterate   56    f=  1.95718D+05    |proj g|=  1.24124D+00

At iterate   57    f=  1.95718D+05    |proj g|=  7.87533D-01

At iterate   58    f=  1.95718D+05    |proj g|=  1.10332D+00

At iterate   59    f=  1.95718D+05    |proj g|=  1.04536D+00

At iterate   60    f=  1.95718D+05    |proj g|=  8.92485D-01

At iterate   61    f=  1.95718D+05    |proj g|=  8.40263D-01

At iterate   62    f=  1.95718D+05    |proj g|=  2.28749D+00

At iterate   63    f=  1.95718D+05    |proj g|=  1.93619D+00

At iterate   64    f=  1.95718D+05    |proj g|=  3.73224D+00

At iterate   65    f=  1.95718D+05    |proj g|=  2.05583D+00

At iterate   66    f=  1.95718D+05    |proj g|=  1.38728D+00

At iterate   67    f=  1.95718D+05    |proj g|=  2.87125D+00

At iterate   68    f=  1.95718D+05    |proj g|=  2.37517D+00

At iterate   69    f=  1.95718D+05    |proj g|=  3.48410D+00

At iterate   70    f=  1.95718D+05    |proj g|=  3.59482D+00

At iterate   71    f=  1.95718D+05    |proj g|=  1.87160D+00

At iterate   72    f=  1.95718D+05    |proj g|=  1.65914D+00

At iterate   73    f=  1.95718D+05    |proj g|=  7.41446D+00

At iterate   74    f=  1.95718D+05    |proj g|=  4.88962D+00

At iterate   75    f=  1.95718D+05    |proj g|=  3.18769D+00

At iterate   76    f=  1.95718D+05    |proj g|=  2.83472D+00

At iterate   77    f=  1.95718D+05    |proj g|=  5.06319D+00

At iterate   78    f=  1.95718D+05    |proj g|=  2.83101D+00

At iterate   79    f=  1.95718D+05    |proj g|=  2.32033D+00

At iterate   80    f=  1.95717D+05    |proj g|=  3.04782D+00

At iterate   81    f=  1.95717D+05    |proj g|=  1.11258D+01

At iterate   82    f=  1.95717D+05    |proj g|=  9.95477D+00

At iterate   83    f=  1.95717D+05    |proj g|=  2.47548D+00

At iterate   84    f=  1.95717D+05    |proj g|=  1.62091D+00

At iterate   85    f=  1.95717D+05    |proj g|=  1.56807D+00

At iterate   86    f=  1.95717D+05    |proj g|=  8.07029D+00

At iterate   87    f=  1.95717D+05    |proj g|=  1.30493D+00

At iterate   88    f=  1.95717D+05    |proj g|=  1.25014D+00

At iterate   89    f=  1.95717D+05    |proj g|=  1.16077D+00

At iterate   90    f=  1.95717D+05    |proj g|=  4.10442D+00

At iterate   91    f=  1.95717D+05    |proj g|=  1.84556D+00

At iterate   92    f=  1.95717D+05    |proj g|=  1.02610D+00

At iterate   93    f=  1.95717D+05    |proj g|=  9.67638D-01

At iterate   94    f=  1.95717D+05    |proj g|=  5.35055D+00

At iterate   95    f=  1.95717D+05    |proj g|=  8.47561D-01

At iterate   96    f=  1.95717D+05    |proj g|=  6.43494D-01

At iterate   97    f=  1.95717D+05    |proj g|=  7.55164D-01

At iterate   98    f=  1.95717D+05    |proj g|=  4.27201D+00

At iterate   99    f=  1.95717D+05    |proj g|=  6.45004D-01

At iterate  100    f=  1.95717D+05    |proj g|=  4.71293D-01

At iterate  101    f=  1.95717D+05    |proj g|=  4.38739D-01

At iterate  102    f=  1.95717D+05    |proj g|=  8.72084D-01

At iterate  103    f=  1.95717D+05    |proj g|=  5.46595D-01

At iterate  104    f=  1.95717D+05    |proj g|=  4.06406D-01

At iterate  105    f=  1.95717D+05    |proj g|=  3.68198D-01

At iterate  106    f=  1.95717D+05    |proj g|=  1.32426D+00

           * * *

Tit   = total number of iterations
Tnf   = total number of function evaluations
Tnint = total number of segments explored during Cauchy searches
Skip  = number of BFGS updates skipped
Nact  = number of active bounds at final generalized Cauchy point
Projg = norm of the final projected gradient
F     = final function value

           * * *

   N    Tit     Tnf  Tnint  Skip  Nact     Projg        F
   62    106    113    165     0     2   1.324D+00   1.957D+05
  F =   195717.16459609213     

CONVERGENCE: REL_REDUCTION_OF_F_<=_FACTR*EPSMCH             

 Cauchy                time 6.065E-04 seconds.
 Subspace minimization time 7.820E-04 seconds.
 Line search           time 1.466E+03 seconds.

 Total User time 1.480E+03 seconds.

-1.9571716459609213e+05
```
