## Supplementary material for "Modeling site-and-branch-heterogeneity with GFmix": GFP.params

```
5.3949999999999998e-01
8 9 5.0672099999999998e-01 5.0596799999999997e-01
10 11 5.0100400000000000e-01 5.1952200000000004e-01
12 13 4.3611299999999997e-01 4.4109300000000001e-01
14 15 4.3566800000000000e-01 4.0970099999999998e-01
4 5 4.0884100000000001e-01 4.3012499999999998e-01
6 7 4.3030499999999999e-01 4.3338599999999999e-01
16 17 3.1229999999999999e-03 3.0450000000000000e-03
18 19 1.9999999999999999e-06 3.0000000000000001e-06
2 3 4.9006600000000000e-01 5.0176799999999999e-01
20 21 1.1329999999999999e-03 5.2960000000000004e-03
22 23 5.2864400000000000e-01 4.8890099999999997e-01
0 1 5.1937699999999998e-01 5.1491100000000001e-01
24 27 3.0000000000000001e-06 1.5219999999999999e-03
25 28 4.7187200000000001e-01 5.1736499999999996e-01
26 29 2.2407700000000000e-01 2.2407700000000000e-01
5.6000000000000001e-02 5.1499999999999997e-02 8.1299999999999997e-02 7.2200000000000000e-02 5.5700000000000000e-02 3.3099999999999997e-02 5.8999999999999997e-02 2.6400000000000000e-02 3.0800000000000001e-02 3.7699999999999997e-02 3.0300000000000001e-02 8.0900000000000000e-02 2.6300000000000000e-02 5.7900000000000000e-02 3.7100000000000001e-02 5.8700000000000002e-02 5.6099999999999997e-02 3.5000000000000003e-02 5.4500000000000000e-02 5.9600000000000000e-02 
1.1681311730950819e+00 8.6726259749243495e-01 
1.0425694120654754e+00 9.1118288844462514e-01 
1.2453611772612043e+00 8.7061459839161237e-01 
1.0230531423768170e+00 9.4724295980439011e-01 
1.6348766334504539e-01 2.3001839226597594e+00 
1.4099618073389231e-01 2.1293909820310359e+00 
1.6739916198025145e-01 2.3080793255606866e+00 
1.8158011133364815e-01 2.2419571451113600e+00 
1.0869953789962317e+00 9.7459756289782962e-01 
9.8601920095389317e-01 8.4733208650323077e-01 
1.0927173937313268e+00 9.1787250770903739e-01 
1.2345553968395535e+00 9.6706028238394603e-01 
1.2608377361573470e-01 2.2260739140989205e+00 
1.9092152570364465e-01 2.2138061508680096e+00 
1.7185073029249992e-01 2.2387066637602642e+00 
1.3420130848703402e-01 2.3015942155532954e+00 
1.0000000000000000e-02 1.5330142863104117e+00 
1.1018825987332208e+00 1.0575160151242349e+00 
1.0043757914528875e+00 9.9806838226993155e-01 
1.0034627076463736e+00 9.9962627215938948e-01 
7.0111021615276403e-01 1.2660428425918884e+00 
1.0000000000000000e-02 1.6702468180957144e+00 
1.2415591665171264e+00 9.0874402165371848e-01 
1.3020654303138129e-01 2.1228384150201518e+00 
9.9959192028974742e-01 1.0012980209122442e+00 
1.0208098913621179e-01 2.3421347312508911e+00 
1.3345268474031422e+00 6.4217418325859843e-01 
7.8703553021510531e-01 9.2390625581286501e-01 
1.1032875388389580e+00 1.1256654314012922e+00 
1.0740517083969592e+00 6.8897953028593140e-01 
1.0804193756341012e+00 9.3693681516860394e-01 
```
