## Supplementary material for "Modeling site-and-branch-heterogeneity with GFmix": GFP.txt

```
Alignment	Mixture	+F	Tree	Method	G	F	Likelihood	Runtime	NewGFmixInfo
Simulations/030.phy	bin/C20.aafreq.dat	FALSE	Simulations/030_iqtree/030_iqtree.treefile	GFP	GARP	FYMINK	-195717.164596092	1479.44167947769	           * * *;;   N    Tit     Tnf  Tnint  Skip  Nact     Projg        F;   62    106    113    165     0     2   1.324D+00   1.957D+05;  F =   195717.16459609213     ;;CONVERGENCE: REL_REDUCTION_OF_F_<=_FACTR*EPSMCH             ;; Cauchy                time 6.065E-04 seconds.; Subspace minimization time 7.820E-04 seconds.; Line search           time 1.466E+03 seconds.;; Total User time 1.480E+03 seconds.;;-1.9571716459609213e+05
```
