## Supplementary material for "Modeling site-and-branch-heterogeneity with GFmix": OGF.params

```
5.3949999999999998e-01
8 9 0.50672099999999998 0.50596799999999997
10 11 0.50100400000000000 0.51952200000000004
12 13 0.43611299999999997 0.44109300000000001
14 15 0.43566800000000000 0.40970099999999998
4 5 0.40884100000000001 0.43012499999999998
6 7 0.43030499999999999 0.43338599999999999
16 17 0.00312300000000000 0.00304500000000000
18 19 0.00000200000000000 0.00000300000000000
2 3 0.49006600000000000 0.50176799999999999
20 21 0.00113300000000000 0.00529600000000000
22 23 0.52864400000000000 0.48890099999999997
0 1 0.51937699999999998 0.51491100000000001
24 27 0.00000300000000000 0.00152200000000000
25 28 0.47187200000000001 0.51736499999999996
26 29 0.22407700000000000 0.22407700000000000
5.5994400559944008e-02 5.1494850514948502e-02 8.1291870812918707e-02 7.2192780721927807e-02 5.5694430556944306e-02 3.3096690330966898e-02 5.8994100589941006e-02 2.6397360263973602e-02 3.0796920307969204e-02 3.7696230376962299e-02 3.0296970302969704e-02 8.0891910808919110e-02 2.6297370262973702e-02 5.7894210578942104e-02 3.7096290370962903e-02 5.8694130586941312e-02 5.6094390560943903e-02 3.4996500349965008e-02 5.4494550544945508e-02 5.9594040595940409e-02
0.979711275848615
0.957347809228383
1.01029702970297
0.936781609195402
0.468564984493938
0.465947786606129
0.464737285754425
0.476096181046676
0.976553341148886
0.99559118236473
1.00318344608038
1.01062573789847
0.475550471833
0.498696030136192
0.491112385321101
0.478945860784875
0.985951721408785
1.00692520775623
0.487046632124352
0.485026508095716
0.467260642059115
0.470397519030166
0.996438464582509
0.486034321820923
0.972930866601753
0.468831627250265
0.700686498855835
0.968494749124854
0.97071129707113
0.679854349071271
0.690182973368814
```
