## Supplementary material for "Modeling site-and-branch-heterogeneity with GFmix": OGF.txt

```
Alignment	Mixture	+F	Tree	Method	G	F	Likelihood	Runtime	NewGFmixInfo
Simulations/030.phy	bin/C20.aafreq.dat	FALSE	Simulations/030_iqtree/030_iqtree.treefile	OGF	GARP	FYMINK	-197665.525961245	3.11700129508972	NA
```
