## Supplementary material for "Modeling site-and-branch-heterogeneity with GFmix": SSF.txt

```
Alignment	Mixture	+F	Tree	Method	G	F	Likelihood	Runtime	NewGFmixInfo
Simulations/030.phy	bin/C20.aafreq.dat	FALSE	Simulations/030_iqtree/030_iqtree.treefile	SSF	GARP	FYMINK	-195848.872185171	6.99743390083313	NA
```
