## Supplementary material for "Modeling site-and-branch-heterogeneity with GFmix": 031.phy.utreec

```
8 9 0.499010 0.505621
10 11 0.490571 0.485141
12 13 0.414867 0.448885
14 15 0.414353 0.429772
4 5 0.400550 0.415986
6 7 0.422263 0.425009
16 17 0.000002 0.014483
18 19 0.000107 0.017689
2 3 0.535622 0.474433
20 21 0.004520 0.008609
22 23 0.494203 0.450656
0 1 0.514929 0.491296
24 27 0.000003 0.000002
25 28 0.491949 0.528971
26 29 0.245453 0.245453
```
