## Supplementary material for "Modeling site-and-branch-heterogeneity with GFmix": 031.phy.utreecu

```
14 15 0.4143527332 0.4297715415
12 13 0.4148665775 0.4488847303
10 11 0.4905705687 0.4851413039
8 9 0.4990099351 0.5056209481
16 17 0.0176892390 0.0001072054
18 19 0.0144829069 0.0000024268
6 7 0.4222626618 0.4250089996
4 5 0.4005501089 0.4159864664
20 21 0.4506563507 0.4942025463
22 23 0.0086092275 0.0045200376
24 25 0.4909065856 0.4919492401
2 3 0.5356220916 0.4744330347
26 27 0.5289711844 0.0000028888
1 28 0.4912955544 0.0000021480
0 29 0.5149286390 0.0000000000
```
