## Supplementary material for "Modeling site-and-branch-heterogeneity with GFmix": C20pi1.nwk

```
((((A1:0.5[&model=LG+F{0.0944538822136904/0.0188317874653452/0.072106442624508/0.0328194571499534/0.0129826808463991/0.0168168518374102/0.0183568073908546/0.0401844611034551/0.0107451691985909/0.00892176815500954/0.0112239680408859/0.0200652326429066/0.00800271953745101/0.0040236443466806/0.0207297079800882/0.316163420037417/0.269760818751621/0.00152377010327994/0.00440523869812108/0.017881888281543}],A2:0.5[&model=LG+F{0.0944538822136904/0.0188317874653452/0.072106442624508/0.0328194571499534/0.0129826808463991/0.0168168518374102/0.0183568073908546/0.0401844611034551/0.0107451691985909/0.00892176815500954/0.0112239680408859/0.0200652326429066/0.00800271953745101/0.0040236443466806/0.0207297079800882/0.316163420037417/0.269760818751621/0.00152377010327994/0.00440523869812108/0.017881888281543}]):0.001[&model=LG+F{0.0944538822136904/0.0188317874653452/0.072106442624508/0.0328194571499534/0.0129826808463991/0.0168168518374102/0.0183568073908546/0.0401844611034551/0.0107451691985909/0.00892176815500954/0.0112239680408859/0.0200652326429066/0.00800271953745101/0.0040236443466806/0.0207297079800882/0.316163420037417/0.269760818751621/0.00152377010327994/0.00440523869812108/0.017881888281543}],(A3:0.5[&model=LG+F{0.0944538822136904/0.0188317874653452/0.072106442624508/0.0328194571499534/0.0129826808463991/0.0168168518374102/0.0183568073908546/0.0401844611034551/0.0107451691985909/0.00892176815500954/0.0112239680408859/0.0200652326429066/0.00800271953745101/0.0040236443466806/0.0207297079800882/0.316163420037417/0.269760818751621/0.00152377010327994/0.00440523869812108/0.017881888281543}],A4:0.5[&model=LG+F{0.0944538822136904/0.0188317874653452/0.072106442624508/0.0328194571499534/0.0129826808463991/0.0168168518374102/0.0183568073908546/0.0401844611034551/0.0107451691985909/0.00892176815500954/0.0112239680408859/0.0200652326429066/0.00800271953745101/0.0040236443466806/0.0207297079800882/0.316163420037417/0.269760818751621/0.00152377010327994/0.00440523869812108/0.017881888281543}]):0.001[&model=LG+F{0.0944538822136904/0.0188317874653452/0.072106442624508/0.0328194571499534/0.0129826808463991/0.0168168518374102/0.0183568073908546/0.0401844611034551/0.0107451691985909/0.00892176815500954/0.0112239680408859/0.0200652326429066/0.00800271953745101/0.0040236443466806/0.0207297079800882/0.316163420037417/0.269760818751621/0.00152377010327994/0.00440523869812108/0.017881888281543}]):0.5[&model=LG+F{0.0944538822136904/0.0188317874653452/0.072106442624508/0.0328194571499534/0.0129826808463991/0.0168168518374102/0.0183568073908546/0.0401844611034551/0.0107451691985909/0.00892176815500954/0.0112239680408859/0.0200652326429066/0.00800271953745101/0.0040236443466806/0.0207297079800882/0.316163420037417/0.269760818751621/0.00152377010327994/0.00440523869812108/0.017881888281543}],((B1:0.5[&model=LG+F{0.0129527823827777/0.00258246711729106/0.172047016294076/0.0322365277713937/0.012752086353527/0.0165181559465513/0.0180307592701987/0.00551063193638439/0.0105543167181603/0.0212874680162793/0.0110246112786716/0.0478759356557862/0.0190946047058045/0.00960047367861185/0.0028427354178746/0.31054781996446/0.264969407799388/0.00149670535460618/0.0105109633271151/0.0175642755320144}],B2:0.5[&model=LG+F{0.0129527823827777/0.00258246711729106/0.172047016294076/0.0322365277713937/0.012752086353527/0.0165181559465513/0.0180307592701987/0.00551063193638439/0.0105543167181603/0.0212874680162793/0.0110246112786716/0.0478759356557862/0.0190946047058045/0.00960047367861185/0.0028427354178746/0.31054781996446/0.264969407799388/0.00149670535460618/0.0105109633271151/0.0175642755320144}]):0.001[&model=LG+F{0.0129527823827777/0.00258246711729106/0.172047016294076/0.0322365277713937/0.012752086353527/0.0165181559465513/0.0180307592701987/0.00551063193638439/0.0105543167181603/0.0212874680162793/0.0110246112786716/0.0478759356557862/0.0190946047058045/0.00960047367861185/0.0028427354178746/0.31054781996446/0.264969407799388/0.00149670535460618/0.0105109633271151/0.0175642755320144}],(B3:0.5[&model=LG+F{0.0129527823827777/0.00258246711729106/0.172047016294076/0.0322365277713937/0.012752086353527/0.0165181559465513/0.0180307592701987/0.00551063193638439/0.0105543167181603/0.0212874680162793/0.0110246112786716/0.0478759356557862/0.0190946047058045/0.00960047367861185/0.0028427354178746/0.31054781996446/0.264969407799388/0.00149670535460618/0.0105109633271151/0.0175642755320144}],B4:0.5[&model=LG+F{0.0129527823827777/0.00258246711729106/0.172047016294076/0.0322365277713937/0.012752086353527/0.0165181559465513/0.0180307592701987/0.00551063193638439/0.0105543167181603/0.0212874680162793/0.0110246112786716/0.0478759356557862/0.0190946047058045/0.00960047367861185/0.0028427354178746/0.31054781996446/0.264969407799388/0.00149670535460618/0.0105109633271151/0.0175642755320144}]):0.001[&model=LG+F{0.0129527823827777/0.00258246711729106/0.172047016294076/0.0322365277713937/0.012752086353527/0.0165181559465513/0.0180307592701987/0.00551063193638439/0.0105543167181603/0.0212874680162793/0.0110246112786716/0.0478759356557862/0.0190946047058045/0.00960047367861185/0.0028427354178746/0.31054781996446/0.264969407799388/0.00149670535460618/0.0105109633271151/0.0175642755320144}]):0.5[&model=LG+F{0.0129527823827777/0.00258246711729106/0.172047016294076/0.0322365277713937/0.012752086353527/0.0165181559465513/0.0180307592701987/0.00551063193638439/0.0105543167181603/0.0212874680162793/0.0110246112786716/0.0478759356557862/0.0190946047058045/0.00960047367861185/0.0028427354178746/0.31054781996446/0.264969407799388/0.00149670535460618/0.0105109633271151/0.0175642755320144}]):0.25[&model=LG+F{0.0944538822136904/0.0188317874653452/0.072106442624508/0.0328194571499534/0.0129826808463991/0.0168168518374102/0.0183568073908546/0.0401844611034551/0.0107451691985909/0.00892176815500954/0.0112239680408859/0.0200652326429066/0.00800271953745101/0.0040236443466806/0.0207297079800882/0.316163420037417/0.269760818751621/0.00152377010327994/0.00440523869812108/0.017881888281543}],(((C1:0.5[&model=LG+F{0.0944538822136904/0.0188317874653452/0.072106442624508/0.0328194571499534/0.0129826808463991/0.0168168518374102/0.0183568073908546/0.0401844611034551/0.0107451691985909/0.00892176815500954/0.0112239680408859/0.0200652326429066/0.00800271953745101/0.0040236443466806/0.0207297079800882/0.316163420037417/0.269760818751621/0.00152377010327994/0.00440523869812108/0.017881888281543}],C2:0.5[&model=LG+F{0.0944538822136904/0.0188317874653452/0.072106442624508/0.0328194571499534/0.0129826808463991/0.0168168518374102/0.0183568073908546/0.0401844611034551/0.0107451691985909/0.00892176815500954/0.0112239680408859/0.0200652326429066/0.00800271953745101/0.0040236443466806/0.0207297079800882/0.316163420037417/0.269760818751621/0.00152377010327994/0.00440523869812108/0.017881888281543}]):0.001[&model=LG+F{0.0944538822136904/0.0188317874653452/0.072106442624508/0.0328194571499534/0.0129826808463991/0.0168168518374102/0.0183568073908546/0.0401844611034551/0.0107451691985909/0.00892176815500954/0.0112239680408859/0.0200652326429066/0.00800271953745101/0.0040236443466806/0.0207297079800882/0.316163420037417/0.269760818751621/0.00152377010327994/0.00440523869812108/0.017881888281543}],(C3:0.5[&model=LG+F{0.0944538822136904/0.0188317874653452/0.072106442624508/0.0328194571499534/0.0129826808463991/0.0168168518374102/0.0183568073908546/0.0401844611034551/0.0107451691985909/0.00892176815500954/0.0112239680408859/0.0200652326429066/0.00800271953745101/0.0040236443466806/0.0207297079800882/0.316163420037417/0.269760818751621/0.00152377010327994/0.00440523869812108/0.017881888281543}],C4:0.5[&model=LG+F{0.0944538822136904/0.0188317874653452/0.072106442624508/0.0328194571499534/0.0129826808463991/0.0168168518374102/0.0183568073908546/0.0401844611034551/0.0107451691985909/0.00892176815500954/0.0112239680408859/0.0200652326429066/0.00800271953745101/0.0040236443466806/0.0207297079800882/0.316163420037417/0.269760818751621/0.00152377010327994/0.00440523869812108/0.017881888281543}]):0.001[&model=LG+F{0.0944538822136904/0.0188317874653452/0.072106442624508/0.0328194571499534/0.0129826808463991/0.0168168518374102/0.0183568073908546/0.0401844611034551/0.0107451691985909/0.00892176815500954/0.0112239680408859/0.0200652326429066/0.00800271953745101/0.0040236443466806/0.0207297079800882/0.316163420037417/0.269760818751621/0.00152377010327994/0.00440523869812108/0.017881888281543}]):0.5[&model=LG+F{0.0944538822136904/0.0188317874653452/0.072106442624508/0.0328194571499534/0.0129826808463991/0.0168168518374102/0.0183568073908546/0.0401844611034551/0.0107451691985909/0.00892176815500954/0.0112239680408859/0.0200652326429066/0.00800271953745101/0.0040236443466806/0.0207297079800882/0.316163420037417/0.269760818751621/0.00152377010327994/0.00440523869812108/0.017881888281543}],((D1:0.5[&model=LG+F{0.0129527823827777/0.00258246711729106/0.172047016294076/0.0322365277713937/0.012752086353527/0.0165181559465513/0.0180307592701987/0.00551063193638439/0.0105543167181603/0.0212874680162793/0.0110246112786716/0.0478759356557862/0.0190946047058045/0.00960047367861185/0.0028427354178746/0.31054781996446/0.264969407799388/0.00149670535460618/0.0105109633271151/0.0175642755320144}],D2:0.5[&model=LG+F{0.0129527823827777/0.00258246711729106/0.172047016294076/0.0322365277713937/0.012752086353527/0.0165181559465513/0.0180307592701987/0.00551063193638439/0.0105543167181603/0.0212874680162793/0.0110246112786716/0.0478759356557862/0.0190946047058045/0.00960047367861185/0.0028427354178746/0.31054781996446/0.264969407799388/0.00149670535460618/0.0105109633271151/0.0175642755320144}]):0.001[&model=LG+F{0.0129527823827777/0.00258246711729106/0.172047016294076/0.0322365277713937/0.012752086353527/0.0165181559465513/0.0180307592701987/0.00551063193638439/0.0105543167181603/0.0212874680162793/0.0110246112786716/0.0478759356557862/0.0190946047058045/0.00960047367861185/0.0028427354178746/0.31054781996446/0.264969407799388/0.00149670535460618/0.0105109633271151/0.0175642755320144}],(D3:0.5[&model=LG+F{0.0129527823827777/0.00258246711729106/0.172047016294076/0.0322365277713937/0.012752086353527/0.0165181559465513/0.0180307592701987/0.00551063193638439/0.0105543167181603/0.0212874680162793/0.0110246112786716/0.0478759356557862/0.0190946047058045/0.00960047367861185/0.0028427354178746/0.31054781996446/0.264969407799388/0.00149670535460618/0.0105109633271151/0.0175642755320144}],D4:0.5[&model=LG+F{0.0129527823827777/0.00258246711729106/0.172047016294076/0.0322365277713937/0.012752086353527/0.0165181559465513/0.0180307592701987/0.00551063193638439/0.0105543167181603/0.0212874680162793/0.0110246112786716/0.0478759356557862/0.0190946047058045/0.00960047367861185/0.0028427354178746/0.31054781996446/0.264969407799388/0.00149670535460618/0.0105109633271151/0.0175642755320144}]):0.001[&model=LG+F{0.0129527823827777/0.00258246711729106/0.172047016294076/0.0322365277713937/0.012752086353527/0.0165181559465513/0.0180307592701987/0.00551063193638439/0.0105543167181603/0.0212874680162793/0.0110246112786716/0.0478759356557862/0.0190946047058045/0.00960047367861185/0.0028427354178746/0.31054781996446/0.264969407799388/0.00149670535460618/0.0105109633271151/0.0175642755320144}]):0.5[&model=LG+F{0.0129527823827777/0.00258246711729106/0.172047016294076/0.0322365277713937/0.012752086353527/0.0165181559465513/0.0180307592701987/0.00551063193638439/0.0105543167181603/0.0212874680162793/0.0110246112786716/0.0478759356557862/0.0190946047058045/0.00960047367861185/0.0028427354178746/0.31054781996446/0.264969407799388/0.00149670535460618/0.0105109633271151/0.0175642755320144}]):0.25[&model=LG+F{0.0944538822136904/0.0188317874653452/0.072106442624508/0.0328194571499534/0.0129826808463991/0.0168168518374102/0.0183568073908546/0.0401844611034551/0.0107451691985909/0.00892176815500954/0.0112239680408859/0.0200652326429066/0.00800271953745101/0.0040236443466806/0.0207297079800882/0.316163420037417/0.269760818751621/0.00152377010327994/0.00440523869812108/0.017881888281543}]);
```
