## Supplementary material for "Modeling site-and-branch-heterogeneity with GFmix": C20pi2.nwk

```
((((A1:0.5[&model=LG+F{0.221874927215826/0.00555682473270744/0.00698776757417402/0.00313408068888148/0.034519429479634/0.00634062240916584/0.00701536440577736/0.0212804081833724/0.00241490569473805/0.104524859355007/0.0781910862115912/0.00384345172905132/0.02803970924924/0.0101960188209168/0.0178963354054566/0.0491829126891966/0.110780531613937/0.00175856854269244/0.00439369521244111/0.282068351043391}],A2:0.5[&model=LG+F{0.221874927215826/0.00555682473270744/0.00698776757417402/0.00313408068888148/0.034519429479634/0.00634062240916584/0.00701536440577736/0.0212804081833724/0.00241490569473805/0.104524859355007/0.0781910862115912/0.00384345172905132/0.02803970924924/0.0101960188209168/0.0178963354054566/0.0491829126891966/0.110780531613937/0.00175856854269244/0.00439369521244111/0.282068351043391}]):0.001[&model=LG+F{0.221874927215826/0.00555682473270744/0.00698776757417402/0.00313408068888148/0.034519429479634/0.00634062240916584/0.00701536440577736/0.0212804081833724/0.00241490569473805/0.104524859355007/0.0781910862115912/0.00384345172905132/0.02803970924924/0.0101960188209168/0.0178963354054566/0.0491829126891966/0.110780531613937/0.00175856854269244/0.00439369521244111/0.282068351043391}],(A3:0.5[&model=LG+F{0.221874927215826/0.00555682473270744/0.00698776757417402/0.00313408068888148/0.034519429479634/0.00634062240916584/0.00701536440577736/0.0212804081833724/0.00241490569473805/0.104524859355007/0.0781910862115912/0.00384345172905132/0.02803970924924/0.0101960188209168/0.0178963354054566/0.0491829126891966/0.110780531613937/0.00175856854269244/0.00439369521244111/0.282068351043391}],A4:0.5[&model=LG+F{0.221874927215826/0.00555682473270744/0.00698776757417402/0.00313408068888148/0.034519429479634/0.00634062240916584/0.00701536440577736/0.0212804081833724/0.00241490569473805/0.104524859355007/0.0781910862115912/0.00384345172905132/0.02803970924924/0.0101960188209168/0.0178963354054566/0.0491829126891966/0.110780531613937/0.00175856854269244/0.00439369521244111/0.282068351043391}]):0.001[&model=LG+F{0.221874927215826/0.00555682473270744/0.00698776757417402/0.00313408068888148/0.034519429479634/0.00634062240916584/0.00701536440577736/0.0212804081833724/0.00241490569473805/0.104524859355007/0.0781910862115912/0.00384345172905132/0.02803970924924/0.0101960188209168/0.0178963354054566/0.0491829126891966/0.110780531613937/0.00175856854269244/0.00439369521244111/0.282068351043391}]):0.5[&model=LG+F{0.221874927215826/0.00555682473270744/0.00698776757417402/0.00313408068888148/0.034519429479634/0.00634062240916584/0.00701536440577736/0.0212804081833724/0.00241490569473805/0.104524859355007/0.0781910862115912/0.00384345172905132/0.02803970924924/0.0101960188209168/0.0178963354054566/0.0491829126891966/0.110780531613937/0.00175856854269244/0.00439369521244111/0.282068351043391}],((B1:0.5[&model=LG+F{0.0310885757386617/0.00077860878079838/0.0170357347069751/0.00314540359982201/0.0346441424224444/0.00636353002067092/0.00704070974760718/0.00298175909220633/0.00242363034634268/0.254824985999375/0.0784735775681979/0.00937009185267908/0.0683590349793842/0.0248572480204445/0.00250759103643931/0.0493606023517988/0.111180763202695/0.00176492195760686/0.0107115506101104/0.283087416962573}],B2:0.5[&model=LG+F{0.0310885757386617/0.00077860878079838/0.0170357347069751/0.00314540359982201/0.0346441424224444/0.00636353002067092/0.00704070974760718/0.00298175909220633/0.00242363034634268/0.254824985999375/0.0784735775681979/0.00937009185267908/0.0683590349793842/0.0248572480204445/0.00250759103643931/0.0493606023517988/0.111180763202695/0.00176492195760686/0.0107115506101104/0.283087416962573}]):0.001[&model=LG+F{0.0310885757386617/0.00077860878079838/0.0170357347069751/0.00314540359982201/0.0346441424224444/0.00636353002067092/0.00704070974760718/0.00298175909220633/0.00242363034634268/0.254824985999375/0.0784735775681979/0.00937009185267908/0.0683590349793842/0.0248572480204445/0.00250759103643931/0.0493606023517988/0.111180763202695/0.00176492195760686/0.0107115506101104/0.283087416962573}],(B3:0.5[&model=LG+F{0.0310885757386617/0.00077860878079838/0.0170357347069751/0.00314540359982201/0.0346441424224444/0.00636353002067092/0.00704070974760718/0.00298175909220633/0.00242363034634268/0.254824985999375/0.0784735775681979/0.00937009185267908/0.0683590349793842/0.0248572480204445/0.00250759103643931/0.0493606023517988/0.111180763202695/0.00176492195760686/0.0107115506101104/0.283087416962573}],B4:0.5[&model=LG+F{0.0310885757386617/0.00077860878079838/0.0170357347069751/0.00314540359982201/0.0346441424224444/0.00636353002067092/0.00704070974760718/0.00298175909220633/0.00242363034634268/0.254824985999375/0.0784735775681979/0.00937009185267908/0.0683590349793842/0.0248572480204445/0.00250759103643931/0.0493606023517988/0.111180763202695/0.00176492195760686/0.0107115506101104/0.283087416962573}]):0.001[&model=LG+F{0.0310885757386617/0.00077860878079838/0.0170357347069751/0.00314540359982201/0.0346441424224444/0.00636353002067092/0.00704070974760718/0.00298175909220633/0.00242363034634268/0.254824985999375/0.0784735775681979/0.00937009185267908/0.0683590349793842/0.0248572480204445/0.00250759103643931/0.0493606023517988/0.111180763202695/0.00176492195760686/0.0107115506101104/0.283087416962573}]):0.5[&model=LG+F{0.0310885757386617/0.00077860878079838/0.0170357347069751/0.00314540359982201/0.0346441424224444/0.00636353002067092/0.00704070974760718/0.00298175909220633/0.00242363034634268/0.254824985999375/0.0784735775681979/0.00937009185267908/0.0683590349793842/0.0248572480204445/0.00250759103643931/0.0493606023517988/0.111180763202695/0.00176492195760686/0.0107115506101104/0.283087416962573}]):0.25[&model=LG+F{0.221874927215826/0.00555682473270744/0.00698776757417402/0.00313408068888148/0.034519429479634/0.00634062240916584/0.00701536440577736/0.0212804081833724/0.00241490569473805/0.104524859355007/0.0781910862115912/0.00384345172905132/0.02803970924924/0.0101960188209168/0.0178963354054566/0.0491829126891966/0.110780531613937/0.00175856854269244/0.00439369521244111/0.282068351043391}],(((C1:0.5[&model=LG+F{0.221874927215826/0.00555682473270744/0.00698776757417402/0.00313408068888148/0.034519429479634/0.00634062240916584/0.00701536440577736/0.0212804081833724/0.00241490569473805/0.104524859355007/0.0781910862115912/0.00384345172905132/0.02803970924924/0.0101960188209168/0.0178963354054566/0.0491829126891966/0.110780531613937/0.00175856854269244/0.00439369521244111/0.282068351043391}],C2:0.5[&model=LG+F{0.221874927215826/0.00555682473270744/0.00698776757417402/0.00313408068888148/0.034519429479634/0.00634062240916584/0.00701536440577736/0.0212804081833724/0.00241490569473805/0.104524859355007/0.0781910862115912/0.00384345172905132/0.02803970924924/0.0101960188209168/0.0178963354054566/0.0491829126891966/0.110780531613937/0.00175856854269244/0.00439369521244111/0.282068351043391}]):0.001[&model=LG+F{0.221874927215826/0.00555682473270744/0.00698776757417402/0.00313408068888148/0.034519429479634/0.00634062240916584/0.00701536440577736/0.0212804081833724/0.00241490569473805/0.104524859355007/0.0781910862115912/0.00384345172905132/0.02803970924924/0.0101960188209168/0.0178963354054566/0.0491829126891966/0.110780531613937/0.00175856854269244/0.00439369521244111/0.282068351043391}],(C3:0.5[&model=LG+F{0.221874927215826/0.00555682473270744/0.00698776757417402/0.00313408068888148/0.034519429479634/0.00634062240916584/0.00701536440577736/0.0212804081833724/0.00241490569473805/0.104524859355007/0.0781910862115912/0.00384345172905132/0.02803970924924/0.0101960188209168/0.0178963354054566/0.0491829126891966/0.110780531613937/0.00175856854269244/0.00439369521244111/0.282068351043391}],C4:0.5[&model=LG+F{0.221874927215826/0.00555682473270744/0.00698776757417402/0.00313408068888148/0.034519429479634/0.00634062240916584/0.00701536440577736/0.0212804081833724/0.00241490569473805/0.104524859355007/0.0781910862115912/0.00384345172905132/0.02803970924924/0.0101960188209168/0.0178963354054566/0.0491829126891966/0.110780531613937/0.00175856854269244/0.00439369521244111/0.282068351043391}]):0.001[&model=LG+F{0.221874927215826/0.00555682473270744/0.00698776757417402/0.00313408068888148/0.034519429479634/0.00634062240916584/0.00701536440577736/0.0212804081833724/0.00241490569473805/0.104524859355007/0.0781910862115912/0.00384345172905132/0.02803970924924/0.0101960188209168/0.0178963354054566/0.0491829126891966/0.110780531613937/0.00175856854269244/0.00439369521244111/0.282068351043391}]):0.5[&model=LG+F{0.221874927215826/0.00555682473270744/0.00698776757417402/0.00313408068888148/0.034519429479634/0.00634062240916584/0.00701536440577736/0.0212804081833724/0.00241490569473805/0.104524859355007/0.0781910862115912/0.00384345172905132/0.02803970924924/0.0101960188209168/0.0178963354054566/0.0491829126891966/0.110780531613937/0.00175856854269244/0.00439369521244111/0.282068351043391}],((D1:0.5[&model=LG+F{0.0310885757386617/0.00077860878079838/0.0170357347069751/0.00314540359982201/0.0346441424224444/0.00636353002067092/0.00704070974760718/0.00298175909220633/0.00242363034634268/0.254824985999375/0.0784735775681979/0.00937009185267908/0.0683590349793842/0.0248572480204445/0.00250759103643931/0.0493606023517988/0.111180763202695/0.00176492195760686/0.0107115506101104/0.283087416962573}],D2:0.5[&model=LG+F{0.0310885757386617/0.00077860878079838/0.0170357347069751/0.00314540359982201/0.0346441424224444/0.00636353002067092/0.00704070974760718/0.00298175909220633/0.00242363034634268/0.254824985999375/0.0784735775681979/0.00937009185267908/0.0683590349793842/0.0248572480204445/0.00250759103643931/0.0493606023517988/0.111180763202695/0.00176492195760686/0.0107115506101104/0.283087416962573}]):0.001[&model=LG+F{0.0310885757386617/0.00077860878079838/0.0170357347069751/0.00314540359982201/0.0346441424224444/0.00636353002067092/0.00704070974760718/0.00298175909220633/0.00242363034634268/0.254824985999375/0.0784735775681979/0.00937009185267908/0.0683590349793842/0.0248572480204445/0.00250759103643931/0.0493606023517988/0.111180763202695/0.00176492195760686/0.0107115506101104/0.283087416962573}],(D3:0.5[&model=LG+F{0.0310885757386617/0.00077860878079838/0.0170357347069751/0.00314540359982201/0.0346441424224444/0.00636353002067092/0.00704070974760718/0.00298175909220633/0.00242363034634268/0.254824985999375/0.0784735775681979/0.00937009185267908/0.0683590349793842/0.0248572480204445/0.00250759103643931/0.0493606023517988/0.111180763202695/0.00176492195760686/0.0107115506101104/0.283087416962573}],D4:0.5[&model=LG+F{0.0310885757386617/0.00077860878079838/0.0170357347069751/0.00314540359982201/0.0346441424224444/0.00636353002067092/0.00704070974760718/0.00298175909220633/0.00242363034634268/0.254824985999375/0.0784735775681979/0.00937009185267908/0.0683590349793842/0.0248572480204445/0.00250759103643931/0.0493606023517988/0.111180763202695/0.00176492195760686/0.0107115506101104/0.283087416962573}]):0.001[&model=LG+F{0.0310885757386617/0.00077860878079838/0.0170357347069751/0.00314540359982201/0.0346441424224444/0.00636353002067092/0.00704070974760718/0.00298175909220633/0.00242363034634268/0.254824985999375/0.0784735775681979/0.00937009185267908/0.0683590349793842/0.0248572480204445/0.00250759103643931/0.0493606023517988/0.111180763202695/0.00176492195760686/0.0107115506101104/0.283087416962573}]):0.5[&model=LG+F{0.0310885757386617/0.00077860878079838/0.0170357347069751/0.00314540359982201/0.0346441424224444/0.00636353002067092/0.00704070974760718/0.00298175909220633/0.00242363034634268/0.254824985999375/0.0784735775681979/0.00937009185267908/0.0683590349793842/0.0248572480204445/0.00250759103643931/0.0493606023517988/0.111180763202695/0.00176492195760686/0.0107115506101104/0.283087416962573}]):0.25[&model=LG+F{0.221874927215826/0.00555682473270744/0.00698776757417402/0.00313408068888148/0.034519429479634/0.00634062240916584/0.00701536440577736/0.0212804081833724/0.00241490569473805/0.104524859355007/0.0781910862115912/0.00384345172905132/0.02803970924924/0.0101960188209168/0.0178963354054566/0.0491829126891966/0.110780531613937/0.00175856854269244/0.00439369521244111/0.282068351043391}]);
```
