## Supplementary material for "Modeling site-and-branch-heterogeneity with GFmix": C20pi3.nwk

```
((((A1:0.5[&model=LG+F{0.0241038151595921/0.00170298062434493/0.00120918181798259/0.000568474449304602/0.00498719027534964/0.00127594641609697/0.00150474908437833/0.00130244485011738/0.00117427474008847/0.372420415889602/0.129432680052196/0.00128738284359245/0.0198881257869658/0.012158368210106/0.00230698032257273/0.002715732846739/0.0177919223425552/0.0011995995152506/0.00341547648281275/0.399553955753785}],A2:0.5[&model=LG+F{0.0241038151595921/0.00170298062434493/0.00120918181798259/0.000568474449304602/0.00498719027534964/0.00127594641609697/0.00150474908437833/0.00130244485011738/0.00117427474008847/0.372420415889602/0.129432680052196/0.00128738284359245/0.0198881257869658/0.012158368210106/0.00230698032257273/0.002715732846739/0.0177919223425552/0.0011995995152506/0.00341547648281275/0.399553955753785}]):0.001[&model=LG+F{0.0241038151595921/0.00170298062434493/0.00120918181798259/0.000568474449304602/0.00498719027534964/0.00127594641609697/0.00150474908437833/0.00130244485011738/0.00117427474008847/0.372420415889602/0.129432680052196/0.00128738284359245/0.0198881257869658/0.012158368210106/0.00230698032257273/0.002715732846739/0.0177919223425552/0.0011995995152506/0.00341547648281275/0.399553955753785}],(A3:0.5[&model=LG+F{0.0241038151595921/0.00170298062434493/0.00120918181798259/0.000568474449304602/0.00498719027534964/0.00127594641609697/0.00150474908437833/0.00130244485011738/0.00117427474008847/0.372420415889602/0.129432680052196/0.00128738284359245/0.0198881257869658/0.012158368210106/0.00230698032257273/0.002715732846739/0.0177919223425552/0.0011995995152506/0.00341547648281275/0.399553955753785}],A4:0.5[&model=LG+F{0.0241038151595921/0.00170298062434493/0.00120918181798259/0.000568474449304602/0.00498719027534964/0.00127594641609697/0.00150474908437833/0.00130244485011738/0.00117427474008847/0.372420415889602/0.129432680052196/0.00128738284359245/0.0198881257869658/0.012158368210106/0.00230698032257273/0.002715732846739/0.0177919223425552/0.0011995995152506/0.00341547648281275/0.399553955753785}]):0.001[&model=LG+F{0.0241038151595921/0.00170298062434493/0.00120918181798259/0.000568474449304602/0.00498719027534964/0.00127594641609697/0.00150474908437833/0.00130244485011738/0.00117427474008847/0.372420415889602/0.129432680052196/0.00128738284359245/0.0198881257869658/0.012158368210106/0.00230698032257273/0.002715732846739/0.0177919223425552/0.0011995995152506/0.00341547648281275/0.399553955753785}]):0.5[&model=LG+F{0.0241038151595921/0.00170298062434493/0.00120918181798259/0.000568474449304602/0.00498719027534964/0.00127594641609697/0.00150474908437833/0.00130244485011738/0.00117427474008847/0.372420415889602/0.129432680052196/0.00128738284359245/0.0198881257869658/0.012158368210106/0.00230698032257273/0.002715732846739/0.0177919223425552/0.0011995995152506/0.00341547648281275/0.399553955753785}],((B1:0.5[&model=LG+F{0.00215554450661346/0.000152293340509419/0.00188144979180632/0.000364129415098898/0.00319448425548662/0.000817292004520642/0.000963848779194109/0.0001164744179811/0.000752167445338801/0.579474735328847/0.0829065336880877/0.00200312818720115/0.0309453132397692/0.0189180477223633/0.000206307537966996/0.00173952974361047/0.0113964001091073/0.000768388922977031/0.00531437656598965/0.255929441309191}],B2:0.5[&model=LG+F{0.00215554450661346/0.000152293340509419/0.00188144979180632/0.000364129415098898/0.00319448425548662/0.000817292004520642/0.000963848779194109/0.0001164744179811/0.000752167445338801/0.579474735328847/0.0829065336880877/0.00200312818720115/0.0309453132397692/0.0189180477223633/0.000206307537966996/0.00173952974361047/0.0113964001091073/0.000768388922977031/0.00531437656598965/0.255929441309191}]):0.001[&model=LG+F{0.00215554450661346/0.000152293340509419/0.00188144979180632/0.000364129415098898/0.00319448425548662/0.000817292004520642/0.000963848779194109/0.0001164744179811/0.000752167445338801/0.579474735328847/0.0829065336880877/0.00200312818720115/0.0309453132397692/0.0189180477223633/0.000206307537966996/0.00173952974361047/0.0113964001091073/0.000768388922977031/0.00531437656598965/0.255929441309191}],(B3:0.5[&model=LG+F{0.00215554450661346/0.000152293340509419/0.00188144979180632/0.000364129415098898/0.00319448425548662/0.000817292004520642/0.000963848779194109/0.0001164744179811/0.000752167445338801/0.579474735328847/0.0829065336880877/0.00200312818720115/0.0309453132397692/0.0189180477223633/0.000206307537966996/0.00173952974361047/0.0113964001091073/0.000768388922977031/0.00531437656598965/0.255929441309191}],B4:0.5[&model=LG+F{0.00215554450661346/0.000152293340509419/0.00188144979180632/0.000364129415098898/0.00319448425548662/0.000817292004520642/0.000963848779194109/0.0001164744179811/0.000752167445338801/0.579474735328847/0.0829065336880877/0.00200312818720115/0.0309453132397692/0.0189180477223633/0.000206307537966996/0.00173952974361047/0.0113964001091073/0.000768388922977031/0.00531437656598965/0.255929441309191}]):0.001[&model=LG+F{0.00215554450661346/0.000152293340509419/0.00188144979180632/0.000364129415098898/0.00319448425548662/0.000817292004520642/0.000963848779194109/0.0001164744179811/0.000752167445338801/0.579474735328847/0.0829065336880877/0.00200312818720115/0.0309453132397692/0.0189180477223633/0.000206307537966996/0.00173952974361047/0.0113964001091073/0.000768388922977031/0.00531437656598965/0.255929441309191}]):0.5[&model=LG+F{0.00215554450661346/0.000152293340509419/0.00188144979180632/0.000364129415098898/0.00319448425548662/0.000817292004520642/0.000963848779194109/0.0001164744179811/0.000752167445338801/0.579474735328847/0.0829065336880877/0.00200312818720115/0.0309453132397692/0.0189180477223633/0.000206307537966996/0.00173952974361047/0.0113964001091073/0.000768388922977031/0.00531437656598965/0.255929441309191}]):0.25[&model=LG+F{0.0241038151595921/0.00170298062434493/0.00120918181798259/0.000568474449304602/0.00498719027534964/0.00127594641609697/0.00150474908437833/0.00130244485011738/0.00117427474008847/0.372420415889602/0.129432680052196/0.00128738284359245/0.0198881257869658/0.012158368210106/0.00230698032257273/0.002715732846739/0.0177919223425552/0.0011995995152506/0.00341547648281275/0.399553955753785}],(((C1:0.5[&model=LG+F{0.0241038151595921/0.00170298062434493/0.00120918181798259/0.000568474449304602/0.00498719027534964/0.00127594641609697/0.00150474908437833/0.00130244485011738/0.00117427474008847/0.372420415889602/0.129432680052196/0.00128738284359245/0.0198881257869658/0.012158368210106/0.00230698032257273/0.002715732846739/0.0177919223425552/0.0011995995152506/0.00341547648281275/0.399553955753785}],C2:0.5[&model=LG+F{0.0241038151595921/0.00170298062434493/0.00120918181798259/0.000568474449304602/0.00498719027534964/0.00127594641609697/0.00150474908437833/0.00130244485011738/0.00117427474008847/0.372420415889602/0.129432680052196/0.00128738284359245/0.0198881257869658/0.012158368210106/0.00230698032257273/0.002715732846739/0.0177919223425552/0.0011995995152506/0.00341547648281275/0.399553955753785}]):0.001[&model=LG+F{0.0241038151595921/0.00170298062434493/0.00120918181798259/0.000568474449304602/0.00498719027534964/0.00127594641609697/0.00150474908437833/0.00130244485011738/0.00117427474008847/0.372420415889602/0.129432680052196/0.00128738284359245/0.0198881257869658/0.012158368210106/0.00230698032257273/0.002715732846739/0.0177919223425552/0.0011995995152506/0.00341547648281275/0.399553955753785}],(C3:0.5[&model=LG+F{0.0241038151595921/0.00170298062434493/0.00120918181798259/0.000568474449304602/0.00498719027534964/0.00127594641609697/0.00150474908437833/0.00130244485011738/0.00117427474008847/0.372420415889602/0.129432680052196/0.00128738284359245/0.0198881257869658/0.012158368210106/0.00230698032257273/0.002715732846739/0.0177919223425552/0.0011995995152506/0.00341547648281275/0.399553955753785}],C4:0.5[&model=LG+F{0.0241038151595921/0.00170298062434493/0.00120918181798259/0.000568474449304602/0.00498719027534964/0.00127594641609697/0.00150474908437833/0.00130244485011738/0.00117427474008847/0.372420415889602/0.129432680052196/0.00128738284359245/0.0198881257869658/0.012158368210106/0.00230698032257273/0.002715732846739/0.0177919223425552/0.0011995995152506/0.00341547648281275/0.399553955753785}]):0.001[&model=LG+F{0.0241038151595921/0.00170298062434493/0.00120918181798259/0.000568474449304602/0.00498719027534964/0.00127594641609697/0.00150474908437833/0.00130244485011738/0.00117427474008847/0.372420415889602/0.129432680052196/0.00128738284359245/0.0198881257869658/0.012158368210106/0.00230698032257273/0.002715732846739/0.0177919223425552/0.0011995995152506/0.00341547648281275/0.399553955753785}]):0.5[&model=LG+F{0.0241038151595921/0.00170298062434493/0.00120918181798259/0.000568474449304602/0.00498719027534964/0.00127594641609697/0.00150474908437833/0.00130244485011738/0.00117427474008847/0.372420415889602/0.129432680052196/0.00128738284359245/0.0198881257869658/0.012158368210106/0.00230698032257273/0.002715732846739/0.0177919223425552/0.0011995995152506/0.00341547648281275/0.399553955753785}],((D1:0.5[&model=LG+F{0.00215554450661346/0.000152293340509419/0.00188144979180632/0.000364129415098898/0.00319448425548662/0.000817292004520642/0.000963848779194109/0.0001164744179811/0.000752167445338801/0.579474735328847/0.0829065336880877/0.00200312818720115/0.0309453132397692/0.0189180477223633/0.000206307537966996/0.00173952974361047/0.0113964001091073/0.000768388922977031/0.00531437656598965/0.255929441309191}],D2:0.5[&model=LG+F{0.00215554450661346/0.000152293340509419/0.00188144979180632/0.000364129415098898/0.00319448425548662/0.000817292004520642/0.000963848779194109/0.0001164744179811/0.000752167445338801/0.579474735328847/0.0829065336880877/0.00200312818720115/0.0309453132397692/0.0189180477223633/0.000206307537966996/0.00173952974361047/0.0113964001091073/0.000768388922977031/0.00531437656598965/0.255929441309191}]):0.001[&model=LG+F{0.00215554450661346/0.000152293340509419/0.00188144979180632/0.000364129415098898/0.00319448425548662/0.000817292004520642/0.000963848779194109/0.0001164744179811/0.000752167445338801/0.579474735328847/0.0829065336880877/0.00200312818720115/0.0309453132397692/0.0189180477223633/0.000206307537966996/0.00173952974361047/0.0113964001091073/0.000768388922977031/0.00531437656598965/0.255929441309191}],(D3:0.5[&model=LG+F{0.00215554450661346/0.000152293340509419/0.00188144979180632/0.000364129415098898/0.00319448425548662/0.000817292004520642/0.000963848779194109/0.0001164744179811/0.000752167445338801/0.579474735328847/0.0829065336880877/0.00200312818720115/0.0309453132397692/0.0189180477223633/0.000206307537966996/0.00173952974361047/0.0113964001091073/0.000768388922977031/0.00531437656598965/0.255929441309191}],D4:0.5[&model=LG+F{0.00215554450661346/0.000152293340509419/0.00188144979180632/0.000364129415098898/0.00319448425548662/0.000817292004520642/0.000963848779194109/0.0001164744179811/0.000752167445338801/0.579474735328847/0.0829065336880877/0.00200312818720115/0.0309453132397692/0.0189180477223633/0.000206307537966996/0.00173952974361047/0.0113964001091073/0.000768388922977031/0.00531437656598965/0.255929441309191}]):0.001[&model=LG+F{0.00215554450661346/0.000152293340509419/0.00188144979180632/0.000364129415098898/0.00319448425548662/0.000817292004520642/0.000963848779194109/0.0001164744179811/0.000752167445338801/0.579474735328847/0.0829065336880877/0.00200312818720115/0.0309453132397692/0.0189180477223633/0.000206307537966996/0.00173952974361047/0.0113964001091073/0.000768388922977031/0.00531437656598965/0.255929441309191}]):0.5[&model=LG+F{0.00215554450661346/0.000152293340509419/0.00188144979180632/0.000364129415098898/0.00319448425548662/0.000817292004520642/0.000963848779194109/0.0001164744179811/0.000752167445338801/0.579474735328847/0.0829065336880877/0.00200312818720115/0.0309453132397692/0.0189180477223633/0.000206307537966996/0.00173952974361047/0.0113964001091073/0.000768388922977031/0.00531437656598965/0.255929441309191}]):0.25[&model=LG+F{0.0241038151595921/0.00170298062434493/0.00120918181798259/0.000568474449304602/0.00498719027534964/0.00127594641609697/0.00150474908437833/0.00130244485011738/0.00117427474008847/0.372420415889602/0.129432680052196/0.00128738284359245/0.0198881257869658/0.012158368210106/0.00230698032257273/0.002715732846739/0.0177919223425552/0.0011995995152506/0.00341547648281275/0.399553955753785}]);
```
