## Supplementary material for "Modeling site-and-branch-heterogeneity with GFmix": C20pi4.nwk

```
((((A1:0.5[&model=LG+F{0.0412482586767486/0.315755407037747/0.0332727515703059/0.0108817497733846/0.006369246623518/0.0888245974157493/0.0356232198845242/0.0209146917277009/0.0327552904916192/0.00926145657278778/0.0236082547952366/0.263845705610027/0.00878950581415147/0.00330985620309817/0.0115280491165726/0.0354193405325139/0.0353808708546846/0.00277590038067143/0.00606041192195956/0.014376128545309}],A2:0.5[&model=LG+F{0.0412482586767486/0.315755407037747/0.0332727515703059/0.0108817497733846/0.006369246623518/0.0888245974157493/0.0356232198845242/0.0209146917277009/0.0327552904916192/0.00926145657278778/0.0236082547952366/0.263845705610027/0.00878950581415147/0.00330985620309817/0.0115280491165726/0.0354193405325139/0.0353808708546846/0.00277590038067143/0.00606041192195956/0.014376128545309}]):0.001[&model=LG+F{0.0412482586767486/0.315755407037747/0.0332727515703059/0.0108817497733846/0.006369246623518/0.0888245974157493/0.0356232198845242/0.0209146917277009/0.0327552904916192/0.00926145657278778/0.0236082547952366/0.263845705610027/0.00878950581415147/0.00330985620309817/0.0115280491165726/0.0354193405325139/0.0353808708546846/0.00277590038067143/0.00606041192195956/0.014376128545309}],(A3:0.5[&model=LG+F{0.0412482586767486/0.315755407037747/0.0332727515703059/0.0108817497733846/0.006369246623518/0.0888245974157493/0.0356232198845242/0.0209146917277009/0.0327552904916192/0.00926145657278778/0.0236082547952366/0.263845705610027/0.00878950581415147/0.00330985620309817/0.0115280491165726/0.0354193405325139/0.0353808708546846/0.00277590038067143/0.00606041192195956/0.014376128545309}],A4:0.5[&model=LG+F{0.0412482586767486/0.315755407037747/0.0332727515703059/0.0108817497733846/0.006369246623518/0.0888245974157493/0.0356232198845242/0.0209146917277009/0.0327552904916192/0.00926145657278778/0.0236082547952366/0.263845705610027/0.00878950581415147/0.00330985620309817/0.0115280491165726/0.0354193405325139/0.0353808708546846/0.00277590038067143/0.00606041192195956/0.014376128545309}]):0.001[&model=LG+F{0.0412482586767486/0.315755407037747/0.0332727515703059/0.0108817497733846/0.006369246623518/0.0888245974157493/0.0356232198845242/0.0209146917277009/0.0327552904916192/0.00926145657278778/0.0236082547952366/0.263845705610027/0.00878950581415147/0.00330985620309817/0.0115280491165726/0.0354193405325139/0.0353808708546846/0.00277590038067143/0.00606041192195956/0.014376128545309}]):0.5[&model=LG+F{0.0412482586767486/0.315755407037747/0.0332727515703059/0.0108817497733846/0.006369246623518/0.0888245974157493/0.0356232198845242/0.0209146917277009/0.0327552904916192/0.00926145657278778/0.0236082547952366/0.263845705610027/0.00878950581415147/0.00330985620309817/0.0115280491165726/0.0354193405325139/0.0353808708546846/0.00277590038067143/0.00606041192195956/0.014376128545309}],((B1:0.5[&model=LG+F{0.00510195116973111/0.0390554345799147/0.0716059671261855/0.00964057685787545/0.00564277003970201/0.0786932594563814/0.0315600336686417/0.00258691492314702/0.0290192204436504/0.0199314911930363/0.0209154960896508/0.567819793393874/0.0189158105260292/0.00712310955018709/0.00142589155425776/0.0313794088055708/0.0313453269810908/0.00245928104642907/0.0130425539329986/0.0127363866148376}],B2:0.5[&model=LG+F{0.00510195116973111/0.0390554345799147/0.0716059671261855/0.00964057685787545/0.00564277003970201/0.0786932594563814/0.0315600336686417/0.00258691492314702/0.0290192204436504/0.0199314911930363/0.0209154960896508/0.567819793393874/0.0189158105260292/0.00712310955018709/0.00142589155425776/0.0313794088055708/0.0313453269810908/0.00245928104642907/0.0130425539329986/0.0127363866148376}]):0.001[&model=LG+F{0.00510195116973111/0.0390554345799147/0.0716059671261855/0.00964057685787545/0.00564277003970201/0.0786932594563814/0.0315600336686417/0.00258691492314702/0.0290192204436504/0.0199314911930363/0.0209154960896508/0.567819793393874/0.0189158105260292/0.00712310955018709/0.00142589155425776/0.0313794088055708/0.0313453269810908/0.00245928104642907/0.0130425539329986/0.0127363866148376}],(B3:0.5[&model=LG+F{0.00510195116973111/0.0390554345799147/0.0716059671261855/0.00964057685787545/0.00564277003970201/0.0786932594563814/0.0315600336686417/0.00258691492314702/0.0290192204436504/0.0199314911930363/0.0209154960896508/0.567819793393874/0.0189158105260292/0.00712310955018709/0.00142589155425776/0.0313794088055708/0.0313453269810908/0.00245928104642907/0.0130425539329986/0.0127363866148376}],B4:0.5[&model=LG+F{0.00510195116973111/0.0390554345799147/0.0716059671261855/0.00964057685787545/0.00564277003970201/0.0786932594563814/0.0315600336686417/0.00258691492314702/0.0290192204436504/0.0199314911930363/0.0209154960896508/0.567819793393874/0.0189158105260292/0.00712310955018709/0.00142589155425776/0.0313794088055708/0.0313453269810908/0.00245928104642907/0.0130425539329986/0.0127363866148376}]):0.001[&model=LG+F{0.00510195116973111/0.0390554345799147/0.0716059671261855/0.00964057685787545/0.00564277003970201/0.0786932594563814/0.0315600336686417/0.00258691492314702/0.0290192204436504/0.0199314911930363/0.0209154960896508/0.567819793393874/0.0189158105260292/0.00712310955018709/0.00142589155425776/0.0313794088055708/0.0313453269810908/0.00245928104642907/0.0130425539329986/0.0127363866148376}]):0.5[&model=LG+F{0.00510195116973111/0.0390554345799147/0.0716059671261855/0.00964057685787545/0.00564277003970201/0.0786932594563814/0.0315600336686417/0.00258691492314702/0.0290192204436504/0.0199314911930363/0.0209154960896508/0.567819793393874/0.0189158105260292/0.00712310955018709/0.00142589155425776/0.0313794088055708/0.0313453269810908/0.00245928104642907/0.0130425539329986/0.0127363866148376}]):0.25[&model=LG+F{0.0412482586767486/0.315755407037747/0.0332727515703059/0.0108817497733846/0.006369246623518/0.0888245974157493/0.0356232198845242/0.0209146917277009/0.0327552904916192/0.00926145657278778/0.0236082547952366/0.263845705610027/0.00878950581415147/0.00330985620309817/0.0115280491165726/0.0354193405325139/0.0353808708546846/0.00277590038067143/0.00606041192195956/0.014376128545309}],(((C1:0.5[&model=LG+F{0.0412482586767486/0.315755407037747/0.0332727515703059/0.0108817497733846/0.006369246623518/0.0888245974157493/0.0356232198845242/0.0209146917277009/0.0327552904916192/0.00926145657278778/0.0236082547952366/0.263845705610027/0.00878950581415147/0.00330985620309817/0.0115280491165726/0.0354193405325139/0.0353808708546846/0.00277590038067143/0.00606041192195956/0.014376128545309}],C2:0.5[&model=LG+F{0.0412482586767486/0.315755407037747/0.0332727515703059/0.0108817497733846/0.006369246623518/0.0888245974157493/0.0356232198845242/0.0209146917277009/0.0327552904916192/0.00926145657278778/0.0236082547952366/0.263845705610027/0.00878950581415147/0.00330985620309817/0.0115280491165726/0.0354193405325139/0.0353808708546846/0.00277590038067143/0.00606041192195956/0.014376128545309}]):0.001[&model=LG+F{0.0412482586767486/0.315755407037747/0.0332727515703059/0.0108817497733846/0.006369246623518/0.0888245974157493/0.0356232198845242/0.0209146917277009/0.0327552904916192/0.00926145657278778/0.0236082547952366/0.263845705610027/0.00878950581415147/0.00330985620309817/0.0115280491165726/0.0354193405325139/0.0353808708546846/0.00277590038067143/0.00606041192195956/0.014376128545309}],(C3:0.5[&model=LG+F{0.0412482586767486/0.315755407037747/0.0332727515703059/0.0108817497733846/0.006369246623518/0.0888245974157493/0.0356232198845242/0.0209146917277009/0.0327552904916192/0.00926145657278778/0.0236082547952366/0.263845705610027/0.00878950581415147/0.00330985620309817/0.0115280491165726/0.0354193405325139/0.0353808708546846/0.00277590038067143/0.00606041192195956/0.014376128545309}],C4:0.5[&model=LG+F{0.0412482586767486/0.315755407037747/0.0332727515703059/0.0108817497733846/0.006369246623518/0.0888245974157493/0.0356232198845242/0.0209146917277009/0.0327552904916192/0.00926145657278778/0.0236082547952366/0.263845705610027/0.00878950581415147/0.00330985620309817/0.0115280491165726/0.0354193405325139/0.0353808708546846/0.00277590038067143/0.00606041192195956/0.014376128545309}]):0.001[&model=LG+F{0.0412482586767486/0.315755407037747/0.0332727515703059/0.0108817497733846/0.006369246623518/0.0888245974157493/0.0356232198845242/0.0209146917277009/0.0327552904916192/0.00926145657278778/0.0236082547952366/0.263845705610027/0.00878950581415147/0.00330985620309817/0.0115280491165726/0.0354193405325139/0.0353808708546846/0.00277590038067143/0.00606041192195956/0.014376128545309}]):0.5[&model=LG+F{0.0412482586767486/0.315755407037747/0.0332727515703059/0.0108817497733846/0.006369246623518/0.0888245974157493/0.0356232198845242/0.0209146917277009/0.0327552904916192/0.00926145657278778/0.0236082547952366/0.263845705610027/0.00878950581415147/0.00330985620309817/0.0115280491165726/0.0354193405325139/0.0353808708546846/0.00277590038067143/0.00606041192195956/0.014376128545309}],((D1:0.5[&model=LG+F{0.00510195116973111/0.0390554345799147/0.0716059671261855/0.00964057685787545/0.00564277003970201/0.0786932594563814/0.0315600336686417/0.00258691492314702/0.0290192204436504/0.0199314911930363/0.0209154960896508/0.567819793393874/0.0189158105260292/0.00712310955018709/0.00142589155425776/0.0313794088055708/0.0313453269810908/0.00245928104642907/0.0130425539329986/0.0127363866148376}],D2:0.5[&model=LG+F{0.00510195116973111/0.0390554345799147/0.0716059671261855/0.00964057685787545/0.00564277003970201/0.0786932594563814/0.0315600336686417/0.00258691492314702/0.0290192204436504/0.0199314911930363/0.0209154960896508/0.567819793393874/0.0189158105260292/0.00712310955018709/0.00142589155425776/0.0313794088055708/0.0313453269810908/0.00245928104642907/0.0130425539329986/0.0127363866148376}]):0.001[&model=LG+F{0.00510195116973111/0.0390554345799147/0.0716059671261855/0.00964057685787545/0.00564277003970201/0.0786932594563814/0.0315600336686417/0.00258691492314702/0.0290192204436504/0.0199314911930363/0.0209154960896508/0.567819793393874/0.0189158105260292/0.00712310955018709/0.00142589155425776/0.0313794088055708/0.0313453269810908/0.00245928104642907/0.0130425539329986/0.0127363866148376}],(D3:0.5[&model=LG+F{0.00510195116973111/0.0390554345799147/0.0716059671261855/0.00964057685787545/0.00564277003970201/0.0786932594563814/0.0315600336686417/0.00258691492314702/0.0290192204436504/0.0199314911930363/0.0209154960896508/0.567819793393874/0.0189158105260292/0.00712310955018709/0.00142589155425776/0.0313794088055708/0.0313453269810908/0.00245928104642907/0.0130425539329986/0.0127363866148376}],D4:0.5[&model=LG+F{0.00510195116973111/0.0390554345799147/0.0716059671261855/0.00964057685787545/0.00564277003970201/0.0786932594563814/0.0315600336686417/0.00258691492314702/0.0290192204436504/0.0199314911930363/0.0209154960896508/0.567819793393874/0.0189158105260292/0.00712310955018709/0.00142589155425776/0.0313794088055708/0.0313453269810908/0.00245928104642907/0.0130425539329986/0.0127363866148376}]):0.001[&model=LG+F{0.00510195116973111/0.0390554345799147/0.0716059671261855/0.00964057685787545/0.00564277003970201/0.0786932594563814/0.0315600336686417/0.00258691492314702/0.0290192204436504/0.0199314911930363/0.0209154960896508/0.567819793393874/0.0189158105260292/0.00712310955018709/0.00142589155425776/0.0313794088055708/0.0313453269810908/0.00245928104642907/0.0130425539329986/0.0127363866148376}]):0.5[&model=LG+F{0.00510195116973111/0.0390554345799147/0.0716059671261855/0.00964057685787545/0.00564277003970201/0.0786932594563814/0.0315600336686417/0.00258691492314702/0.0290192204436504/0.0199314911930363/0.0209154960896508/0.567819793393874/0.0189158105260292/0.00712310955018709/0.00142589155425776/0.0313794088055708/0.0313453269810908/0.00245928104642907/0.0130425539329986/0.0127363866148376}]):0.25[&model=LG+F{0.0412482586767486/0.315755407037747/0.0332727515703059/0.0108817497733846/0.006369246623518/0.0888245974157493/0.0356232198845242/0.0209146917277009/0.0327552904916192/0.00926145657278778/0.0236082547952366/0.263845705610027/0.00878950581415147/0.00330985620309817/0.0115280491165726/0.0354193405325139/0.0353808708546846/0.00277590038067143/0.00606041192195956/0.014376128545309}]);
```
