## Supplementary material for "Modeling site-and-branch-heterogeneity with GFmix": C20pi5.nwk

```
((((A1:0.5[&model=LG+F{0.00997141681987026/0.00631656178098207/0.00711251436104493/0.00262169433857399/0.00909042607140584/0.00458022191962983/0.00268246205269299/0.00286150565709359/0.0463802404939171/0.00958257830321007/0.0407373865332582/0.00262245275865177/0.00791656910555374/0.33543976526151/0.00252459030187257/0.00860971234137464/0.00592282867734776/0.052977969793243/0.429050178344172/0.0129982525919441}],A2:0.5[&model=LG+F{0.00997141681987026/0.00631656178098207/0.00711251436104493/0.00262169433857399/0.00909042607140584/0.00458022191962983/0.00268246205269299/0.00286150565709359/0.0463802404939171/0.00958257830321007/0.0407373865332582/0.00262245275865177/0.00791656910555374/0.33543976526151/0.00252459030187257/0.00860971234137464/0.00592282867734776/0.052977969793243/0.429050178344172/0.0129982525919441}]):0.001[&model=LG+F{0.00997141681987026/0.00631656178098207/0.00711251436104493/0.00262169433857399/0.00909042607140584/0.00458022191962983/0.00268246205269299/0.00286150565709359/0.0463802404939171/0.00958257830321007/0.0407373865332582/0.00262245275865177/0.00791656910555374/0.33543976526151/0.00252459030187257/0.00860971234137464/0.00592282867734776/0.052977969793243/0.429050178344172/0.0129982525919441}],(A3:0.5[&model=LG+F{0.00997141681987026/0.00631656178098207/0.00711251436104493/0.00262169433857399/0.00909042607140584/0.00458022191962983/0.00268246205269299/0.00286150565709359/0.0463802404939171/0.00958257830321007/0.0407373865332582/0.00262245275865177/0.00791656910555374/0.33543976526151/0.00252459030187257/0.00860971234137464/0.00592282867734776/0.052977969793243/0.429050178344172/0.0129982525919441}],A4:0.5[&model=LG+F{0.00997141681987026/0.00631656178098207/0.00711251436104493/0.00262169433857399/0.00909042607140584/0.00458022191962983/0.00268246205269299/0.00286150565709359/0.0463802404939171/0.00958257830321007/0.0407373865332582/0.00262245275865177/0.00791656910555374/0.33543976526151/0.00252459030187257/0.00860971234137464/0.00592282867734776/0.052977969793243/0.429050178344172/0.0129982525919441}]):0.001[&model=LG+F{0.00997141681987026/0.00631656178098207/0.00711251436104493/0.00262169433857399/0.00909042607140584/0.00458022191962983/0.00268246205269299/0.00286150565709359/0.0463802404939171/0.00958257830321007/0.0407373865332582/0.00262245275865177/0.00791656910555374/0.33543976526151/0.00252459030187257/0.00860971234137464/0.00592282867734776/0.052977969793243/0.429050178344172/0.0129982525919441}]):0.5[&model=LG+F{0.00997141681987026/0.00631656178098207/0.00711251436104493/0.00262169433857399/0.00909042607140584/0.00458022191962983/0.00268246205269299/0.00286150565709359/0.0463802404939171/0.00958257830321007/0.0407373865332582/0.00262245275865177/0.00791656910555374/0.33543976526151/0.00252459030187257/0.00860971234137464/0.00592282867734776/0.052977969793243/0.429050178344172/0.0129982525919441}],((B1:0.5[&model=LG+F{0.000658891795122953/0.000417386095282141/0.00817730514024944/0.00124083173635459/0.00430244250842791/0.0021677907427282/0.00126959272008757/0.000189082718455792/0.0219514813370325/0.011017154108659/0.0192807534131173/0.00301505140584826/0.00910173223614747/0.385657332622106/0.000166820008229528/0.00407492366935205/0.00280323822793225/0.025074145860515/0.493281848120344/0.00615199266212337}],B2:0.5[&model=LG+F{0.000658891795122953/0.000417386095282141/0.00817730514024944/0.00124083173635459/0.00430244250842791/0.0021677907427282/0.00126959272008757/0.000189082718455792/0.0219514813370325/0.011017154108659/0.0192807534131173/0.00301505140584826/0.00910173223614747/0.385657332622106/0.000166820008229528/0.00407492366935205/0.00280323822793225/0.025074145860515/0.493281848120344/0.00615199266212337}]):0.001[&model=LG+F{0.000658891795122953/0.000417386095282141/0.00817730514024944/0.00124083173635459/0.00430244250842791/0.0021677907427282/0.00126959272008757/0.000189082718455792/0.0219514813370325/0.011017154108659/0.0192807534131173/0.00301505140584826/0.00910173223614747/0.385657332622106/0.000166820008229528/0.00407492366935205/0.00280323822793225/0.025074145860515/0.493281848120344/0.00615199266212337}],(B3:0.5[&model=LG+F{0.000658891795122953/0.000417386095282141/0.00817730514024944/0.00124083173635459/0.00430244250842791/0.0021677907427282/0.00126959272008757/0.000189082718455792/0.0219514813370325/0.011017154108659/0.0192807534131173/0.00301505140584826/0.00910173223614747/0.385657332622106/0.000166820008229528/0.00407492366935205/0.00280323822793225/0.025074145860515/0.493281848120344/0.00615199266212337}],B4:0.5[&model=LG+F{0.000658891795122953/0.000417386095282141/0.00817730514024944/0.00124083173635459/0.00430244250842791/0.0021677907427282/0.00126959272008757/0.000189082718455792/0.0219514813370325/0.011017154108659/0.0192807534131173/0.00301505140584826/0.00910173223614747/0.385657332622106/0.000166820008229528/0.00407492366935205/0.00280323822793225/0.025074145860515/0.493281848120344/0.00615199266212337}]):0.001[&model=LG+F{0.000658891795122953/0.000417386095282141/0.00817730514024944/0.00124083173635459/0.00430244250842791/0.0021677907427282/0.00126959272008757/0.000189082718455792/0.0219514813370325/0.011017154108659/0.0192807534131173/0.00301505140584826/0.00910173223614747/0.385657332622106/0.000166820008229528/0.00407492366935205/0.00280323822793225/0.025074145860515/0.493281848120344/0.00615199266212337}]):0.5[&model=LG+F{0.000658891795122953/0.000417386095282141/0.00817730514024944/0.00124083173635459/0.00430244250842791/0.0021677907427282/0.00126959272008757/0.000189082718455792/0.0219514813370325/0.011017154108659/0.0192807534131173/0.00301505140584826/0.00910173223614747/0.385657332622106/0.000166820008229528/0.00407492366935205/0.00280323822793225/0.025074145860515/0.493281848120344/0.00615199266212337}]):0.25[&model=LG+F{0.00997141681987026/0.00631656178098207/0.00711251436104493/0.00262169433857399/0.00909042607140584/0.00458022191962983/0.00268246205269299/0.00286150565709359/0.0463802404939171/0.00958257830321007/0.0407373865332582/0.00262245275865177/0.00791656910555374/0.33543976526151/0.00252459030187257/0.00860971234137464/0.00592282867734776/0.052977969793243/0.429050178344172/0.0129982525919441}],(((C1:0.5[&model=LG+F{0.00997141681987026/0.00631656178098207/0.00711251436104493/0.00262169433857399/0.00909042607140584/0.00458022191962983/0.00268246205269299/0.00286150565709359/0.0463802404939171/0.00958257830321007/0.0407373865332582/0.00262245275865177/0.00791656910555374/0.33543976526151/0.00252459030187257/0.00860971234137464/0.00592282867734776/0.052977969793243/0.429050178344172/0.0129982525919441}],C2:0.5[&model=LG+F{0.00997141681987026/0.00631656178098207/0.00711251436104493/0.00262169433857399/0.00909042607140584/0.00458022191962983/0.00268246205269299/0.00286150565709359/0.0463802404939171/0.00958257830321007/0.0407373865332582/0.00262245275865177/0.00791656910555374/0.33543976526151/0.00252459030187257/0.00860971234137464/0.00592282867734776/0.052977969793243/0.429050178344172/0.0129982525919441}]):0.001[&model=LG+F{0.00997141681987026/0.00631656178098207/0.00711251436104493/0.00262169433857399/0.00909042607140584/0.00458022191962983/0.00268246205269299/0.00286150565709359/0.0463802404939171/0.00958257830321007/0.0407373865332582/0.00262245275865177/0.00791656910555374/0.33543976526151/0.00252459030187257/0.00860971234137464/0.00592282867734776/0.052977969793243/0.429050178344172/0.0129982525919441}],(C3:0.5[&model=LG+F{0.00997141681987026/0.00631656178098207/0.00711251436104493/0.00262169433857399/0.00909042607140584/0.00458022191962983/0.00268246205269299/0.00286150565709359/0.0463802404939171/0.00958257830321007/0.0407373865332582/0.00262245275865177/0.00791656910555374/0.33543976526151/0.00252459030187257/0.00860971234137464/0.00592282867734776/0.052977969793243/0.429050178344172/0.0129982525919441}],C4:0.5[&model=LG+F{0.00997141681987026/0.00631656178098207/0.00711251436104493/0.00262169433857399/0.00909042607140584/0.00458022191962983/0.00268246205269299/0.00286150565709359/0.0463802404939171/0.00958257830321007/0.0407373865332582/0.00262245275865177/0.00791656910555374/0.33543976526151/0.00252459030187257/0.00860971234137464/0.00592282867734776/0.052977969793243/0.429050178344172/0.0129982525919441}]):0.001[&model=LG+F{0.00997141681987026/0.00631656178098207/0.00711251436104493/0.00262169433857399/0.00909042607140584/0.00458022191962983/0.00268246205269299/0.00286150565709359/0.0463802404939171/0.00958257830321007/0.0407373865332582/0.00262245275865177/0.00791656910555374/0.33543976526151/0.00252459030187257/0.00860971234137464/0.00592282867734776/0.052977969793243/0.429050178344172/0.0129982525919441}]):0.5[&model=LG+F{0.00997141681987026/0.00631656178098207/0.00711251436104493/0.00262169433857399/0.00909042607140584/0.00458022191962983/0.00268246205269299/0.00286150565709359/0.0463802404939171/0.00958257830321007/0.0407373865332582/0.00262245275865177/0.00791656910555374/0.33543976526151/0.00252459030187257/0.00860971234137464/0.00592282867734776/0.052977969793243/0.429050178344172/0.0129982525919441}],((D1:0.5[&model=LG+F{0.000658891795122953/0.000417386095282141/0.00817730514024944/0.00124083173635459/0.00430244250842791/0.0021677907427282/0.00126959272008757/0.000189082718455792/0.0219514813370325/0.011017154108659/0.0192807534131173/0.00301505140584826/0.00910173223614747/0.385657332622106/0.000166820008229528/0.00407492366935205/0.00280323822793225/0.025074145860515/0.493281848120344/0.00615199266212337}],D2:0.5[&model=LG+F{0.000658891795122953/0.000417386095282141/0.00817730514024944/0.00124083173635459/0.00430244250842791/0.0021677907427282/0.00126959272008757/0.000189082718455792/0.0219514813370325/0.011017154108659/0.0192807534131173/0.00301505140584826/0.00910173223614747/0.385657332622106/0.000166820008229528/0.00407492366935205/0.00280323822793225/0.025074145860515/0.493281848120344/0.00615199266212337}]):0.001[&model=LG+F{0.000658891795122953/0.000417386095282141/0.00817730514024944/0.00124083173635459/0.00430244250842791/0.0021677907427282/0.00126959272008757/0.000189082718455792/0.0219514813370325/0.011017154108659/0.0192807534131173/0.00301505140584826/0.00910173223614747/0.385657332622106/0.000166820008229528/0.00407492366935205/0.00280323822793225/0.025074145860515/0.493281848120344/0.00615199266212337}],(D3:0.5[&model=LG+F{0.000658891795122953/0.000417386095282141/0.00817730514024944/0.00124083173635459/0.00430244250842791/0.0021677907427282/0.00126959272008757/0.000189082718455792/0.0219514813370325/0.011017154108659/0.0192807534131173/0.00301505140584826/0.00910173223614747/0.385657332622106/0.000166820008229528/0.00407492366935205/0.00280323822793225/0.025074145860515/0.493281848120344/0.00615199266212337}],D4:0.5[&model=LG+F{0.000658891795122953/0.000417386095282141/0.00817730514024944/0.00124083173635459/0.00430244250842791/0.0021677907427282/0.00126959272008757/0.000189082718455792/0.0219514813370325/0.011017154108659/0.0192807534131173/0.00301505140584826/0.00910173223614747/0.385657332622106/0.000166820008229528/0.00407492366935205/0.00280323822793225/0.025074145860515/0.493281848120344/0.00615199266212337}]):0.001[&model=LG+F{0.000658891795122953/0.000417386095282141/0.00817730514024944/0.00124083173635459/0.00430244250842791/0.0021677907427282/0.00126959272008757/0.000189082718455792/0.0219514813370325/0.011017154108659/0.0192807534131173/0.00301505140584826/0.00910173223614747/0.385657332622106/0.000166820008229528/0.00407492366935205/0.00280323822793225/0.025074145860515/0.493281848120344/0.00615199266212337}]):0.5[&model=LG+F{0.000658891795122953/0.000417386095282141/0.00817730514024944/0.00124083173635459/0.00430244250842791/0.0021677907427282/0.00126959272008757/0.000189082718455792/0.0219514813370325/0.011017154108659/0.0192807534131173/0.00301505140584826/0.00910173223614747/0.385657332622106/0.000166820008229528/0.00407492366935205/0.00280323822793225/0.025074145860515/0.493281848120344/0.00615199266212337}]):0.25[&model=LG+F{0.00997141681987026/0.00631656178098207/0.00711251436104493/0.00262169433857399/0.00909042607140584/0.00458022191962983/0.00268246205269299/0.00286150565709359/0.0463802404939171/0.00958257830321007/0.0407373865332582/0.00262245275865177/0.00791656910555374/0.33543976526151/0.00252459030187257/0.00860971234137464/0.00592282867734776/0.052977969793243/0.429050178344172/0.0129982525919441}]);
```
