## Supplementary material for "Modeling site-and-branch-heterogeneity with GFmix": C20pi6.nwk

```
((((A1:0.5[&model=LG+F{0.190044169460597/0.0313622013138654/0.0299048844561349/0.127633109589567/0.00172223189935165/0.0693636114012484/0.214036505197321/0.0442239553043046/0.0128203959917566/0.00769280390147885/0.0156474782948321/0.0487815307857707/0.00485579939172884/0.0022710375500914/0.0400648830918068/0.077827987819682/0.0529736353430231/0.00103891817168257/0.00325773539710089/0.0244772185400345}],A2:0.5[&model=LG+F{0.190044169460597/0.0313622013138654/0.0299048844561349/0.127633109589567/0.00172223189935165/0.0693636114012484/0.214036505197321/0.0442239553043046/0.0128203959917566/0.00769280390147885/0.0156474782948321/0.0487815307857707/0.00485579939172884/0.0022710375500914/0.0400648830918068/0.077827987819682/0.0529736353430231/0.00103891817168257/0.00325773539710089/0.0244772185400345}]):0.001[&model=LG+F{0.190044169460597/0.0313622013138654/0.0299048844561349/0.127633109589567/0.00172223189935165/0.0693636114012484/0.214036505197321/0.0442239553043046/0.0128203959917566/0.00769280390147885/0.0156474782948321/0.0487815307857707/0.00485579939172884/0.0022710375500914/0.0400648830918068/0.077827987819682/0.0529736353430231/0.00103891817168257/0.00325773539710089/0.0244772185400345}],(A3:0.5[&model=LG+F{0.190044169460597/0.0313622013138654/0.0299048844561349/0.127633109589567/0.00172223189935165/0.0693636114012484/0.214036505197321/0.0442239553043046/0.0128203959917566/0.00769280390147885/0.0156474782948321/0.0487815307857707/0.00485579939172884/0.0022710375500914/0.0400648830918068/0.077827987819682/0.0529736353430231/0.00103891817168257/0.00325773539710089/0.0244772185400345}],A4:0.5[&model=LG+F{0.190044169460597/0.0313622013138654/0.0299048844561349/0.127633109589567/0.00172223189935165/0.0693636114012484/0.214036505197321/0.0442239553043046/0.0128203959917566/0.00769280390147885/0.0156474782948321/0.0487815307857707/0.00485579939172884/0.0022710375500914/0.0400648830918068/0.077827987819682/0.0529736353430231/0.00103891817168257/0.00325773539710089/0.0244772185400345}]):0.001[&model=LG+F{0.190044169460597/0.0313622013138654/0.0299048844561349/0.127633109589567/0.00172223189935165/0.0693636114012484/0.214036505197321/0.0442239553043046/0.0128203959917566/0.00769280390147885/0.0156474782948321/0.0487815307857707/0.00485579939172884/0.0022710375500914/0.0400648830918068/0.077827987819682/0.0529736353430231/0.00103891817168257/0.00325773539710089/0.0244772185400345}]):0.5[&model=LG+F{0.190044169460597/0.0313622013138654/0.0299048844561349/0.127633109589567/0.00172223189935165/0.0693636114012484/0.214036505197321/0.0442239553043046/0.0128203959917566/0.00769280390147885/0.0156474782948321/0.0487815307857707/0.00485579939172884/0.0022710375500914/0.0400648830918068/0.077827987819682/0.0529736353430231/0.00103891817168257/0.00325773539710089/0.0244772185400345}],((B1:0.5[&model=LG+F{0.0303135285849453/0.00500251593465371/0.0829953747333817/0.145820606609606/0.00196764696161881/0.0792478058686256/0.244536336416461/0.0070540660997986/0.0146472802120471/0.0213499284202276/0.0178772168460085/0.135383951527105/0.0134763567047986/0.00630283700911439/0.00639066161462946/0.0889183412640033/0.0605222866141554/0.0011869622114486/0.00904123105578904/0.0279651797805566}],B2:0.5[&model=LG+F{0.0303135285849453/0.00500251593465371/0.0829953747333817/0.145820606609606/0.00196764696161881/0.0792478058686256/0.244536336416461/0.0070540660997986/0.0146472802120471/0.0213499284202276/0.0178772168460085/0.135383951527105/0.0134763567047986/0.00630283700911439/0.00639066161462946/0.0889183412640033/0.0605222866141554/0.0011869622114486/0.00904123105578904/0.0279651797805566}]):0.001[&model=LG+F{0.0303135285849453/0.00500251593465371/0.0829953747333817/0.145820606609606/0.00196764696161881/0.0792478058686256/0.244536336416461/0.0070540660997986/0.0146472802120471/0.0213499284202276/0.0178772168460085/0.135383951527105/0.0134763567047986/0.00630283700911439/0.00639066161462946/0.0889183412640033/0.0605222866141554/0.0011869622114486/0.00904123105578904/0.0279651797805566}],(B3:0.5[&model=LG+F{0.0303135285849453/0.00500251593465371/0.0829953747333817/0.145820606609606/0.00196764696161881/0.0792478058686256/0.244536336416461/0.0070540660997986/0.0146472802120471/0.0213499284202276/0.0178772168460085/0.135383951527105/0.0134763567047986/0.00630283700911439/0.00639066161462946/0.0889183412640033/0.0605222866141554/0.0011869622114486/0.00904123105578904/0.0279651797805566}],B4:0.5[&model=LG+F{0.0303135285849453/0.00500251593465371/0.0829953747333817/0.145820606609606/0.00196764696161881/0.0792478058686256/0.244536336416461/0.0070540660997986/0.0146472802120471/0.0213499284202276/0.0178772168460085/0.135383951527105/0.0134763567047986/0.00630283700911439/0.00639066161462946/0.0889183412640033/0.0605222866141554/0.0011869622114486/0.00904123105578904/0.0279651797805566}]):0.001[&model=LG+F{0.0303135285849453/0.00500251593465371/0.0829953747333817/0.145820606609606/0.00196764696161881/0.0792478058686256/0.244536336416461/0.0070540660997986/0.0146472802120471/0.0213499284202276/0.0178772168460085/0.135383951527105/0.0134763567047986/0.00630283700911439/0.00639066161462946/0.0889183412640033/0.0605222866141554/0.0011869622114486/0.00904123105578904/0.0279651797805566}]):0.5[&model=LG+F{0.0303135285849453/0.00500251593465371/0.0829953747333817/0.145820606609606/0.00196764696161881/0.0792478058686256/0.244536336416461/0.0070540660997986/0.0146472802120471/0.0213499284202276/0.0178772168460085/0.135383951527105/0.0134763567047986/0.00630283700911439/0.00639066161462946/0.0889183412640033/0.0605222866141554/0.0011869622114486/0.00904123105578904/0.0279651797805566}]):0.25[&model=LG+F{0.190044169460597/0.0313622013138654/0.0299048844561349/0.127633109589567/0.00172223189935165/0.0693636114012484/0.214036505197321/0.0442239553043046/0.0128203959917566/0.00769280390147885/0.0156474782948321/0.0487815307857707/0.00485579939172884/0.0022710375500914/0.0400648830918068/0.077827987819682/0.0529736353430231/0.00103891817168257/0.00325773539710089/0.0244772185400345}],(((C1:0.5[&model=LG+F{0.190044169460597/0.0313622013138654/0.0299048844561349/0.127633109589567/0.00172223189935165/0.0693636114012484/0.214036505197321/0.0442239553043046/0.0128203959917566/0.00769280390147885/0.0156474782948321/0.0487815307857707/0.00485579939172884/0.0022710375500914/0.0400648830918068/0.077827987819682/0.0529736353430231/0.00103891817168257/0.00325773539710089/0.0244772185400345}],C2:0.5[&model=LG+F{0.190044169460597/0.0313622013138654/0.0299048844561349/0.127633109589567/0.00172223189935165/0.0693636114012484/0.214036505197321/0.0442239553043046/0.0128203959917566/0.00769280390147885/0.0156474782948321/0.0487815307857707/0.00485579939172884/0.0022710375500914/0.0400648830918068/0.077827987819682/0.0529736353430231/0.00103891817168257/0.00325773539710089/0.0244772185400345}]):0.001[&model=LG+F{0.190044169460597/0.0313622013138654/0.0299048844561349/0.127633109589567/0.00172223189935165/0.0693636114012484/0.214036505197321/0.0442239553043046/0.0128203959917566/0.00769280390147885/0.0156474782948321/0.0487815307857707/0.00485579939172884/0.0022710375500914/0.0400648830918068/0.077827987819682/0.0529736353430231/0.00103891817168257/0.00325773539710089/0.0244772185400345}],(C3:0.5[&model=LG+F{0.190044169460597/0.0313622013138654/0.0299048844561349/0.127633109589567/0.00172223189935165/0.0693636114012484/0.214036505197321/0.0442239553043046/0.0128203959917566/0.00769280390147885/0.0156474782948321/0.0487815307857707/0.00485579939172884/0.0022710375500914/0.0400648830918068/0.077827987819682/0.0529736353430231/0.00103891817168257/0.00325773539710089/0.0244772185400345}],C4:0.5[&model=LG+F{0.190044169460597/0.0313622013138654/0.0299048844561349/0.127633109589567/0.00172223189935165/0.0693636114012484/0.214036505197321/0.0442239553043046/0.0128203959917566/0.00769280390147885/0.0156474782948321/0.0487815307857707/0.00485579939172884/0.0022710375500914/0.0400648830918068/0.077827987819682/0.0529736353430231/0.00103891817168257/0.00325773539710089/0.0244772185400345}]):0.001[&model=LG+F{0.190044169460597/0.0313622013138654/0.0299048844561349/0.127633109589567/0.00172223189935165/0.0693636114012484/0.214036505197321/0.0442239553043046/0.0128203959917566/0.00769280390147885/0.0156474782948321/0.0487815307857707/0.00485579939172884/0.0022710375500914/0.0400648830918068/0.077827987819682/0.0529736353430231/0.00103891817168257/0.00325773539710089/0.0244772185400345}]):0.5[&model=LG+F{0.190044169460597/0.0313622013138654/0.0299048844561349/0.127633109589567/0.00172223189935165/0.0693636114012484/0.214036505197321/0.0442239553043046/0.0128203959917566/0.00769280390147885/0.0156474782948321/0.0487815307857707/0.00485579939172884/0.0022710375500914/0.0400648830918068/0.077827987819682/0.0529736353430231/0.00103891817168257/0.00325773539710089/0.0244772185400345}],((D1:0.5[&model=LG+F{0.0303135285849453/0.00500251593465371/0.0829953747333817/0.145820606609606/0.00196764696161881/0.0792478058686256/0.244536336416461/0.0070540660997986/0.0146472802120471/0.0213499284202276/0.0178772168460085/0.135383951527105/0.0134763567047986/0.00630283700911439/0.00639066161462946/0.0889183412640033/0.0605222866141554/0.0011869622114486/0.00904123105578904/0.0279651797805566}],D2:0.5[&model=LG+F{0.0303135285849453/0.00500251593465371/0.0829953747333817/0.145820606609606/0.00196764696161881/0.0792478058686256/0.244536336416461/0.0070540660997986/0.0146472802120471/0.0213499284202276/0.0178772168460085/0.135383951527105/0.0134763567047986/0.00630283700911439/0.00639066161462946/0.0889183412640033/0.0605222866141554/0.0011869622114486/0.00904123105578904/0.0279651797805566}]):0.001[&model=LG+F{0.0303135285849453/0.00500251593465371/0.0829953747333817/0.145820606609606/0.00196764696161881/0.0792478058686256/0.244536336416461/0.0070540660997986/0.0146472802120471/0.0213499284202276/0.0178772168460085/0.135383951527105/0.0134763567047986/0.00630283700911439/0.00639066161462946/0.0889183412640033/0.0605222866141554/0.0011869622114486/0.00904123105578904/0.0279651797805566}],(D3:0.5[&model=LG+F{0.0303135285849453/0.00500251593465371/0.0829953747333817/0.145820606609606/0.00196764696161881/0.0792478058686256/0.244536336416461/0.0070540660997986/0.0146472802120471/0.0213499284202276/0.0178772168460085/0.135383951527105/0.0134763567047986/0.00630283700911439/0.00639066161462946/0.0889183412640033/0.0605222866141554/0.0011869622114486/0.00904123105578904/0.0279651797805566}],D4:0.5[&model=LG+F{0.0303135285849453/0.00500251593465371/0.0829953747333817/0.145820606609606/0.00196764696161881/0.0792478058686256/0.244536336416461/0.0070540660997986/0.0146472802120471/0.0213499284202276/0.0178772168460085/0.135383951527105/0.0134763567047986/0.00630283700911439/0.00639066161462946/0.0889183412640033/0.0605222866141554/0.0011869622114486/0.00904123105578904/0.0279651797805566}]):0.001[&model=LG+F{0.0303135285849453/0.00500251593465371/0.0829953747333817/0.145820606609606/0.00196764696161881/0.0792478058686256/0.244536336416461/0.0070540660997986/0.0146472802120471/0.0213499284202276/0.0178772168460085/0.135383951527105/0.0134763567047986/0.00630283700911439/0.00639066161462946/0.0889183412640033/0.0605222866141554/0.0011869622114486/0.00904123105578904/0.0279651797805566}]):0.5[&model=LG+F{0.0303135285849453/0.00500251593465371/0.0829953747333817/0.145820606609606/0.00196764696161881/0.0792478058686256/0.244536336416461/0.0070540660997986/0.0146472802120471/0.0213499284202276/0.0178772168460085/0.135383951527105/0.0134763567047986/0.00630283700911439/0.00639066161462946/0.0889183412640033/0.0605222866141554/0.0011869622114486/0.00904123105578904/0.0279651797805566}]):0.25[&model=LG+F{0.190044169460597/0.0313622013138654/0.0299048844561349/0.127633109589567/0.00172223189935165/0.0693636114012484/0.214036505197321/0.0442239553043046/0.0128203959917566/0.00769280390147885/0.0156474782948321/0.0487815307857707/0.00485579939172884/0.0022710375500914/0.0400648830918068/0.077827987819682/0.0529736353430231/0.00103891817168257/0.00325773539710089/0.0244772185400345}]);
```
