## Supplementary material for "Modeling site-and-branch-heterogeneity with GFmix": C20pi7.nwk

```
((((A1:0.5[&model=LG+F{0.168607479206395/0.0201723415880431/0.0376547981606271/0.0350703170154241/0.00830765457181201/0.0128892478406315/0.0206718966567365/0.546418629014987/0.00843379688174664/0.00150802187089031/0.00573049840221009/0.0143441209727963/0.00252267972742171/0.00263001300855529/0.0130456220053122/0.0777115151895083/0.013384090760528/0.00268370528609773/0.00278082034558184/0.00543340524526555}],A2:0.5[&model=LG+F{0.168607479206395/0.0201723415880431/0.0376547981606271/0.0350703170154241/0.00830765457181201/0.0128892478406315/0.0206718966567365/0.546418629014987/0.00843379688174664/0.00150802187089031/0.00573049840221009/0.0143441209727963/0.00252267972742171/0.00263001300855529/0.0130456220053122/0.0777115151895083/0.013384090760528/0.00268370528609773/0.00278082034558184/0.00543340524526555}]):0.001[&model=LG+F{0.168607479206395/0.0201723415880431/0.0376547981606271/0.0350703170154241/0.00830765457181201/0.0128892478406315/0.0206718966567365/0.546418629014987/0.00843379688174664/0.00150802187089031/0.00573049840221009/0.0143441209727963/0.00252267972742171/0.00263001300855529/0.0130456220053122/0.0777115151895083/0.013384090760528/0.00268370528609773/0.00278082034558184/0.00543340524526555}],(A3:0.5[&model=LG+F{0.168607479206395/0.0201723415880431/0.0376547981606271/0.0350703170154241/0.00830765457181201/0.0128892478406315/0.0206718966567365/0.546418629014987/0.00843379688174664/0.00150802187089031/0.00573049840221009/0.0143441209727963/0.00252267972742171/0.00263001300855529/0.0130456220053122/0.0777115151895083/0.013384090760528/0.00268370528609773/0.00278082034558184/0.00543340524526555}],A4:0.5[&model=LG+F{0.168607479206395/0.0201723415880431/0.0376547981606271/0.0350703170154241/0.00830765457181201/0.0128892478406315/0.0206718966567365/0.546418629014987/0.00843379688174664/0.00150802187089031/0.00573049840221009/0.0143441209727963/0.00252267972742171/0.00263001300855529/0.0130456220053122/0.0777115151895083/0.013384090760528/0.00268370528609773/0.00278082034558184/0.00543340524526555}]):0.001[&model=LG+F{0.168607479206395/0.0201723415880431/0.0376547981606271/0.0350703170154241/0.00830765457181201/0.0128892478406315/0.0206718966567365/0.546418629014987/0.00843379688174664/0.00150802187089031/0.00573049840221009/0.0143441209727963/0.00252267972742171/0.00263001300855529/0.0130456220053122/0.0777115151895083/0.013384090760528/0.00268370528609773/0.00278082034558184/0.00543340524526555}]):0.5[&model=LG+F{0.168607479206395/0.0201723415880431/0.0376547981606271/0.0350703170154241/0.00830765457181201/0.0128892478406315/0.0206718966567365/0.546418629014987/0.00843379688174664/0.00150802187089031/0.00573049840221009/0.0143441209727963/0.00252267972742171/0.00263001300855529/0.0130456220053122/0.0777115151895083/0.013384090760528/0.00268370528609773/0.00278082034558184/0.00543340524526555}],((B1:0.5[&model=LG+F{0.0530141654070553/0.0063426596413736/0.205999058885214/0.0789820483668227/0.0187097132574288/0.0290279439422515/0.0465552889316127/0.171806895616041/0.0189937990277393/0.00824997347898547/0.0129056860755008/0.0784727462441002/0.0138008879373323/0.0143880788394389/0.00410185103343453/0.175014518649985/0.0301423823265998/0.00604398701658858/0.0152131043612312/0.012236600989075}],B2:0.5[&model=LG+F{0.0530141654070553/0.0063426596413736/0.205999058885214/0.0789820483668227/0.0187097132574288/0.0290279439422515/0.0465552889316127/0.171806895616041/0.0189937990277393/0.00824997347898547/0.0129056860755008/0.0784727462441002/0.0138008879373323/0.0143880788394389/0.00410185103343453/0.175014518649985/0.0301423823265998/0.00604398701658858/0.0152131043612312/0.012236600989075}]):0.001[&model=LG+F{0.0530141654070553/0.0063426596413736/0.205999058885214/0.0789820483668227/0.0187097132574288/0.0290279439422515/0.0465552889316127/0.171806895616041/0.0189937990277393/0.00824997347898547/0.0129056860755008/0.0784727462441002/0.0138008879373323/0.0143880788394389/0.00410185103343453/0.175014518649985/0.0301423823265998/0.00604398701658858/0.0152131043612312/0.012236600989075}],(B3:0.5[&model=LG+F{0.0530141654070553/0.0063426596413736/0.205999058885214/0.0789820483668227/0.0187097132574288/0.0290279439422515/0.0465552889316127/0.171806895616041/0.0189937990277393/0.00824997347898547/0.0129056860755008/0.0784727462441002/0.0138008879373323/0.0143880788394389/0.00410185103343453/0.175014518649985/0.0301423823265998/0.00604398701658858/0.0152131043612312/0.012236600989075}],B4:0.5[&model=LG+F{0.0530141654070553/0.0063426596413736/0.205999058885214/0.0789820483668227/0.0187097132574288/0.0290279439422515/0.0465552889316127/0.171806895616041/0.0189937990277393/0.00824997347898547/0.0129056860755008/0.0784727462441002/0.0138008879373323/0.0143880788394389/0.00410185103343453/0.175014518649985/0.0301423823265998/0.00604398701658858/0.0152131043612312/0.012236600989075}]):0.001[&model=LG+F{0.0530141654070553/0.0063426596413736/0.205999058885214/0.0789820483668227/0.0187097132574288/0.0290279439422515/0.0465552889316127/0.171806895616041/0.0189937990277393/0.00824997347898547/0.0129056860755008/0.0784727462441002/0.0138008879373323/0.0143880788394389/0.00410185103343453/0.175014518649985/0.0301423823265998/0.00604398701658858/0.0152131043612312/0.012236600989075}]):0.5[&model=LG+F{0.0530141654070553/0.0063426596413736/0.205999058885214/0.0789820483668227/0.0187097132574288/0.0290279439422515/0.0465552889316127/0.171806895616041/0.0189937990277393/0.00824997347898547/0.0129056860755008/0.0784727462441002/0.0138008879373323/0.0143880788394389/0.00410185103343453/0.175014518649985/0.0301423823265998/0.00604398701658858/0.0152131043612312/0.012236600989075}]):0.25[&model=LG+F{0.168607479206395/0.0201723415880431/0.0376547981606271/0.0350703170154241/0.00830765457181201/0.0128892478406315/0.0206718966567365/0.546418629014987/0.00843379688174664/0.00150802187089031/0.00573049840221009/0.0143441209727963/0.00252267972742171/0.00263001300855529/0.0130456220053122/0.0777115151895083/0.013384090760528/0.00268370528609773/0.00278082034558184/0.00543340524526555}],(((C1:0.5[&model=LG+F{0.168607479206395/0.0201723415880431/0.0376547981606271/0.0350703170154241/0.00830765457181201/0.0128892478406315/0.0206718966567365/0.546418629014987/0.00843379688174664/0.00150802187089031/0.00573049840221009/0.0143441209727963/0.00252267972742171/0.00263001300855529/0.0130456220053122/0.0777115151895083/0.013384090760528/0.00268370528609773/0.00278082034558184/0.00543340524526555}],C2:0.5[&model=LG+F{0.168607479206395/0.0201723415880431/0.0376547981606271/0.0350703170154241/0.00830765457181201/0.0128892478406315/0.0206718966567365/0.546418629014987/0.00843379688174664/0.00150802187089031/0.00573049840221009/0.0143441209727963/0.00252267972742171/0.00263001300855529/0.0130456220053122/0.0777115151895083/0.013384090760528/0.00268370528609773/0.00278082034558184/0.00543340524526555}]):0.001[&model=LG+F{0.168607479206395/0.0201723415880431/0.0376547981606271/0.0350703170154241/0.00830765457181201/0.0128892478406315/0.0206718966567365/0.546418629014987/0.00843379688174664/0.00150802187089031/0.00573049840221009/0.0143441209727963/0.00252267972742171/0.00263001300855529/0.0130456220053122/0.0777115151895083/0.013384090760528/0.00268370528609773/0.00278082034558184/0.00543340524526555}],(C3:0.5[&model=LG+F{0.168607479206395/0.0201723415880431/0.0376547981606271/0.0350703170154241/0.00830765457181201/0.0128892478406315/0.0206718966567365/0.546418629014987/0.00843379688174664/0.00150802187089031/0.00573049840221009/0.0143441209727963/0.00252267972742171/0.00263001300855529/0.0130456220053122/0.0777115151895083/0.013384090760528/0.00268370528609773/0.00278082034558184/0.00543340524526555}],C4:0.5[&model=LG+F{0.168607479206395/0.0201723415880431/0.0376547981606271/0.0350703170154241/0.00830765457181201/0.0128892478406315/0.0206718966567365/0.546418629014987/0.00843379688174664/0.00150802187089031/0.00573049840221009/0.0143441209727963/0.00252267972742171/0.00263001300855529/0.0130456220053122/0.0777115151895083/0.013384090760528/0.00268370528609773/0.00278082034558184/0.00543340524526555}]):0.001[&model=LG+F{0.168607479206395/0.0201723415880431/0.0376547981606271/0.0350703170154241/0.00830765457181201/0.0128892478406315/0.0206718966567365/0.546418629014987/0.00843379688174664/0.00150802187089031/0.00573049840221009/0.0143441209727963/0.00252267972742171/0.00263001300855529/0.0130456220053122/0.0777115151895083/0.013384090760528/0.00268370528609773/0.00278082034558184/0.00543340524526555}]):0.5[&model=LG+F{0.168607479206395/0.0201723415880431/0.0376547981606271/0.0350703170154241/0.00830765457181201/0.0128892478406315/0.0206718966567365/0.546418629014987/0.00843379688174664/0.00150802187089031/0.00573049840221009/0.0143441209727963/0.00252267972742171/0.00263001300855529/0.0130456220053122/0.0777115151895083/0.013384090760528/0.00268370528609773/0.00278082034558184/0.00543340524526555}],((D1:0.5[&model=LG+F{0.0530141654070553/0.0063426596413736/0.205999058885214/0.0789820483668227/0.0187097132574288/0.0290279439422515/0.0465552889316127/0.171806895616041/0.0189937990277393/0.00824997347898547/0.0129056860755008/0.0784727462441002/0.0138008879373323/0.0143880788394389/0.00410185103343453/0.175014518649985/0.0301423823265998/0.00604398701658858/0.0152131043612312/0.012236600989075}],D2:0.5[&model=LG+F{0.0530141654070553/0.0063426596413736/0.205999058885214/0.0789820483668227/0.0187097132574288/0.0290279439422515/0.0465552889316127/0.171806895616041/0.0189937990277393/0.00824997347898547/0.0129056860755008/0.0784727462441002/0.0138008879373323/0.0143880788394389/0.00410185103343453/0.175014518649985/0.0301423823265998/0.00604398701658858/0.0152131043612312/0.012236600989075}]):0.001[&model=LG+F{0.0530141654070553/0.0063426596413736/0.205999058885214/0.0789820483668227/0.0187097132574288/0.0290279439422515/0.0465552889316127/0.171806895616041/0.0189937990277393/0.00824997347898547/0.0129056860755008/0.0784727462441002/0.0138008879373323/0.0143880788394389/0.00410185103343453/0.175014518649985/0.0301423823265998/0.00604398701658858/0.0152131043612312/0.012236600989075}],(D3:0.5[&model=LG+F{0.0530141654070553/0.0063426596413736/0.205999058885214/0.0789820483668227/0.0187097132574288/0.0290279439422515/0.0465552889316127/0.171806895616041/0.0189937990277393/0.00824997347898547/0.0129056860755008/0.0784727462441002/0.0138008879373323/0.0143880788394389/0.00410185103343453/0.175014518649985/0.0301423823265998/0.00604398701658858/0.0152131043612312/0.012236600989075}],D4:0.5[&model=LG+F{0.0530141654070553/0.0063426596413736/0.205999058885214/0.0789820483668227/0.0187097132574288/0.0290279439422515/0.0465552889316127/0.171806895616041/0.0189937990277393/0.00824997347898547/0.0129056860755008/0.0784727462441002/0.0138008879373323/0.0143880788394389/0.00410185103343453/0.175014518649985/0.0301423823265998/0.00604398701658858/0.0152131043612312/0.012236600989075}]):0.001[&model=LG+F{0.0530141654070553/0.0063426596413736/0.205999058885214/0.0789820483668227/0.0187097132574288/0.0290279439422515/0.0465552889316127/0.171806895616041/0.0189937990277393/0.00824997347898547/0.0129056860755008/0.0784727462441002/0.0138008879373323/0.0143880788394389/0.00410185103343453/0.175014518649985/0.0301423823265998/0.00604398701658858/0.0152131043612312/0.012236600989075}]):0.5[&model=LG+F{0.0530141654070553/0.0063426596413736/0.205999058885214/0.0789820483668227/0.0187097132574288/0.0290279439422515/0.0465552889316127/0.171806895616041/0.0189937990277393/0.00824997347898547/0.0129056860755008/0.0784727462441002/0.0138008879373323/0.0143880788394389/0.00410185103343453/0.175014518649985/0.0301423823265998/0.00604398701658858/0.0152131043612312/0.012236600989075}]):0.25[&model=LG+F{0.168607479206395/0.0201723415880431/0.0376547981606271/0.0350703170154241/0.00830765457181201/0.0128892478406315/0.0206718966567365/0.546418629014987/0.00843379688174664/0.00150802187089031/0.00573049840221009/0.0143441209727963/0.00252267972742171/0.00263001300855529/0.0130456220053122/0.0777115151895083/0.013384090760528/0.00268370528609773/0.00278082034558184/0.00543340524526555}]);
```
