## Supplementary material for "Modeling site-and-branch-heterogeneity with GFmix": C20pi8.nwk

```
((((A1:0.5[&model=LG+F{0.102237564975319/0.0296251572111794/0.0269522399189972/0.0135447062255527/0.028747036957759/0.0258188402808653/0.0199271223283832/0.0278473335336314/0.0455237921389485/0.054104559417715/0.116906202688524/0.0152902335353109/0.0367147883092935/0.0925742625949192/0.0233918537731075/0.0745443163908992/0.0669566128346138/0.0249462518414771/0.0901495725259419/0.0841976486295921}],A2:0.5[&model=LG+F{0.102237564975319/0.0296251572111794/0.0269522399189972/0.0135447062255527/0.028747036957759/0.0258188402808653/0.0199271223283832/0.0278473335336314/0.0455237921389485/0.054104559417715/0.116906202688524/0.0152902335353109/0.0367147883092935/0.0925742625949192/0.0233918537731075/0.0745443163908992/0.0669566128346138/0.0249462518414771/0.0901495725259419/0.0841976486295921}]):0.001[&model=LG+F{0.102237564975319/0.0296251572111794/0.0269522399189972/0.0135447062255527/0.028747036957759/0.0258188402808653/0.0199271223283832/0.0278473335336314/0.0455237921389485/0.054104559417715/0.116906202688524/0.0152902335353109/0.0367147883092935/0.0925742625949192/0.0233918537731075/0.0745443163908992/0.0669566128346138/0.0249462518414771/0.0901495725259419/0.0841976486295921}],(A3:0.5[&model=LG+F{0.102237564975319/0.0296251572111794/0.0269522399189972/0.0135447062255527/0.028747036957759/0.0258188402808653/0.0199271223283832/0.0278473335336314/0.0455237921389485/0.054104559417715/0.116906202688524/0.0152902335353109/0.0367147883092935/0.0925742625949192/0.0233918537731075/0.0745443163908992/0.0669566128346138/0.0249462518414771/0.0901495725259419/0.0841976486295921}],A4:0.5[&model=LG+F{0.102237564975319/0.0296251572111794/0.0269522399189972/0.0135447062255527/0.028747036957759/0.0258188402808653/0.0199271223283832/0.0278473335336314/0.0455237921389485/0.054104559417715/0.116906202688524/0.0152902335353109/0.0367147883092935/0.0925742625949192/0.0233918537731075/0.0745443163908992/0.0669566128346138/0.0249462518414771/0.0901495725259419/0.0841976486295921}]):0.001[&model=LG+F{0.102237564975319/0.0296251572111794/0.0269522399189972/0.0135447062255527/0.028747036957759/0.0258188402808653/0.0199271223283832/0.0278473335336314/0.0455237921389485/0.054104559417715/0.116906202688524/0.0152902335353109/0.0367147883092935/0.0925742625949192/0.0233918537731075/0.0745443163908992/0.0669566128346138/0.0249462518414771/0.0901495725259419/0.0841976486295921}]):0.5[&model=LG+F{0.102237564975319/0.0296251572111794/0.0269522399189972/0.0135447062255527/0.028747036957759/0.0258188402808653/0.0199271223283832/0.0278473335336314/0.0455237921389485/0.054104559417715/0.116906202688524/0.0152902335353109/0.0367147883092935/0.0925742625949192/0.0233918537731075/0.0745443163908992/0.0669566128346138/0.0249462518414771/0.0901495725259419/0.0841976486295921}],((B1:0.5[&model=LG+F{0.0110326507240593/0.00319690724476069/0.0506050729193414/0.0104691776627367/0.0222195913426506/0.019956285610408/0.0154023705268232/0.00300505889931071/0.0351869328022062/0.101585811896564/0.0903608971240071/0.0287086856355409/0.0689350697824712/0.173815880355389/0.00252425957649973/0.0576179120497486/0.0517531103139184/0.0192818314549409/0.169263323012616/0.0650793105150501}],B2:0.5[&model=LG+F{0.0110326507240593/0.00319690724476069/0.0506050729193414/0.0104691776627367/0.0222195913426506/0.019956285610408/0.0154023705268232/0.00300505889931071/0.0351869328022062/0.101585811896564/0.0903608971240071/0.0287086856355409/0.0689350697824712/0.173815880355389/0.00252425957649973/0.0576179120497486/0.0517531103139184/0.0192818314549409/0.169263323012616/0.0650793105150501}]):0.001[&model=LG+F{0.0110326507240593/0.00319690724476069/0.0506050729193414/0.0104691776627367/0.0222195913426506/0.019956285610408/0.0154023705268232/0.00300505889931071/0.0351869328022062/0.101585811896564/0.0903608971240071/0.0287086856355409/0.0689350697824712/0.173815880355389/0.00252425957649973/0.0576179120497486/0.0517531103139184/0.0192818314549409/0.169263323012616/0.0650793105150501}],(B3:0.5[&model=LG+F{0.0110326507240593/0.00319690724476069/0.0506050729193414/0.0104691776627367/0.0222195913426506/0.019956285610408/0.0154023705268232/0.00300505889931071/0.0351869328022062/0.101585811896564/0.0903608971240071/0.0287086856355409/0.0689350697824712/0.173815880355389/0.00252425957649973/0.0576179120497486/0.0517531103139184/0.0192818314549409/0.169263323012616/0.0650793105150501}],B4:0.5[&model=LG+F{0.0110326507240593/0.00319690724476069/0.0506050729193414/0.0104691776627367/0.0222195913426506/0.019956285610408/0.0154023705268232/0.00300505889931071/0.0351869328022062/0.101585811896564/0.0903608971240071/0.0287086856355409/0.0689350697824712/0.173815880355389/0.00252425957649973/0.0576179120497486/0.0517531103139184/0.0192818314549409/0.169263323012616/0.0650793105150501}]):0.001[&model=LG+F{0.0110326507240593/0.00319690724476069/0.0506050729193414/0.0104691776627367/0.0222195913426506/0.019956285610408/0.0154023705268232/0.00300505889931071/0.0351869328022062/0.101585811896564/0.0903608971240071/0.0287086856355409/0.0689350697824712/0.173815880355389/0.00252425957649973/0.0576179120497486/0.0517531103139184/0.0192818314549409/0.169263323012616/0.0650793105150501}]):0.5[&model=LG+F{0.0110326507240593/0.00319690724476069/0.0506050729193414/0.0104691776627367/0.0222195913426506/0.019956285610408/0.0154023705268232/0.00300505889931071/0.0351869328022062/0.101585811896564/0.0903608971240071/0.0287086856355409/0.0689350697824712/0.173815880355389/0.00252425957649973/0.0576179120497486/0.0517531103139184/0.0192818314549409/0.169263323012616/0.0650793105150501}]):0.25[&model=LG+F{0.102237564975319/0.0296251572111794/0.0269522399189972/0.0135447062255527/0.028747036957759/0.0258188402808653/0.0199271223283832/0.0278473335336314/0.0455237921389485/0.054104559417715/0.116906202688524/0.0152902335353109/0.0367147883092935/0.0925742625949192/0.0233918537731075/0.0745443163908992/0.0669566128346138/0.0249462518414771/0.0901495725259419/0.0841976486295921}],(((C1:0.5[&model=LG+F{0.102237564975319/0.0296251572111794/0.0269522399189972/0.0135447062255527/0.028747036957759/0.0258188402808653/0.0199271223283832/0.0278473335336314/0.0455237921389485/0.054104559417715/0.116906202688524/0.0152902335353109/0.0367147883092935/0.0925742625949192/0.0233918537731075/0.0745443163908992/0.0669566128346138/0.0249462518414771/0.0901495725259419/0.0841976486295921}],C2:0.5[&model=LG+F{0.102237564975319/0.0296251572111794/0.0269522399189972/0.0135447062255527/0.028747036957759/0.0258188402808653/0.0199271223283832/0.0278473335336314/0.0455237921389485/0.054104559417715/0.116906202688524/0.0152902335353109/0.0367147883092935/0.0925742625949192/0.0233918537731075/0.0745443163908992/0.0669566128346138/0.0249462518414771/0.0901495725259419/0.0841976486295921}]):0.001[&model=LG+F{0.102237564975319/0.0296251572111794/0.0269522399189972/0.0135447062255527/0.028747036957759/0.0258188402808653/0.0199271223283832/0.0278473335336314/0.0455237921389485/0.054104559417715/0.116906202688524/0.0152902335353109/0.0367147883092935/0.0925742625949192/0.0233918537731075/0.0745443163908992/0.0669566128346138/0.0249462518414771/0.0901495725259419/0.0841976486295921}],(C3:0.5[&model=LG+F{0.102237564975319/0.0296251572111794/0.0269522399189972/0.0135447062255527/0.028747036957759/0.0258188402808653/0.0199271223283832/0.0278473335336314/0.0455237921389485/0.054104559417715/0.116906202688524/0.0152902335353109/0.0367147883092935/0.0925742625949192/0.0233918537731075/0.0745443163908992/0.0669566128346138/0.0249462518414771/0.0901495725259419/0.0841976486295921}],C4:0.5[&model=LG+F{0.102237564975319/0.0296251572111794/0.0269522399189972/0.0135447062255527/0.028747036957759/0.0258188402808653/0.0199271223283832/0.0278473335336314/0.0455237921389485/0.054104559417715/0.116906202688524/0.0152902335353109/0.0367147883092935/0.0925742625949192/0.0233918537731075/0.0745443163908992/0.0669566128346138/0.0249462518414771/0.0901495725259419/0.0841976486295921}]):0.001[&model=LG+F{0.102237564975319/0.0296251572111794/0.0269522399189972/0.0135447062255527/0.028747036957759/0.0258188402808653/0.0199271223283832/0.0278473335336314/0.0455237921389485/0.054104559417715/0.116906202688524/0.0152902335353109/0.0367147883092935/0.0925742625949192/0.0233918537731075/0.0745443163908992/0.0669566128346138/0.0249462518414771/0.0901495725259419/0.0841976486295921}]):0.5[&model=LG+F{0.102237564975319/0.0296251572111794/0.0269522399189972/0.0135447062255527/0.028747036957759/0.0258188402808653/0.0199271223283832/0.0278473335336314/0.0455237921389485/0.054104559417715/0.116906202688524/0.0152902335353109/0.0367147883092935/0.0925742625949192/0.0233918537731075/0.0745443163908992/0.0669566128346138/0.0249462518414771/0.0901495725259419/0.0841976486295921}],((D1:0.5[&model=LG+F{0.0110326507240593/0.00319690724476069/0.0506050729193414/0.0104691776627367/0.0222195913426506/0.019956285610408/0.0154023705268232/0.00300505889931071/0.0351869328022062/0.101585811896564/0.0903608971240071/0.0287086856355409/0.0689350697824712/0.173815880355389/0.00252425957649973/0.0576179120497486/0.0517531103139184/0.0192818314549409/0.169263323012616/0.0650793105150501}],D2:0.5[&model=LG+F{0.0110326507240593/0.00319690724476069/0.0506050729193414/0.0104691776627367/0.0222195913426506/0.019956285610408/0.0154023705268232/0.00300505889931071/0.0351869328022062/0.101585811896564/0.0903608971240071/0.0287086856355409/0.0689350697824712/0.173815880355389/0.00252425957649973/0.0576179120497486/0.0517531103139184/0.0192818314549409/0.169263323012616/0.0650793105150501}]):0.001[&model=LG+F{0.0110326507240593/0.00319690724476069/0.0506050729193414/0.0104691776627367/0.0222195913426506/0.019956285610408/0.0154023705268232/0.00300505889931071/0.0351869328022062/0.101585811896564/0.0903608971240071/0.0287086856355409/0.0689350697824712/0.173815880355389/0.00252425957649973/0.0576179120497486/0.0517531103139184/0.0192818314549409/0.169263323012616/0.0650793105150501}],(D3:0.5[&model=LG+F{0.0110326507240593/0.00319690724476069/0.0506050729193414/0.0104691776627367/0.0222195913426506/0.019956285610408/0.0154023705268232/0.00300505889931071/0.0351869328022062/0.101585811896564/0.0903608971240071/0.0287086856355409/0.0689350697824712/0.173815880355389/0.00252425957649973/0.0576179120497486/0.0517531103139184/0.0192818314549409/0.169263323012616/0.0650793105150501}],D4:0.5[&model=LG+F{0.0110326507240593/0.00319690724476069/0.0506050729193414/0.0104691776627367/0.0222195913426506/0.019956285610408/0.0154023705268232/0.00300505889931071/0.0351869328022062/0.101585811896564/0.0903608971240071/0.0287086856355409/0.0689350697824712/0.173815880355389/0.00252425957649973/0.0576179120497486/0.0517531103139184/0.0192818314549409/0.169263323012616/0.0650793105150501}]):0.001[&model=LG+F{0.0110326507240593/0.00319690724476069/0.0506050729193414/0.0104691776627367/0.0222195913426506/0.019956285610408/0.0154023705268232/0.00300505889931071/0.0351869328022062/0.101585811896564/0.0903608971240071/0.0287086856355409/0.0689350697824712/0.173815880355389/0.00252425957649973/0.0576179120497486/0.0517531103139184/0.0192818314549409/0.169263323012616/0.0650793105150501}]):0.5[&model=LG+F{0.0110326507240593/0.00319690724476069/0.0506050729193414/0.0104691776627367/0.0222195913426506/0.019956285610408/0.0154023705268232/0.00300505889931071/0.0351869328022062/0.101585811896564/0.0903608971240071/0.0287086856355409/0.0689350697824712/0.173815880355389/0.00252425957649973/0.0576179120497486/0.0517531103139184/0.0192818314549409/0.169263323012616/0.0650793105150501}]):0.25[&model=LG+F{0.102237564975319/0.0296251572111794/0.0269522399189972/0.0135447062255527/0.028747036957759/0.0258188402808653/0.0199271223283832/0.0278473335336314/0.0455237921389485/0.054104559417715/0.116906202688524/0.0152902335353109/0.0367147883092935/0.0925742625949192/0.0233918537731075/0.0745443163908992/0.0669566128346138/0.0249462518414771/0.0901495725259419/0.0841976486295921}]);
```
