## Supplementary material for "Modeling site-and-branch-heterogeneity with GFmix": C20pi9.nwk

```
((((A1:0.5[&model=LG+F{0.0715428059861899/0.109301573678178/0.0210694761878212/0.0169549983046022/0.00774905340509318/0.100123357685352/0.0547613466523967/0.0164717459142753/0.0315369761156377/0.0465726114533078/0.18531987787412/0.0835694434188762/0.0713192385089639/0.020171220485213/0.0116163123294596/0.0322749276105884/0.0413757264800979/0.00847106820245405/0.0189707849002743/0.0508270121162724}],A2:0.5[&model=LG+F{0.0715428059861899/0.109301573678178/0.0210694761878212/0.0169549983046022/0.00774905340509318/0.100123357685352/0.0547613466523967/0.0164717459142753/0.0315369761156377/0.0465726114533078/0.18531987787412/0.0835694434188762/0.0713192385089639/0.020171220485213/0.0116163123294596/0.0322749276105884/0.0413757264800979/0.00847106820245405/0.0189707849002743/0.0508270121162724}]):0.001[&model=LG+F{0.0715428059861899/0.109301573678178/0.0210694761878212/0.0169549983046022/0.00774905340509318/0.100123357685352/0.0547613466523967/0.0164717459142753/0.0315369761156377/0.0465726114533078/0.18531987787412/0.0835694434188762/0.0713192385089639/0.020171220485213/0.0116163123294596/0.0322749276105884/0.0413757264800979/0.00847106820245405/0.0189707849002743/0.0508270121162724}],(A3:0.5[&model=LG+F{0.0715428059861899/0.109301573678178/0.0210694761878212/0.0169549983046022/0.00774905340509318/0.100123357685352/0.0547613466523967/0.0164717459142753/0.0315369761156377/0.0465726114533078/0.18531987787412/0.0835694434188762/0.0713192385089639/0.020171220485213/0.0116163123294596/0.0322749276105884/0.0413757264800979/0.00847106820245405/0.0189707849002743/0.0508270121162724}],A4:0.5[&model=LG+F{0.0715428059861899/0.109301573678178/0.0210694761878212/0.0169549983046022/0.00774905340509318/0.100123357685352/0.0547613466523967/0.0164717459142753/0.0315369761156377/0.0465726114533078/0.18531987787412/0.0835694434188762/0.0713192385089639/0.020171220485213/0.0116163123294596/0.0322749276105884/0.0413757264800979/0.00847106820245405/0.0189707849002743/0.0508270121162724}]):0.001[&model=LG+F{0.0715428059861899/0.109301573678178/0.0210694761878212/0.0169549983046022/0.00774905340509318/0.100123357685352/0.0547613466523967/0.0164717459142753/0.0315369761156377/0.0465726114533078/0.18531987787412/0.0835694434188762/0.0713192385089639/0.020171220485213/0.0116163123294596/0.0322749276105884/0.0413757264800979/0.00847106820245405/0.0189707849002743/0.0508270121162724}]):0.5[&model=LG+F{0.0715428059861899/0.109301573678178/0.0210694761878212/0.0169549983046022/0.00774905340509318/0.100123357685352/0.0547613466523967/0.0164717459142753/0.0315369761156377/0.0465726114533078/0.18531987787412/0.0835694434188762/0.0713192385089639/0.020171220485213/0.0116163123294596/0.0322749276105884/0.0413757264800979/0.00847106820245405/0.0189707849002743/0.0508270121162724}],((B1:0.5[&model=LG+F{0.00836395715807325/0.0127782754247959/0.042857752013349/0.0141976736256554/0.0064888553320246/0.0838406898770098/0.0458557242592625/0.00192568596166414/0.0264082417459385/0.0947340795037739/0.155182035122285/0.169989915744088/0.145071581777854/0.0410305959984684/0.00135804484209291/0.0270261830921213/0.0346469548410018/0.00709345170305702/0.0385887711448899/0.0425612150723831}],B2:0.5[&model=LG+F{0.00836395715807325/0.0127782754247959/0.042857752013349/0.0141976736256554/0.0064888553320246/0.0838406898770098/0.0458557242592625/0.00192568596166414/0.0264082417459385/0.0947340795037739/0.155182035122285/0.169989915744088/0.145071581777854/0.0410305959984684/0.00135804484209291/0.0270261830921213/0.0346469548410018/0.00709345170305702/0.0385887711448899/0.0425612150723831}]):0.001[&model=LG+F{0.00836395715807325/0.0127782754247959/0.042857752013349/0.0141976736256554/0.0064888553320246/0.0838406898770098/0.0458557242592625/0.00192568596166414/0.0264082417459385/0.0947340795037739/0.155182035122285/0.169989915744088/0.145071581777854/0.0410305959984684/0.00135804484209291/0.0270261830921213/0.0346469548410018/0.00709345170305702/0.0385887711448899/0.0425612150723831}],(B3:0.5[&model=LG+F{0.00836395715807325/0.0127782754247959/0.042857752013349/0.0141976736256554/0.0064888553320246/0.0838406898770098/0.0458557242592625/0.00192568596166414/0.0264082417459385/0.0947340795037739/0.155182035122285/0.169989915744088/0.145071581777854/0.0410305959984684/0.00135804484209291/0.0270261830921213/0.0346469548410018/0.00709345170305702/0.0385887711448899/0.0425612150723831}],B4:0.5[&model=LG+F{0.00836395715807325/0.0127782754247959/0.042857752013349/0.0141976736256554/0.0064888553320246/0.0838406898770098/0.0458557242592625/0.00192568596166414/0.0264082417459385/0.0947340795037739/0.155182035122285/0.169989915744088/0.145071581777854/0.0410305959984684/0.00135804484209291/0.0270261830921213/0.0346469548410018/0.00709345170305702/0.0385887711448899/0.0425612150723831}]):0.001[&model=LG+F{0.00836395715807325/0.0127782754247959/0.042857752013349/0.0141976736256554/0.0064888553320246/0.0838406898770098/0.0458557242592625/0.00192568596166414/0.0264082417459385/0.0947340795037739/0.155182035122285/0.169989915744088/0.145071581777854/0.0410305959984684/0.00135804484209291/0.0270261830921213/0.0346469548410018/0.00709345170305702/0.0385887711448899/0.0425612150723831}]):0.5[&model=LG+F{0.00836395715807325/0.0127782754247959/0.042857752013349/0.0141976736256554/0.0064888553320246/0.0838406898770098/0.0458557242592625/0.00192568596166414/0.0264082417459385/0.0947340795037739/0.155182035122285/0.169989915744088/0.145071581777854/0.0410305959984684/0.00135804484209291/0.0270261830921213/0.0346469548410018/0.00709345170305702/0.0385887711448899/0.0425612150723831}]):0.25[&model=LG+F{0.0715428059861899/0.109301573678178/0.0210694761878212/0.0169549983046022/0.00774905340509318/0.100123357685352/0.0547613466523967/0.0164717459142753/0.0315369761156377/0.0465726114533078/0.18531987787412/0.0835694434188762/0.0713192385089639/0.020171220485213/0.0116163123294596/0.0322749276105884/0.0413757264800979/0.00847106820245405/0.0189707849002743/0.0508270121162724}],(((C1:0.5[&model=LG+F{0.0715428059861899/0.109301573678178/0.0210694761878212/0.0169549983046022/0.00774905340509318/0.100123357685352/0.0547613466523967/0.0164717459142753/0.0315369761156377/0.0465726114533078/0.18531987787412/0.0835694434188762/0.0713192385089639/0.020171220485213/0.0116163123294596/0.0322749276105884/0.0413757264800979/0.00847106820245405/0.0189707849002743/0.0508270121162724}],C2:0.5[&model=LG+F{0.0715428059861899/0.109301573678178/0.0210694761878212/0.0169549983046022/0.00774905340509318/0.100123357685352/0.0547613466523967/0.0164717459142753/0.0315369761156377/0.0465726114533078/0.18531987787412/0.0835694434188762/0.0713192385089639/0.020171220485213/0.0116163123294596/0.0322749276105884/0.0413757264800979/0.00847106820245405/0.0189707849002743/0.0508270121162724}]):0.001[&model=LG+F{0.0715428059861899/0.109301573678178/0.0210694761878212/0.0169549983046022/0.00774905340509318/0.100123357685352/0.0547613466523967/0.0164717459142753/0.0315369761156377/0.0465726114533078/0.18531987787412/0.0835694434188762/0.0713192385089639/0.020171220485213/0.0116163123294596/0.0322749276105884/0.0413757264800979/0.00847106820245405/0.0189707849002743/0.0508270121162724}],(C3:0.5[&model=LG+F{0.0715428059861899/0.109301573678178/0.0210694761878212/0.0169549983046022/0.00774905340509318/0.100123357685352/0.0547613466523967/0.0164717459142753/0.0315369761156377/0.0465726114533078/0.18531987787412/0.0835694434188762/0.0713192385089639/0.020171220485213/0.0116163123294596/0.0322749276105884/0.0413757264800979/0.00847106820245405/0.0189707849002743/0.0508270121162724}],C4:0.5[&model=LG+F{0.0715428059861899/0.109301573678178/0.0210694761878212/0.0169549983046022/0.00774905340509318/0.100123357685352/0.0547613466523967/0.0164717459142753/0.0315369761156377/0.0465726114533078/0.18531987787412/0.0835694434188762/0.0713192385089639/0.020171220485213/0.0116163123294596/0.0322749276105884/0.0413757264800979/0.00847106820245405/0.0189707849002743/0.0508270121162724}]):0.001[&model=LG+F{0.0715428059861899/0.109301573678178/0.0210694761878212/0.0169549983046022/0.00774905340509318/0.100123357685352/0.0547613466523967/0.0164717459142753/0.0315369761156377/0.0465726114533078/0.18531987787412/0.0835694434188762/0.0713192385089639/0.020171220485213/0.0116163123294596/0.0322749276105884/0.0413757264800979/0.00847106820245405/0.0189707849002743/0.0508270121162724}]):0.5[&model=LG+F{0.0715428059861899/0.109301573678178/0.0210694761878212/0.0169549983046022/0.00774905340509318/0.100123357685352/0.0547613466523967/0.0164717459142753/0.0315369761156377/0.0465726114533078/0.18531987787412/0.0835694434188762/0.0713192385089639/0.020171220485213/0.0116163123294596/0.0322749276105884/0.0413757264800979/0.00847106820245405/0.0189707849002743/0.0508270121162724}],((D1:0.5[&model=LG+F{0.00836395715807325/0.0127782754247959/0.042857752013349/0.0141976736256554/0.0064888553320246/0.0838406898770098/0.0458557242592625/0.00192568596166414/0.0264082417459385/0.0947340795037739/0.155182035122285/0.169989915744088/0.145071581777854/0.0410305959984684/0.00135804484209291/0.0270261830921213/0.0346469548410018/0.00709345170305702/0.0385887711448899/0.0425612150723831}],D2:0.5[&model=LG+F{0.00836395715807325/0.0127782754247959/0.042857752013349/0.0141976736256554/0.0064888553320246/0.0838406898770098/0.0458557242592625/0.00192568596166414/0.0264082417459385/0.0947340795037739/0.155182035122285/0.169989915744088/0.145071581777854/0.0410305959984684/0.00135804484209291/0.0270261830921213/0.0346469548410018/0.00709345170305702/0.0385887711448899/0.0425612150723831}]):0.001[&model=LG+F{0.00836395715807325/0.0127782754247959/0.042857752013349/0.0141976736256554/0.0064888553320246/0.0838406898770098/0.0458557242592625/0.00192568596166414/0.0264082417459385/0.0947340795037739/0.155182035122285/0.169989915744088/0.145071581777854/0.0410305959984684/0.00135804484209291/0.0270261830921213/0.0346469548410018/0.00709345170305702/0.0385887711448899/0.0425612150723831}],(D3:0.5[&model=LG+F{0.00836395715807325/0.0127782754247959/0.042857752013349/0.0141976736256554/0.0064888553320246/0.0838406898770098/0.0458557242592625/0.00192568596166414/0.0264082417459385/0.0947340795037739/0.155182035122285/0.169989915744088/0.145071581777854/0.0410305959984684/0.00135804484209291/0.0270261830921213/0.0346469548410018/0.00709345170305702/0.0385887711448899/0.0425612150723831}],D4:0.5[&model=LG+F{0.00836395715807325/0.0127782754247959/0.042857752013349/0.0141976736256554/0.0064888553320246/0.0838406898770098/0.0458557242592625/0.00192568596166414/0.0264082417459385/0.0947340795037739/0.155182035122285/0.169989915744088/0.145071581777854/0.0410305959984684/0.00135804484209291/0.0270261830921213/0.0346469548410018/0.00709345170305702/0.0385887711448899/0.0425612150723831}]):0.001[&model=LG+F{0.00836395715807325/0.0127782754247959/0.042857752013349/0.0141976736256554/0.0064888553320246/0.0838406898770098/0.0458557242592625/0.00192568596166414/0.0264082417459385/0.0947340795037739/0.155182035122285/0.169989915744088/0.145071581777854/0.0410305959984684/0.00135804484209291/0.0270261830921213/0.0346469548410018/0.00709345170305702/0.0385887711448899/0.0425612150723831}]):0.5[&model=LG+F{0.00836395715807325/0.0127782754247959/0.042857752013349/0.0141976736256554/0.0064888553320246/0.0838406898770098/0.0458557242592625/0.00192568596166414/0.0264082417459385/0.0947340795037739/0.155182035122285/0.169989915744088/0.145071581777854/0.0410305959984684/0.00135804484209291/0.0270261830921213/0.0346469548410018/0.00709345170305702/0.0385887711448899/0.0425612150723831}]):0.25[&model=LG+F{0.0715428059861899/0.109301573678178/0.0210694761878212/0.0169549983046022/0.00774905340509318/0.100123357685352/0.0547613466523967/0.0164717459142753/0.0315369761156377/0.0465726114533078/0.18531987787412/0.0835694434188762/0.0713192385089639/0.020171220485213/0.0116163123294596/0.0322749276105884/0.0413757264800979/0.00847106820245405/0.0189707849002743/0.0508270121162724}]);
```
