## Supplementary material for "Modeling site-and-branch-heterogeneity with GFmix": C20pi10.nwk

```
((((A1:0.5[&model=LG+F{0.0155739471541529/0.00497110260486734/0.00175980263557874/0.000827125951178858/0.0104112374025041/0.00482863392161218/0.00187356504991931/0.00306850070162407/0.00753115565283607/0.0775621763583144/0.380856357780763/0.00239711580701882/0.0700289854601733/0.2516370843928/0.00446557975148721/0.00454237430195296/0.00782725544692107/0.0272076662122688/0.0629786840850874/0.0596519487154185}],A2:0.5[&model=LG+F{0.0155739471541529/0.00497110260486734/0.00175980263557874/0.000827125951178858/0.0104112374025041/0.00482863392161218/0.00187356504991931/0.00306850070162407/0.00753115565283607/0.0775621763583144/0.380856357780763/0.00239711580701882/0.0700289854601733/0.2516370843928/0.00446557975148721/0.00454237430195296/0.00782725544692107/0.0272076662122688/0.0629786840850874/0.0596519487154185}]):0.001[&model=LG+F{0.0155739471541529/0.00497110260486734/0.00175980263557874/0.000827125951178858/0.0104112374025041/0.00482863392161218/0.00187356504991931/0.00306850070162407/0.00753115565283607/0.0775621763583144/0.380856357780763/0.00239711580701882/0.0700289854601733/0.2516370843928/0.00446557975148721/0.00454237430195296/0.00782725544692107/0.0272076662122688/0.0629786840850874/0.0596519487154185}],(A3:0.5[&model=LG+F{0.0155739471541529/0.00497110260486734/0.00175980263557874/0.000827125951178858/0.0104112374025041/0.00482863392161218/0.00187356504991931/0.00306850070162407/0.00753115565283607/0.0775621763583144/0.380856357780763/0.00239711580701882/0.0700289854601733/0.2516370843928/0.00446557975148721/0.00454237430195296/0.00782725544692107/0.0272076662122688/0.0629786840850874/0.0596519487154185}],A4:0.5[&model=LG+F{0.0155739471541529/0.00497110260486734/0.00175980263557874/0.000827125951178858/0.0104112374025041/0.00482863392161218/0.00187356504991931/0.00306850070162407/0.00753115565283607/0.0775621763583144/0.380856357780763/0.00239711580701882/0.0700289854601733/0.2516370843928/0.00446557975148721/0.00454237430195296/0.00782725544692107/0.0272076662122688/0.0629786840850874/0.0596519487154185}]):0.001[&model=LG+F{0.0155739471541529/0.00497110260486734/0.00175980263557874/0.000827125951178858/0.0104112374025041/0.00482863392161218/0.00187356504991931/0.00306850070162407/0.00753115565283607/0.0775621763583144/0.380856357780763/0.00239711580701882/0.0700289854601733/0.2516370843928/0.00446557975148721/0.00454237430195296/0.00782725544692107/0.0272076662122688/0.0629786840850874/0.0596519487154185}]):0.5[&model=LG+F{0.0155739471541529/0.00497110260486734/0.00175980263557874/0.000827125951178858/0.0104112374025041/0.00482863392161218/0.00187356504991931/0.00306850070162407/0.00753115565283607/0.0775621763583144/0.380856357780763/0.00239711580701882/0.0700289854601733/0.2516370843928/0.00446557975148721/0.00454237430195296/0.00782725544692107/0.0272076662122688/0.0629786840850874/0.0596519487154185}],((B1:0.5[&model=LG+F{0.00132391299107271/0.000422584413148233/0.0026028822978461/0.000503623517449985/0.00633923285103424/0.00294007653443192/0.00114078323774861/0.000260847677328389/0.00458559799138072/0.114720373605465/0.231897231945587/0.003545517078922/0.103578209797636/0.37219043727152/0.000379610832574882/0.00276577771530866/0.00476588833241133/0.0165663047325484/0.0931502764188136/0.0363210998179754}],B2:0.5[&model=LG+F{0.00132391299107271/0.000422584413148233/0.0026028822978461/0.000503623517449985/0.00633923285103424/0.00294007653443192/0.00114078323774861/0.000260847677328389/0.00458559799138072/0.114720373605465/0.231897231945587/0.003545517078922/0.103578209797636/0.37219043727152/0.000379610832574882/0.00276577771530866/0.00476588833241133/0.0165663047325484/0.0931502764188136/0.0363210998179754}]):0.001[&model=LG+F{0.00132391299107271/0.000422584413148233/0.0026028822978461/0.000503623517449985/0.00633923285103424/0.00294007653443192/0.00114078323774861/0.000260847677328389/0.00458559799138072/0.114720373605465/0.231897231945587/0.003545517078922/0.103578209797636/0.37219043727152/0.000379610832574882/0.00276577771530866/0.00476588833241133/0.0165663047325484/0.0931502764188136/0.0363210998179754}],(B3:0.5[&model=LG+F{0.00132391299107271/0.000422584413148233/0.0026028822978461/0.000503623517449985/0.00633923285103424/0.00294007653443192/0.00114078323774861/0.000260847677328389/0.00458559799138072/0.114720373605465/0.231897231945587/0.003545517078922/0.103578209797636/0.37219043727152/0.000379610832574882/0.00276577771530866/0.00476588833241133/0.0165663047325484/0.0931502764188136/0.0363210998179754}],B4:0.5[&model=LG+F{0.00132391299107271/0.000422584413148233/0.0026028822978461/0.000503623517449985/0.00633923285103424/0.00294007653443192/0.00114078323774861/0.000260847677328389/0.00458559799138072/0.114720373605465/0.231897231945587/0.003545517078922/0.103578209797636/0.37219043727152/0.000379610832574882/0.00276577771530866/0.00476588833241133/0.0165663047325484/0.0931502764188136/0.0363210998179754}]):0.001[&model=LG+F{0.00132391299107271/0.000422584413148233/0.0026028822978461/0.000503623517449985/0.00633923285103424/0.00294007653443192/0.00114078323774861/0.000260847677328389/0.00458559799138072/0.114720373605465/0.231897231945587/0.003545517078922/0.103578209797636/0.37219043727152/0.000379610832574882/0.00276577771530866/0.00476588833241133/0.0165663047325484/0.0931502764188136/0.0363210998179754}]):0.5[&model=LG+F{0.00132391299107271/0.000422584413148233/0.0026028822978461/0.000503623517449985/0.00633923285103424/0.00294007653443192/0.00114078323774861/0.000260847677328389/0.00458559799138072/0.114720373605465/0.231897231945587/0.003545517078922/0.103578209797636/0.37219043727152/0.000379610832574882/0.00276577771530866/0.00476588833241133/0.0165663047325484/0.0931502764188136/0.0363210998179754}]):0.25[&model=LG+F{0.0155739471541529/0.00497110260486734/0.00175980263557874/0.000827125951178858/0.0104112374025041/0.00482863392161218/0.00187356504991931/0.00306850070162407/0.00753115565283607/0.0775621763583144/0.380856357780763/0.00239711580701882/0.0700289854601733/0.2516370843928/0.00446557975148721/0.00454237430195296/0.00782725544692107/0.0272076662122688/0.0629786840850874/0.0596519487154185}],(((C1:0.5[&model=LG+F{0.0155739471541529/0.00497110260486734/0.00175980263557874/0.000827125951178858/0.0104112374025041/0.00482863392161218/0.00187356504991931/0.00306850070162407/0.00753115565283607/0.0775621763583144/0.380856357780763/0.00239711580701882/0.0700289854601733/0.2516370843928/0.00446557975148721/0.00454237430195296/0.00782725544692107/0.0272076662122688/0.0629786840850874/0.0596519487154185}],C2:0.5[&model=LG+F{0.0155739471541529/0.00497110260486734/0.00175980263557874/0.000827125951178858/0.0104112374025041/0.00482863392161218/0.00187356504991931/0.00306850070162407/0.00753115565283607/0.0775621763583144/0.380856357780763/0.00239711580701882/0.0700289854601733/0.2516370843928/0.00446557975148721/0.00454237430195296/0.00782725544692107/0.0272076662122688/0.0629786840850874/0.0596519487154185}]):0.001[&model=LG+F{0.0155739471541529/0.00497110260486734/0.00175980263557874/0.000827125951178858/0.0104112374025041/0.00482863392161218/0.00187356504991931/0.00306850070162407/0.00753115565283607/0.0775621763583144/0.380856357780763/0.00239711580701882/0.0700289854601733/0.2516370843928/0.00446557975148721/0.00454237430195296/0.00782725544692107/0.0272076662122688/0.0629786840850874/0.0596519487154185}],(C3:0.5[&model=LG+F{0.0155739471541529/0.00497110260486734/0.00175980263557874/0.000827125951178858/0.0104112374025041/0.00482863392161218/0.00187356504991931/0.00306850070162407/0.00753115565283607/0.0775621763583144/0.380856357780763/0.00239711580701882/0.0700289854601733/0.2516370843928/0.00446557975148721/0.00454237430195296/0.00782725544692107/0.0272076662122688/0.0629786840850874/0.0596519487154185}],C4:0.5[&model=LG+F{0.0155739471541529/0.00497110260486734/0.00175980263557874/0.000827125951178858/0.0104112374025041/0.00482863392161218/0.00187356504991931/0.00306850070162407/0.00753115565283607/0.0775621763583144/0.380856357780763/0.00239711580701882/0.0700289854601733/0.2516370843928/0.00446557975148721/0.00454237430195296/0.00782725544692107/0.0272076662122688/0.0629786840850874/0.0596519487154185}]):0.001[&model=LG+F{0.0155739471541529/0.00497110260486734/0.00175980263557874/0.000827125951178858/0.0104112374025041/0.00482863392161218/0.00187356504991931/0.00306850070162407/0.00753115565283607/0.0775621763583144/0.380856357780763/0.00239711580701882/0.0700289854601733/0.2516370843928/0.00446557975148721/0.00454237430195296/0.00782725544692107/0.0272076662122688/0.0629786840850874/0.0596519487154185}]):0.5[&model=LG+F{0.0155739471541529/0.00497110260486734/0.00175980263557874/0.000827125951178858/0.0104112374025041/0.00482863392161218/0.00187356504991931/0.00306850070162407/0.00753115565283607/0.0775621763583144/0.380856357780763/0.00239711580701882/0.0700289854601733/0.2516370843928/0.00446557975148721/0.00454237430195296/0.00782725544692107/0.0272076662122688/0.0629786840850874/0.0596519487154185}],((D1:0.5[&model=LG+F{0.00132391299107271/0.000422584413148233/0.0026028822978461/0.000503623517449985/0.00633923285103424/0.00294007653443192/0.00114078323774861/0.000260847677328389/0.00458559799138072/0.114720373605465/0.231897231945587/0.003545517078922/0.103578209797636/0.37219043727152/0.000379610832574882/0.00276577771530866/0.00476588833241133/0.0165663047325484/0.0931502764188136/0.0363210998179754}],D2:0.5[&model=LG+F{0.00132391299107271/0.000422584413148233/0.0026028822978461/0.000503623517449985/0.00633923285103424/0.00294007653443192/0.00114078323774861/0.000260847677328389/0.00458559799138072/0.114720373605465/0.231897231945587/0.003545517078922/0.103578209797636/0.37219043727152/0.000379610832574882/0.00276577771530866/0.00476588833241133/0.0165663047325484/0.0931502764188136/0.0363210998179754}]):0.001[&model=LG+F{0.00132391299107271/0.000422584413148233/0.0026028822978461/0.000503623517449985/0.00633923285103424/0.00294007653443192/0.00114078323774861/0.000260847677328389/0.00458559799138072/0.114720373605465/0.231897231945587/0.003545517078922/0.103578209797636/0.37219043727152/0.000379610832574882/0.00276577771530866/0.00476588833241133/0.0165663047325484/0.0931502764188136/0.0363210998179754}],(D3:0.5[&model=LG+F{0.00132391299107271/0.000422584413148233/0.0026028822978461/0.000503623517449985/0.00633923285103424/0.00294007653443192/0.00114078323774861/0.000260847677328389/0.00458559799138072/0.114720373605465/0.231897231945587/0.003545517078922/0.103578209797636/0.37219043727152/0.000379610832574882/0.00276577771530866/0.00476588833241133/0.0165663047325484/0.0931502764188136/0.0363210998179754}],D4:0.5[&model=LG+F{0.00132391299107271/0.000422584413148233/0.0026028822978461/0.000503623517449985/0.00633923285103424/0.00294007653443192/0.00114078323774861/0.000260847677328389/0.00458559799138072/0.114720373605465/0.231897231945587/0.003545517078922/0.103578209797636/0.37219043727152/0.000379610832574882/0.00276577771530866/0.00476588833241133/0.0165663047325484/0.0931502764188136/0.0363210998179754}]):0.001[&model=LG+F{0.00132391299107271/0.000422584413148233/0.0026028822978461/0.000503623517449985/0.00633923285103424/0.00294007653443192/0.00114078323774861/0.000260847677328389/0.00458559799138072/0.114720373605465/0.231897231945587/0.003545517078922/0.103578209797636/0.37219043727152/0.000379610832574882/0.00276577771530866/0.00476588833241133/0.0165663047325484/0.0931502764188136/0.0363210998179754}]):0.5[&model=LG+F{0.00132391299107271/0.000422584413148233/0.0026028822978461/0.000503623517449985/0.00633923285103424/0.00294007653443192/0.00114078323774861/0.000260847677328389/0.00458559799138072/0.114720373605465/0.231897231945587/0.003545517078922/0.103578209797636/0.37219043727152/0.000379610832574882/0.00276577771530866/0.00476588833241133/0.0165663047325484/0.0931502764188136/0.0363210998179754}]):0.25[&model=LG+F{0.0155739471541529/0.00497110260486734/0.00175980263557874/0.000827125951178858/0.0104112374025041/0.00482863392161218/0.00187356504991931/0.00306850070162407/0.00753115565283607/0.0775621763583144/0.380856357780763/0.00239711580701882/0.0700289854601733/0.2516370843928/0.00446557975148721/0.00454237430195296/0.00782725544692107/0.0272076662122688/0.0629786840850874/0.0596519487154185}]);
```
