## Supplementary material for "Modeling site-and-branch-heterogeneity with GFmix": C20pi11.nwk

```
((((A1:0.5[&model=LG+F{0.159885442343957/0.0911738827449817/0.0653985753324762/0.0525412686627572/0.00479738767122534/0.0743954801246678/0.0714556851981522/0.0981923175537272/0.0257712523890653/0.00322039134611682/0.0124564967045073/0.0946521141903746/0.00536611587569716/0.00269142817786884/0.0169354990950754/0.143442734399065/0.0623799526591378/0.00156505760317522/0.0045685940064121/0.00911020045546574}],A2:0.5[&model=LG+F{0.159885442343957/0.0911738827449817/0.0653985753324762/0.0525412686627572/0.00479738767122534/0.0743954801246678/0.0714556851981522/0.0981923175537272/0.0257712523890653/0.00322039134611682/0.0124564967045073/0.0946521141903746/0.00536611587569716/0.00269142817786884/0.0169354990950754/0.143442734399065/0.0623799526591378/0.00156505760317522/0.0045685940064121/0.00911020045546574}]):0.001[&model=LG+F{0.159885442343957/0.0911738827449817/0.0653985753324762/0.0525412686627572/0.00479738767122534/0.0743954801246678/0.0714556851981522/0.0981923175537272/0.0257712523890653/0.00322039134611682/0.0124564967045073/0.0946521141903746/0.00536611587569716/0.00269142817786884/0.0169354990950754/0.143442734399065/0.0623799526591378/0.00156505760317522/0.0045685940064121/0.00911020045546574}],(A3:0.5[&model=LG+F{0.159885442343957/0.0911738827449817/0.0653985753324762/0.0525412686627572/0.00479738767122534/0.0743954801246678/0.0714556851981522/0.0981923175537272/0.0257712523890653/0.00322039134611682/0.0124564967045073/0.0946521141903746/0.00536611587569716/0.00269142817786884/0.0169354990950754/0.143442734399065/0.0623799526591378/0.00156505760317522/0.0045685940064121/0.00911020045546574}],A4:0.5[&model=LG+F{0.159885442343957/0.0911738827449817/0.0653985753324762/0.0525412686627572/0.00479738767122534/0.0743954801246678/0.0714556851981522/0.0981923175537272/0.0257712523890653/0.00322039134611682/0.0124564967045073/0.0946521141903746/0.00536611587569716/0.00269142817786884/0.0169354990950754/0.143442734399065/0.0623799526591378/0.00156505760317522/0.0045685940064121/0.00911020045546574}]):0.001[&model=LG+F{0.159885442343957/0.0911738827449817/0.0653985753324762/0.0525412686627572/0.00479738767122534/0.0743954801246678/0.0714556851981522/0.0981923175537272/0.0257712523890653/0.00322039134611682/0.0124564967045073/0.0946521141903746/0.00536611587569716/0.00269142817786884/0.0169354990950754/0.143442734399065/0.0623799526591378/0.00156505760317522/0.0045685940064121/0.00911020045546574}]):0.5[&model=LG+F{0.159885442343957/0.0911738827449817/0.0653985753324762/0.0525412686627572/0.00479738767122534/0.0743954801246678/0.0714556851981522/0.0981923175537272/0.0257712523890653/0.00322039134611682/0.0124564967045073/0.0946521141903746/0.00536611587569716/0.00269142817786884/0.0169354990950754/0.143442734399065/0.0623799526591378/0.00156505760317522/0.0045685940064121/0.00911020045546574}],((B1:0.5[&model=LG+F{0.0238401918159649/0.0135947514756887/0.169667604865646/0.0561144855136786/0.00512364752188204/0.0794549541339484/0.0763152301795081/0.0146412559581192/0.0275238989400464/0.0083548622221188/0.0133036358212592/0.245561886149768/0.0139216492627315/0.00698254006735451/0.00252521768715585/0.153197961266289/0.0666222769058552/0.00167149375027748/0.0118525885117647/0.00972976527777115}],B2:0.5[&model=LG+F{0.0238401918159649/0.0135947514756887/0.169667604865646/0.0561144855136786/0.00512364752188204/0.0794549541339484/0.0763152301795081/0.0146412559581192/0.0275238989400464/0.0083548622221188/0.0133036358212592/0.245561886149768/0.0139216492627315/0.00698254006735451/0.00252521768715585/0.153197961266289/0.0666222769058552/0.00167149375027748/0.0118525885117647/0.00972976527777115}]):0.001[&model=LG+F{0.0238401918159649/0.0135947514756887/0.169667604865646/0.0561144855136786/0.00512364752188204/0.0794549541339484/0.0763152301795081/0.0146412559581192/0.0275238989400464/0.0083548622221188/0.0133036358212592/0.245561886149768/0.0139216492627315/0.00698254006735451/0.00252521768715585/0.153197961266289/0.0666222769058552/0.00167149375027748/0.0118525885117647/0.00972976527777115}],(B3:0.5[&model=LG+F{0.0238401918159649/0.0135947514756887/0.169667604865646/0.0561144855136786/0.00512364752188204/0.0794549541339484/0.0763152301795081/0.0146412559581192/0.0275238989400464/0.0083548622221188/0.0133036358212592/0.245561886149768/0.0139216492627315/0.00698254006735451/0.00252521768715585/0.153197961266289/0.0666222769058552/0.00167149375027748/0.0118525885117647/0.00972976527777115}],B4:0.5[&model=LG+F{0.0238401918159649/0.0135947514756887/0.169667604865646/0.0561144855136786/0.00512364752188204/0.0794549541339484/0.0763152301795081/0.0146412559581192/0.0275238989400464/0.0083548622221188/0.0133036358212592/0.245561886149768/0.0139216492627315/0.00698254006735451/0.00252521768715585/0.153197961266289/0.0666222769058552/0.00167149375027748/0.0118525885117647/0.00972976527777115}]):0.001[&model=LG+F{0.0238401918159649/0.0135947514756887/0.169667604865646/0.0561144855136786/0.00512364752188204/0.0794549541339484/0.0763152301795081/0.0146412559581192/0.0275238989400464/0.0083548622221188/0.0133036358212592/0.245561886149768/0.0139216492627315/0.00698254006735451/0.00252521768715585/0.153197961266289/0.0666222769058552/0.00167149375027748/0.0118525885117647/0.00972976527777115}]):0.5[&model=LG+F{0.0238401918159649/0.0135947514756887/0.169667604865646/0.0561144855136786/0.00512364752188204/0.0794549541339484/0.0763152301795081/0.0146412559581192/0.0275238989400464/0.0083548622221188/0.0133036358212592/0.245561886149768/0.0139216492627315/0.00698254006735451/0.00252521768715585/0.153197961266289/0.0666222769058552/0.00167149375027748/0.0118525885117647/0.00972976527777115}]):0.25[&model=LG+F{0.159885442343957/0.0911738827449817/0.0653985753324762/0.0525412686627572/0.00479738767122534/0.0743954801246678/0.0714556851981522/0.0981923175537272/0.0257712523890653/0.00322039134611682/0.0124564967045073/0.0946521141903746/0.00536611587569716/0.00269142817786884/0.0169354990950754/0.143442734399065/0.0623799526591378/0.00156505760317522/0.0045685940064121/0.00911020045546574}],(((C1:0.5[&model=LG+F{0.159885442343957/0.0911738827449817/0.0653985753324762/0.0525412686627572/0.00479738767122534/0.0743954801246678/0.0714556851981522/0.0981923175537272/0.0257712523890653/0.00322039134611682/0.0124564967045073/0.0946521141903746/0.00536611587569716/0.00269142817786884/0.0169354990950754/0.143442734399065/0.0623799526591378/0.00156505760317522/0.0045685940064121/0.00911020045546574}],C2:0.5[&model=LG+F{0.159885442343957/0.0911738827449817/0.0653985753324762/0.0525412686627572/0.00479738767122534/0.0743954801246678/0.0714556851981522/0.0981923175537272/0.0257712523890653/0.00322039134611682/0.0124564967045073/0.0946521141903746/0.00536611587569716/0.00269142817786884/0.0169354990950754/0.143442734399065/0.0623799526591378/0.00156505760317522/0.0045685940064121/0.00911020045546574}]):0.001[&model=LG+F{0.159885442343957/0.0911738827449817/0.0653985753324762/0.0525412686627572/0.00479738767122534/0.0743954801246678/0.0714556851981522/0.0981923175537272/0.0257712523890653/0.00322039134611682/0.0124564967045073/0.0946521141903746/0.00536611587569716/0.00269142817786884/0.0169354990950754/0.143442734399065/0.0623799526591378/0.00156505760317522/0.0045685940064121/0.00911020045546574}],(C3:0.5[&model=LG+F{0.159885442343957/0.0911738827449817/0.0653985753324762/0.0525412686627572/0.00479738767122534/0.0743954801246678/0.0714556851981522/0.0981923175537272/0.0257712523890653/0.00322039134611682/0.0124564967045073/0.0946521141903746/0.00536611587569716/0.00269142817786884/0.0169354990950754/0.143442734399065/0.0623799526591378/0.00156505760317522/0.0045685940064121/0.00911020045546574}],C4:0.5[&model=LG+F{0.159885442343957/0.0911738827449817/0.0653985753324762/0.0525412686627572/0.00479738767122534/0.0743954801246678/0.0714556851981522/0.0981923175537272/0.0257712523890653/0.00322039134611682/0.0124564967045073/0.0946521141903746/0.00536611587569716/0.00269142817786884/0.0169354990950754/0.143442734399065/0.0623799526591378/0.00156505760317522/0.0045685940064121/0.00911020045546574}]):0.001[&model=LG+F{0.159885442343957/0.0911738827449817/0.0653985753324762/0.0525412686627572/0.00479738767122534/0.0743954801246678/0.0714556851981522/0.0981923175537272/0.0257712523890653/0.00322039134611682/0.0124564967045073/0.0946521141903746/0.00536611587569716/0.00269142817786884/0.0169354990950754/0.143442734399065/0.0623799526591378/0.00156505760317522/0.0045685940064121/0.00911020045546574}]):0.5[&model=LG+F{0.159885442343957/0.0911738827449817/0.0653985753324762/0.0525412686627572/0.00479738767122534/0.0743954801246678/0.0714556851981522/0.0981923175537272/0.0257712523890653/0.00322039134611682/0.0124564967045073/0.0946521141903746/0.00536611587569716/0.00269142817786884/0.0169354990950754/0.143442734399065/0.0623799526591378/0.00156505760317522/0.0045685940064121/0.00911020045546574}],((D1:0.5[&model=LG+F{0.0238401918159649/0.0135947514756887/0.169667604865646/0.0561144855136786/0.00512364752188204/0.0794549541339484/0.0763152301795081/0.0146412559581192/0.0275238989400464/0.0083548622221188/0.0133036358212592/0.245561886149768/0.0139216492627315/0.00698254006735451/0.00252521768715585/0.153197961266289/0.0666222769058552/0.00167149375027748/0.0118525885117647/0.00972976527777115}],D2:0.5[&model=LG+F{0.0238401918159649/0.0135947514756887/0.169667604865646/0.0561144855136786/0.00512364752188204/0.0794549541339484/0.0763152301795081/0.0146412559581192/0.0275238989400464/0.0083548622221188/0.0133036358212592/0.245561886149768/0.0139216492627315/0.00698254006735451/0.00252521768715585/0.153197961266289/0.0666222769058552/0.00167149375027748/0.0118525885117647/0.00972976527777115}]):0.001[&model=LG+F{0.0238401918159649/0.0135947514756887/0.169667604865646/0.0561144855136786/0.00512364752188204/0.0794549541339484/0.0763152301795081/0.0146412559581192/0.0275238989400464/0.0083548622221188/0.0133036358212592/0.245561886149768/0.0139216492627315/0.00698254006735451/0.00252521768715585/0.153197961266289/0.0666222769058552/0.00167149375027748/0.0118525885117647/0.00972976527777115}],(D3:0.5[&model=LG+F{0.0238401918159649/0.0135947514756887/0.169667604865646/0.0561144855136786/0.00512364752188204/0.0794549541339484/0.0763152301795081/0.0146412559581192/0.0275238989400464/0.0083548622221188/0.0133036358212592/0.245561886149768/0.0139216492627315/0.00698254006735451/0.00252521768715585/0.153197961266289/0.0666222769058552/0.00167149375027748/0.0118525885117647/0.00972976527777115}],D4:0.5[&model=LG+F{0.0238401918159649/0.0135947514756887/0.169667604865646/0.0561144855136786/0.00512364752188204/0.0794549541339484/0.0763152301795081/0.0146412559581192/0.0275238989400464/0.0083548622221188/0.0133036358212592/0.245561886149768/0.0139216492627315/0.00698254006735451/0.00252521768715585/0.153197961266289/0.0666222769058552/0.00167149375027748/0.0118525885117647/0.00972976527777115}]):0.001[&model=LG+F{0.0238401918159649/0.0135947514756887/0.169667604865646/0.0561144855136786/0.00512364752188204/0.0794549541339484/0.0763152301795081/0.0146412559581192/0.0275238989400464/0.0083548622221188/0.0133036358212592/0.245561886149768/0.0139216492627315/0.00698254006735451/0.00252521768715585/0.153197961266289/0.0666222769058552/0.00167149375027748/0.0118525885117647/0.00972976527777115}]):0.5[&model=LG+F{0.0238401918159649/0.0135947514756887/0.169667604865646/0.0561144855136786/0.00512364752188204/0.0794549541339484/0.0763152301795081/0.0146412559581192/0.0275238989400464/0.0083548622221188/0.0133036358212592/0.245561886149768/0.0139216492627315/0.00698254006735451/0.00252521768715585/0.153197961266289/0.0666222769058552/0.00167149375027748/0.0118525885117647/0.00972976527777115}]):0.25[&model=LG+F{0.159885442343957/0.0911738827449817/0.0653985753324762/0.0525412686627572/0.00479738767122534/0.0743954801246678/0.0714556851981522/0.0981923175537272/0.0257712523890653/0.00322039134611682/0.0124564967045073/0.0946521141903746/0.00536611587569716/0.00269142817786884/0.0169354990950754/0.143442734399065/0.0623799526591378/0.00156505760317522/0.0045685940064121/0.00911020045546574}]);
```
