## Supplementary material for "Modeling site-and-branch-heterogeneity with GFmix": C20pi12.nwk

```
((((A1:0.5[&model=LG+F{0.0211230534982958/0.00476632974820674/0.00187322330305758/0.000857484846492444/0.00565866703222907/0.00678292883103494/0.00208444264669823/0.00246090141023434/0.00243625057049956/0.190555765008749/0.449900311345384/0.00274598664203476/0.117103331007747/0.036340354801474/0.0046095986564798/0.00475364307843262/0.0154315771790825/0.00276625515318571/0.0053111781730738/0.12243842235869}],A2:0.5[&model=LG+F{0.0211230534982958/0.00476632974820674/0.00187322330305758/0.000857484846492444/0.00565866703222907/0.00678292883103494/0.00208444264669823/0.00246090141023434/0.00243625057049956/0.190555765008749/0.449900311345384/0.00274598664203476/0.117103331007747/0.036340354801474/0.0046095986564798/0.00475364307843262/0.0154315771790825/0.00276625515318571/0.0053111781730738/0.12243842235869}]):0.001[&model=LG+F{0.0211230534982958/0.00476632974820674/0.00187322330305758/0.000857484846492444/0.00565866703222907/0.00678292883103494/0.00208444264669823/0.00246090141023434/0.00243625057049956/0.190555765008749/0.449900311345384/0.00274598664203476/0.117103331007747/0.036340354801474/0.0046095986564798/0.00475364307843262/0.0154315771790825/0.00276625515318571/0.0053111781730738/0.12243842235869}],(A3:0.5[&model=LG+F{0.0211230534982958/0.00476632974820674/0.00187322330305758/0.000857484846492444/0.00565866703222907/0.00678292883103494/0.00208444264669823/0.00246090141023434/0.00243625057049956/0.190555765008749/0.449900311345384/0.00274598664203476/0.117103331007747/0.036340354801474/0.0046095986564798/0.00475364307843262/0.0154315771790825/0.00276625515318571/0.0053111781730738/0.12243842235869}],A4:0.5[&model=LG+F{0.0211230534982958/0.00476632974820674/0.00187322330305758/0.000857484846492444/0.00565866703222907/0.00678292883103494/0.00208444264669823/0.00246090141023434/0.00243625057049956/0.190555765008749/0.449900311345384/0.00274598664203476/0.117103331007747/0.036340354801474/0.0046095986564798/0.00475364307843262/0.0154315771790825/0.00276625515318571/0.0053111781730738/0.12243842235869}]):0.001[&model=LG+F{0.0211230534982958/0.00476632974820674/0.00187322330305758/0.000857484846492444/0.00565866703222907/0.00678292883103494/0.00208444264669823/0.00246090141023434/0.00243625057049956/0.190555765008749/0.449900311345384/0.00274598664203476/0.117103331007747/0.036340354801474/0.0046095986564798/0.00475364307843262/0.0154315771790825/0.00276625515318571/0.0053111781730738/0.12243842235869}]):0.5[&model=LG+F{0.0211230534982958/0.00476632974820674/0.00187322330305758/0.000857484846492444/0.00565866703222907/0.00678292883103494/0.00208444264669823/0.00246090141023434/0.00243625057049956/0.190555765008749/0.449900311345384/0.00274598664203476/0.117103331007747/0.036340354801474/0.0046095986564798/0.00475364307843262/0.0154315771790825/0.00276625515318571/0.0053111781730738/0.12243842235869}],((B1:0.5[&model=LG+F{0.00199602569500875/0.000450394951140603/0.00307984456917118/0.000580376060751852/0.00382998591136085/0.00459092604542128/0.00141082447940909/0.000232543199689729/0.00164894052051735/0.313300681786582/0.304508437085211/0.00451479117982518/0.192534471169227/0.0597486931720243/0.000435584626188342/0.00321743370202559/0.0104446370230555/0.00187229928949489/0.00873232957626676/0.0828706531011967}],B2:0.5[&model=LG+F{0.00199602569500875/0.000450394951140603/0.00307984456917118/0.000580376060751852/0.00382998591136085/0.00459092604542128/0.00141082447940909/0.000232543199689729/0.00164894052051735/0.313300681786582/0.304508437085211/0.00451479117982518/0.192534471169227/0.0597486931720243/0.000435584626188342/0.00321743370202559/0.0104446370230555/0.00187229928949489/0.00873232957626676/0.0828706531011967}]):0.001[&model=LG+F{0.00199602569500875/0.000450394951140603/0.00307984456917118/0.000580376060751852/0.00382998591136085/0.00459092604542128/0.00141082447940909/0.000232543199689729/0.00164894052051735/0.313300681786582/0.304508437085211/0.00451479117982518/0.192534471169227/0.0597486931720243/0.000435584626188342/0.00321743370202559/0.0104446370230555/0.00187229928949489/0.00873232957626676/0.0828706531011967}],(B3:0.5[&model=LG+F{0.00199602569500875/0.000450394951140603/0.00307984456917118/0.000580376060751852/0.00382998591136085/0.00459092604542128/0.00141082447940909/0.000232543199689729/0.00164894052051735/0.313300681786582/0.304508437085211/0.00451479117982518/0.192534471169227/0.0597486931720243/0.000435584626188342/0.00321743370202559/0.0104446370230555/0.00187229928949489/0.00873232957626676/0.0828706531011967}],B4:0.5[&model=LG+F{0.00199602569500875/0.000450394951140603/0.00307984456917118/0.000580376060751852/0.00382998591136085/0.00459092604542128/0.00141082447940909/0.000232543199689729/0.00164894052051735/0.313300681786582/0.304508437085211/0.00451479117982518/0.192534471169227/0.0597486931720243/0.000435584626188342/0.00321743370202559/0.0104446370230555/0.00187229928949489/0.00873232957626676/0.0828706531011967}]):0.001[&model=LG+F{0.00199602569500875/0.000450394951140603/0.00307984456917118/0.000580376060751852/0.00382998591136085/0.00459092604542128/0.00141082447940909/0.000232543199689729/0.00164894052051735/0.313300681786582/0.304508437085211/0.00451479117982518/0.192534471169227/0.0597486931720243/0.000435584626188342/0.00321743370202559/0.0104446370230555/0.00187229928949489/0.00873232957626676/0.0828706531011967}]):0.5[&model=LG+F{0.00199602569500875/0.000450394951140603/0.00307984456917118/0.000580376060751852/0.00382998591136085/0.00459092604542128/0.00141082447940909/0.000232543199689729/0.00164894052051735/0.313300681786582/0.304508437085211/0.00451479117982518/0.192534471169227/0.0597486931720243/0.000435584626188342/0.00321743370202559/0.0104446370230555/0.00187229928949489/0.00873232957626676/0.0828706531011967}]):0.25[&model=LG+F{0.0211230534982958/0.00476632974820674/0.00187322330305758/0.000857484846492444/0.00565866703222907/0.00678292883103494/0.00208444264669823/0.00246090141023434/0.00243625057049956/0.190555765008749/0.449900311345384/0.00274598664203476/0.117103331007747/0.036340354801474/0.0046095986564798/0.00475364307843262/0.0154315771790825/0.00276625515318571/0.0053111781730738/0.12243842235869}],(((C1:0.5[&model=LG+F{0.0211230534982958/0.00476632974820674/0.00187322330305758/0.000857484846492444/0.00565866703222907/0.00678292883103494/0.00208444264669823/0.00246090141023434/0.00243625057049956/0.190555765008749/0.449900311345384/0.00274598664203476/0.117103331007747/0.036340354801474/0.0046095986564798/0.00475364307843262/0.0154315771790825/0.00276625515318571/0.0053111781730738/0.12243842235869}],C2:0.5[&model=LG+F{0.0211230534982958/0.00476632974820674/0.00187322330305758/0.000857484846492444/0.00565866703222907/0.00678292883103494/0.00208444264669823/0.00246090141023434/0.00243625057049956/0.190555765008749/0.449900311345384/0.00274598664203476/0.117103331007747/0.036340354801474/0.0046095986564798/0.00475364307843262/0.0154315771790825/0.00276625515318571/0.0053111781730738/0.12243842235869}]):0.001[&model=LG+F{0.0211230534982958/0.00476632974820674/0.00187322330305758/0.000857484846492444/0.00565866703222907/0.00678292883103494/0.00208444264669823/0.00246090141023434/0.00243625057049956/0.190555765008749/0.449900311345384/0.00274598664203476/0.117103331007747/0.036340354801474/0.0046095986564798/0.00475364307843262/0.0154315771790825/0.00276625515318571/0.0053111781730738/0.12243842235869}],(C3:0.5[&model=LG+F{0.0211230534982958/0.00476632974820674/0.00187322330305758/0.000857484846492444/0.00565866703222907/0.00678292883103494/0.00208444264669823/0.00246090141023434/0.00243625057049956/0.190555765008749/0.449900311345384/0.00274598664203476/0.117103331007747/0.036340354801474/0.0046095986564798/0.00475364307843262/0.0154315771790825/0.00276625515318571/0.0053111781730738/0.12243842235869}],C4:0.5[&model=LG+F{0.0211230534982958/0.00476632974820674/0.00187322330305758/0.000857484846492444/0.00565866703222907/0.00678292883103494/0.00208444264669823/0.00246090141023434/0.00243625057049956/0.190555765008749/0.449900311345384/0.00274598664203476/0.117103331007747/0.036340354801474/0.0046095986564798/0.00475364307843262/0.0154315771790825/0.00276625515318571/0.0053111781730738/0.12243842235869}]):0.001[&model=LG+F{0.0211230534982958/0.00476632974820674/0.00187322330305758/0.000857484846492444/0.00565866703222907/0.00678292883103494/0.00208444264669823/0.00246090141023434/0.00243625057049956/0.190555765008749/0.449900311345384/0.00274598664203476/0.117103331007747/0.036340354801474/0.0046095986564798/0.00475364307843262/0.0154315771790825/0.00276625515318571/0.0053111781730738/0.12243842235869}]):0.5[&model=LG+F{0.0211230534982958/0.00476632974820674/0.00187322330305758/0.000857484846492444/0.00565866703222907/0.00678292883103494/0.00208444264669823/0.00246090141023434/0.00243625057049956/0.190555765008749/0.449900311345384/0.00274598664203476/0.117103331007747/0.036340354801474/0.0046095986564798/0.00475364307843262/0.0154315771790825/0.00276625515318571/0.0053111781730738/0.12243842235869}],((D1:0.5[&model=LG+F{0.00199602569500875/0.000450394951140603/0.00307984456917118/0.000580376060751852/0.00382998591136085/0.00459092604542128/0.00141082447940909/0.000232543199689729/0.00164894052051735/0.313300681786582/0.304508437085211/0.00451479117982518/0.192534471169227/0.0597486931720243/0.000435584626188342/0.00321743370202559/0.0104446370230555/0.00187229928949489/0.00873232957626676/0.0828706531011967}],D2:0.5[&model=LG+F{0.00199602569500875/0.000450394951140603/0.00307984456917118/0.000580376060751852/0.00382998591136085/0.00459092604542128/0.00141082447940909/0.000232543199689729/0.00164894052051735/0.313300681786582/0.304508437085211/0.00451479117982518/0.192534471169227/0.0597486931720243/0.000435584626188342/0.00321743370202559/0.0104446370230555/0.00187229928949489/0.00873232957626676/0.0828706531011967}]):0.001[&model=LG+F{0.00199602569500875/0.000450394951140603/0.00307984456917118/0.000580376060751852/0.00382998591136085/0.00459092604542128/0.00141082447940909/0.000232543199689729/0.00164894052051735/0.313300681786582/0.304508437085211/0.00451479117982518/0.192534471169227/0.0597486931720243/0.000435584626188342/0.00321743370202559/0.0104446370230555/0.00187229928949489/0.00873232957626676/0.0828706531011967}],(D3:0.5[&model=LG+F{0.00199602569500875/0.000450394951140603/0.00307984456917118/0.000580376060751852/0.00382998591136085/0.00459092604542128/0.00141082447940909/0.000232543199689729/0.00164894052051735/0.313300681786582/0.304508437085211/0.00451479117982518/0.192534471169227/0.0597486931720243/0.000435584626188342/0.00321743370202559/0.0104446370230555/0.00187229928949489/0.00873232957626676/0.0828706531011967}],D4:0.5[&model=LG+F{0.00199602569500875/0.000450394951140603/0.00307984456917118/0.000580376060751852/0.00382998591136085/0.00459092604542128/0.00141082447940909/0.000232543199689729/0.00164894052051735/0.313300681786582/0.304508437085211/0.00451479117982518/0.192534471169227/0.0597486931720243/0.000435584626188342/0.00321743370202559/0.0104446370230555/0.00187229928949489/0.00873232957626676/0.0828706531011967}]):0.001[&model=LG+F{0.00199602569500875/0.000450394951140603/0.00307984456917118/0.000580376060751852/0.00382998591136085/0.00459092604542128/0.00141082447940909/0.000232543199689729/0.00164894052051735/0.313300681786582/0.304508437085211/0.00451479117982518/0.192534471169227/0.0597486931720243/0.000435584626188342/0.00321743370202559/0.0104446370230555/0.00187229928949489/0.00873232957626676/0.0828706531011967}]):0.5[&model=LG+F{0.00199602569500875/0.000450394951140603/0.00307984456917118/0.000580376060751852/0.00382998591136085/0.00459092604542128/0.00141082447940909/0.000232543199689729/0.00164894052051735/0.313300681786582/0.304508437085211/0.00451479117982518/0.192534471169227/0.0597486931720243/0.000435584626188342/0.00321743370202559/0.0104446370230555/0.00187229928949489/0.00873232957626676/0.0828706531011967}]):0.25[&model=LG+F{0.0211230534982958/0.00476632974820674/0.00187322330305758/0.000857484846492444/0.00565866703222907/0.00678292883103494/0.00208444264669823/0.00246090141023434/0.00243625057049956/0.190555765008749/0.449900311345384/0.00274598664203476/0.117103331007747/0.036340354801474/0.0046095986564798/0.00475364307843262/0.0154315771790825/0.00276625515318571/0.0053111781730738/0.12243842235869}]);
```
