## Supplementary material for "Modeling site-and-branch-heterogeneity with GFmix": C20pi13.nwk

```
((((A1:0.5[&model=LG+F{0.0533492248747091/0.0564900361703139/0.0194765308379231/0.0143406033687704/0.00768946867926081/0.0435544503633066/0.0469421438530845/0.00584487568531165/0.0167758346237534/0.161844400804695/0.113756740601163/0.0536763019206268/0.0306949546098082/0.0121456253721311/0.013892329204127/0.02688453505923/0.0965605767231751/0.00321212511554348/0.0104519048985936/0.212416934489771}],A2:0.5[&model=LG+F{0.0533492248747091/0.0564900361703139/0.0194765308379231/0.0143406033687704/0.00768946867926081/0.0435544503633066/0.0469421438530845/0.00584487568531165/0.0167758346237534/0.161844400804695/0.113756740601163/0.0536763019206268/0.0306949546098082/0.0121456253721311/0.013892329204127/0.02688453505923/0.0965605767231751/0.00321212511554348/0.0104519048985936/0.212416934489771}]):0.001[&model=LG+F{0.0533492248747091/0.0564900361703139/0.0194765308379231/0.0143406033687704/0.00768946867926081/0.0435544503633066/0.0469421438530845/0.00584487568531165/0.0167758346237534/0.161844400804695/0.113756740601163/0.0536763019206268/0.0306949546098082/0.0121456253721311/0.013892329204127/0.02688453505923/0.0965605767231751/0.00321212511554348/0.0104519048985936/0.212416934489771}],(A3:0.5[&model=LG+F{0.0533492248747091/0.0564900361703139/0.0194765308379231/0.0143406033687704/0.00768946867926081/0.0435544503633066/0.0469421438530845/0.00584487568531165/0.0167758346237534/0.161844400804695/0.113756740601163/0.0536763019206268/0.0306949546098082/0.0121456253721311/0.013892329204127/0.02688453505923/0.0965605767231751/0.00321212511554348/0.0104519048985936/0.212416934489771}],A4:0.5[&model=LG+F{0.0533492248747091/0.0564900361703139/0.0194765308379231/0.0143406033687704/0.00768946867926081/0.0435544503633066/0.0469421438530845/0.00584487568531165/0.0167758346237534/0.161844400804695/0.113756740601163/0.0536763019206268/0.0306949546098082/0.0121456253721311/0.013892329204127/0.02688453505923/0.0965605767231751/0.00321212511554348/0.0104519048985936/0.212416934489771}]):0.001[&model=LG+F{0.0533492248747091/0.0564900361703139/0.0194765308379231/0.0143406033687704/0.00768946867926081/0.0435544503633066/0.0469421438530845/0.00584487568531165/0.0167758346237534/0.161844400804695/0.113756740601163/0.0536763019206268/0.0306949546098082/0.0121456253721311/0.013892329204127/0.02688453505923/0.0965605767231751/0.00321212511554348/0.0104519048985936/0.212416934489771}]):0.5[&model=LG+F{0.0533492248747091/0.0564900361703139/0.0194765308379231/0.0143406033687704/0.00768946867926081/0.0435544503633066/0.0469421438530845/0.00584487568531165/0.0167758346237534/0.161844400804695/0.113756740601163/0.0536763019206268/0.0306949546098082/0.0121456253721311/0.013892329204127/0.02688453505923/0.0965605767231751/0.00321212511554348/0.0104519048985936/0.212416934489771}],((B1:0.5[&model=LG+F{0.00572710785413513/0.00606427798325433/0.0363788251850855/0.0110267690903079/0.00591258215383121/0.0334898647331209/0.0360947282036404/0.000627454916587939/0.0128992658074736/0.302297632625357/0.0874697722835514/0.100258142499908/0.0573329201748859/0.0226859488403333/0.00149135939433123/0.0206720423524156/0.0742473071301953/0.00246986552988484/0.0195223689640215/0.163331515924256}],B2:0.5[&model=LG+F{0.00572710785413513/0.00606427798325433/0.0363788251850855/0.0110267690903079/0.00591258215383121/0.0334898647331209/0.0360947282036404/0.000627454916587939/0.0128992658074736/0.302297632625357/0.0874697722835514/0.100258142499908/0.0573329201748859/0.0226859488403333/0.00149135939433123/0.0206720423524156/0.0742473071301953/0.00246986552988484/0.0195223689640215/0.163331515924256}]):0.001[&model=LG+F{0.00572710785413513/0.00606427798325433/0.0363788251850855/0.0110267690903079/0.00591258215383121/0.0334898647331209/0.0360947282036404/0.000627454916587939/0.0128992658074736/0.302297632625357/0.0874697722835514/0.100258142499908/0.0573329201748859/0.0226859488403333/0.00149135939433123/0.0206720423524156/0.0742473071301953/0.00246986552988484/0.0195223689640215/0.163331515924256}],(B3:0.5[&model=LG+F{0.00572710785413513/0.00606427798325433/0.0363788251850855/0.0110267690903079/0.00591258215383121/0.0334898647331209/0.0360947282036404/0.000627454916587939/0.0128992658074736/0.302297632625357/0.0874697722835514/0.100258142499908/0.0573329201748859/0.0226859488403333/0.00149135939433123/0.0206720423524156/0.0742473071301953/0.00246986552988484/0.0195223689640215/0.163331515924256}],B4:0.5[&model=LG+F{0.00572710785413513/0.00606427798325433/0.0363788251850855/0.0110267690903079/0.00591258215383121/0.0334898647331209/0.0360947282036404/0.000627454916587939/0.0128992658074736/0.302297632625357/0.0874697722835514/0.100258142499908/0.0573329201748859/0.0226859488403333/0.00149135939433123/0.0206720423524156/0.0742473071301953/0.00246986552988484/0.0195223689640215/0.163331515924256}]):0.001[&model=LG+F{0.00572710785413513/0.00606427798325433/0.0363788251850855/0.0110267690903079/0.00591258215383121/0.0334898647331209/0.0360947282036404/0.000627454916587939/0.0128992658074736/0.302297632625357/0.0874697722835514/0.100258142499908/0.0573329201748859/0.0226859488403333/0.00149135939433123/0.0206720423524156/0.0742473071301953/0.00246986552988484/0.0195223689640215/0.163331515924256}]):0.5[&model=LG+F{0.00572710785413513/0.00606427798325433/0.0363788251850855/0.0110267690903079/0.00591258215383121/0.0334898647331209/0.0360947282036404/0.000627454916587939/0.0128992658074736/0.302297632625357/0.0874697722835514/0.100258142499908/0.0573329201748859/0.0226859488403333/0.00149135939433123/0.0206720423524156/0.0742473071301953/0.00246986552988484/0.0195223689640215/0.163331515924256}]):0.25[&model=LG+F{0.0533492248747091/0.0564900361703139/0.0194765308379231/0.0143406033687704/0.00768946867926081/0.0435544503633066/0.0469421438530845/0.00584487568531165/0.0167758346237534/0.161844400804695/0.113756740601163/0.0536763019206268/0.0306949546098082/0.0121456253721311/0.013892329204127/0.02688453505923/0.0965605767231751/0.00321212511554348/0.0104519048985936/0.212416934489771}],(((C1:0.5[&model=LG+F{0.0533492248747091/0.0564900361703139/0.0194765308379231/0.0143406033687704/0.00768946867926081/0.0435544503633066/0.0469421438530845/0.00584487568531165/0.0167758346237534/0.161844400804695/0.113756740601163/0.0536763019206268/0.0306949546098082/0.0121456253721311/0.013892329204127/0.02688453505923/0.0965605767231751/0.00321212511554348/0.0104519048985936/0.212416934489771}],C2:0.5[&model=LG+F{0.0533492248747091/0.0564900361703139/0.0194765308379231/0.0143406033687704/0.00768946867926081/0.0435544503633066/0.0469421438530845/0.00584487568531165/0.0167758346237534/0.161844400804695/0.113756740601163/0.0536763019206268/0.0306949546098082/0.0121456253721311/0.013892329204127/0.02688453505923/0.0965605767231751/0.00321212511554348/0.0104519048985936/0.212416934489771}]):0.001[&model=LG+F{0.0533492248747091/0.0564900361703139/0.0194765308379231/0.0143406033687704/0.00768946867926081/0.0435544503633066/0.0469421438530845/0.00584487568531165/0.0167758346237534/0.161844400804695/0.113756740601163/0.0536763019206268/0.0306949546098082/0.0121456253721311/0.013892329204127/0.02688453505923/0.0965605767231751/0.00321212511554348/0.0104519048985936/0.212416934489771}],(C3:0.5[&model=LG+F{0.0533492248747091/0.0564900361703139/0.0194765308379231/0.0143406033687704/0.00768946867926081/0.0435544503633066/0.0469421438530845/0.00584487568531165/0.0167758346237534/0.161844400804695/0.113756740601163/0.0536763019206268/0.0306949546098082/0.0121456253721311/0.013892329204127/0.02688453505923/0.0965605767231751/0.00321212511554348/0.0104519048985936/0.212416934489771}],C4:0.5[&model=LG+F{0.0533492248747091/0.0564900361703139/0.0194765308379231/0.0143406033687704/0.00768946867926081/0.0435544503633066/0.0469421438530845/0.00584487568531165/0.0167758346237534/0.161844400804695/0.113756740601163/0.0536763019206268/0.0306949546098082/0.0121456253721311/0.013892329204127/0.02688453505923/0.0965605767231751/0.00321212511554348/0.0104519048985936/0.212416934489771}]):0.001[&model=LG+F{0.0533492248747091/0.0564900361703139/0.0194765308379231/0.0143406033687704/0.00768946867926081/0.0435544503633066/0.0469421438530845/0.00584487568531165/0.0167758346237534/0.161844400804695/0.113756740601163/0.0536763019206268/0.0306949546098082/0.0121456253721311/0.013892329204127/0.02688453505923/0.0965605767231751/0.00321212511554348/0.0104519048985936/0.212416934489771}]):0.5[&model=LG+F{0.0533492248747091/0.0564900361703139/0.0194765308379231/0.0143406033687704/0.00768946867926081/0.0435544503633066/0.0469421438530845/0.00584487568531165/0.0167758346237534/0.161844400804695/0.113756740601163/0.0536763019206268/0.0306949546098082/0.0121456253721311/0.013892329204127/0.02688453505923/0.0965605767231751/0.00321212511554348/0.0104519048985936/0.212416934489771}],((D1:0.5[&model=LG+F{0.00572710785413513/0.00606427798325433/0.0363788251850855/0.0110267690903079/0.00591258215383121/0.0334898647331209/0.0360947282036404/0.000627454916587939/0.0128992658074736/0.302297632625357/0.0874697722835514/0.100258142499908/0.0573329201748859/0.0226859488403333/0.00149135939433123/0.0206720423524156/0.0742473071301953/0.00246986552988484/0.0195223689640215/0.163331515924256}],D2:0.5[&model=LG+F{0.00572710785413513/0.00606427798325433/0.0363788251850855/0.0110267690903079/0.00591258215383121/0.0334898647331209/0.0360947282036404/0.000627454916587939/0.0128992658074736/0.302297632625357/0.0874697722835514/0.100258142499908/0.0573329201748859/0.0226859488403333/0.00149135939433123/0.0206720423524156/0.0742473071301953/0.00246986552988484/0.0195223689640215/0.163331515924256}]):0.001[&model=LG+F{0.00572710785413513/0.00606427798325433/0.0363788251850855/0.0110267690903079/0.00591258215383121/0.0334898647331209/0.0360947282036404/0.000627454916587939/0.0128992658074736/0.302297632625357/0.0874697722835514/0.100258142499908/0.0573329201748859/0.0226859488403333/0.00149135939433123/0.0206720423524156/0.0742473071301953/0.00246986552988484/0.0195223689640215/0.163331515924256}],(D3:0.5[&model=LG+F{0.00572710785413513/0.00606427798325433/0.0363788251850855/0.0110267690903079/0.00591258215383121/0.0334898647331209/0.0360947282036404/0.000627454916587939/0.0128992658074736/0.302297632625357/0.0874697722835514/0.100258142499908/0.0573329201748859/0.0226859488403333/0.00149135939433123/0.0206720423524156/0.0742473071301953/0.00246986552988484/0.0195223689640215/0.163331515924256}],D4:0.5[&model=LG+F{0.00572710785413513/0.00606427798325433/0.0363788251850855/0.0110267690903079/0.00591258215383121/0.0334898647331209/0.0360947282036404/0.000627454916587939/0.0128992658074736/0.302297632625357/0.0874697722835514/0.100258142499908/0.0573329201748859/0.0226859488403333/0.00149135939433123/0.0206720423524156/0.0742473071301953/0.00246986552988484/0.0195223689640215/0.163331515924256}]):0.001[&model=LG+F{0.00572710785413513/0.00606427798325433/0.0363788251850855/0.0110267690903079/0.00591258215383121/0.0334898647331209/0.0360947282036404/0.000627454916587939/0.0128992658074736/0.302297632625357/0.0874697722835514/0.100258142499908/0.0573329201748859/0.0226859488403333/0.00149135939433123/0.0206720423524156/0.0742473071301953/0.00246986552988484/0.0195223689640215/0.163331515924256}]):0.5[&model=LG+F{0.00572710785413513/0.00606427798325433/0.0363788251850855/0.0110267690903079/0.00591258215383121/0.0334898647331209/0.0360947282036404/0.000627454916587939/0.0128992658074736/0.302297632625357/0.0874697722835514/0.100258142499908/0.0573329201748859/0.0226859488403333/0.00149135939433123/0.0206720423524156/0.0742473071301953/0.00246986552988484/0.0195223689640215/0.163331515924256}]):0.25[&model=LG+F{0.0533492248747091/0.0564900361703139/0.0194765308379231/0.0143406033687704/0.00768946867926081/0.0435544503633066/0.0469421438530845/0.00584487568531165/0.0167758346237534/0.161844400804695/0.113756740601163/0.0536763019206268/0.0306949546098082/0.0121456253721311/0.013892329204127/0.02688453505923/0.0965605767231751/0.00321212511554348/0.0104519048985936/0.212416934489771}]);
```
