## Supplementary material for "Modeling site-and-branch-heterogeneity with GFmix": C20pi14.nwk

```
((((A1:0.5[&model=LG+F{0.436196863726046/0.00587653133322979/0.00799208686807581/0.00429404316654061/0.0387180039330604/0.00583432208389787/0.00601598190654749/0.0991124155008846/0.00295494776931776/0.00666228318077688/0.00950356887303548/0.00339390945393674/0.00604175112237101/0.00422157023284926/0.019676252783654/0.22461481145789/0.0710041293394686/0.00115815867448007/0.0030351861460156/0.0436928361474221}],A2:0.5[&model=LG+F{0.436196863726046/0.00587653133322979/0.00799208686807581/0.00429404316654061/0.0387180039330604/0.00583432208389787/0.00601598190654749/0.0991124155008846/0.00295494776931776/0.00666228318077688/0.00950356887303548/0.00339390945393674/0.00604175112237101/0.00422157023284926/0.019676252783654/0.22461481145789/0.0710041293394686/0.00115815867448007/0.0030351861460156/0.0436928361474221}]):0.001[&model=LG+F{0.436196863726046/0.00587653133322979/0.00799208686807581/0.00429404316654061/0.0387180039330604/0.00583432208389787/0.00601598190654749/0.0991124155008846/0.00295494776931776/0.00666228318077688/0.00950356887303548/0.00339390945393674/0.00604175112237101/0.00422157023284926/0.019676252783654/0.22461481145789/0.0710041293394686/0.00115815867448007/0.0030351861460156/0.0436928361474221}],(A3:0.5[&model=LG+F{0.436196863726046/0.00587653133322979/0.00799208686807581/0.00429404316654061/0.0387180039330604/0.00583432208389787/0.00601598190654749/0.0991124155008846/0.00295494776931776/0.00666228318077688/0.00950356887303548/0.00339390945393674/0.00604175112237101/0.00422157023284926/0.019676252783654/0.22461481145789/0.0710041293394686/0.00115815867448007/0.0030351861460156/0.0436928361474221}],A4:0.5[&model=LG+F{0.436196863726046/0.00587653133322979/0.00799208686807581/0.00429404316654061/0.0387180039330604/0.00583432208389787/0.00601598190654749/0.0991124155008846/0.00295494776931776/0.00666228318077688/0.00950356887303548/0.00339390945393674/0.00604175112237101/0.00422157023284926/0.019676252783654/0.22461481145789/0.0710041293394686/0.00115815867448007/0.0030351861460156/0.0436928361474221}]):0.001[&model=LG+F{0.436196863726046/0.00587653133322979/0.00799208686807581/0.00429404316654061/0.0387180039330604/0.00583432208389787/0.00601598190654749/0.0991124155008846/0.00295494776931776/0.00666228318077688/0.00950356887303548/0.00339390945393674/0.00604175112237101/0.00422157023284926/0.019676252783654/0.22461481145789/0.0710041293394686/0.00115815867448007/0.0030351861460156/0.0436928361474221}]):0.5[&model=LG+F{0.436196863726046/0.00587653133322979/0.00799208686807581/0.00429404316654061/0.0387180039330604/0.00583432208389787/0.00601598190654749/0.0991124155008846/0.00295494776931776/0.00666228318077688/0.00950356887303548/0.00339390945393674/0.00604175112237101/0.00422157023284926/0.019676252783654/0.22461481145789/0.0710041293394686/0.00115815867448007/0.0030351861460156/0.0436928361474221}],((B1:0.5[&model=LG+F{0.108314399107418/0.00145923323418131/0.0345297688205237/0.00763736716642095/0.0688636794086863/0.0103769007887697/0.0107000001874373/0.0246111391938054/0.00525565770920222/0.0287843590599605/0.0169030077387917/0.0146633677507112/0.0261033536009148/0.0182392717454265/0.00488591659908328/0.399498961605071/0.126287646645723/0.00205989616101267/0.0131135056061281/0.0777118951202738}],B2:0.5[&model=LG+F{0.108314399107418/0.00145923323418131/0.0345297688205237/0.00763736716642095/0.0688636794086863/0.0103769007887697/0.0107000001874373/0.0246111391938054/0.00525565770920222/0.0287843590599605/0.0169030077387917/0.0146633677507112/0.0261033536009148/0.0182392717454265/0.00488591659908328/0.399498961605071/0.126287646645723/0.00205989616101267/0.0131135056061281/0.0777118951202738}]):0.001[&model=LG+F{0.108314399107418/0.00145923323418131/0.0345297688205237/0.00763736716642095/0.0688636794086863/0.0103769007887697/0.0107000001874373/0.0246111391938054/0.00525565770920222/0.0287843590599605/0.0169030077387917/0.0146633677507112/0.0261033536009148/0.0182392717454265/0.00488591659908328/0.399498961605071/0.126287646645723/0.00205989616101267/0.0131135056061281/0.0777118951202738}],(B3:0.5[&model=LG+F{0.108314399107418/0.00145923323418131/0.0345297688205237/0.00763736716642095/0.0688636794086863/0.0103769007887697/0.0107000001874373/0.0246111391938054/0.00525565770920222/0.0287843590599605/0.0169030077387917/0.0146633677507112/0.0261033536009148/0.0182392717454265/0.00488591659908328/0.399498961605071/0.126287646645723/0.00205989616101267/0.0131135056061281/0.0777118951202738}],B4:0.5[&model=LG+F{0.108314399107418/0.00145923323418131/0.0345297688205237/0.00763736716642095/0.0688636794086863/0.0103769007887697/0.0107000001874373/0.0246111391938054/0.00525565770920222/0.0287843590599605/0.0169030077387917/0.0146633677507112/0.0261033536009148/0.0182392717454265/0.00488591659908328/0.399498961605071/0.126287646645723/0.00205989616101267/0.0131135056061281/0.0777118951202738}]):0.001[&model=LG+F{0.108314399107418/0.00145923323418131/0.0345297688205237/0.00763736716642095/0.0688636794086863/0.0103769007887697/0.0107000001874373/0.0246111391938054/0.00525565770920222/0.0287843590599605/0.0169030077387917/0.0146633677507112/0.0261033536009148/0.0182392717454265/0.00488591659908328/0.399498961605071/0.126287646645723/0.00205989616101267/0.0131135056061281/0.0777118951202738}]):0.5[&model=LG+F{0.108314399107418/0.00145923323418131/0.0345297688205237/0.00763736716642095/0.0688636794086863/0.0103769007887697/0.0107000001874373/0.0246111391938054/0.00525565770920222/0.0287843590599605/0.0169030077387917/0.0146633677507112/0.0261033536009148/0.0182392717454265/0.00488591659908328/0.399498961605071/0.126287646645723/0.00205989616101267/0.0131135056061281/0.0777118951202738}]):0.25[&model=LG+F{0.436196863726046/0.00587653133322979/0.00799208686807581/0.00429404316654061/0.0387180039330604/0.00583432208389787/0.00601598190654749/0.0991124155008846/0.00295494776931776/0.00666228318077688/0.00950356887303548/0.00339390945393674/0.00604175112237101/0.00422157023284926/0.019676252783654/0.22461481145789/0.0710041293394686/0.00115815867448007/0.0030351861460156/0.0436928361474221}],(((C1:0.5[&model=LG+F{0.436196863726046/0.00587653133322979/0.00799208686807581/0.00429404316654061/0.0387180039330604/0.00583432208389787/0.00601598190654749/0.0991124155008846/0.00295494776931776/0.00666228318077688/0.00950356887303548/0.00339390945393674/0.00604175112237101/0.00422157023284926/0.019676252783654/0.22461481145789/0.0710041293394686/0.00115815867448007/0.0030351861460156/0.0436928361474221}],C2:0.5[&model=LG+F{0.436196863726046/0.00587653133322979/0.00799208686807581/0.00429404316654061/0.0387180039330604/0.00583432208389787/0.00601598190654749/0.0991124155008846/0.00295494776931776/0.00666228318077688/0.00950356887303548/0.00339390945393674/0.00604175112237101/0.00422157023284926/0.019676252783654/0.22461481145789/0.0710041293394686/0.00115815867448007/0.0030351861460156/0.0436928361474221}]):0.001[&model=LG+F{0.436196863726046/0.00587653133322979/0.00799208686807581/0.00429404316654061/0.0387180039330604/0.00583432208389787/0.00601598190654749/0.0991124155008846/0.00295494776931776/0.00666228318077688/0.00950356887303548/0.00339390945393674/0.00604175112237101/0.00422157023284926/0.019676252783654/0.22461481145789/0.0710041293394686/0.00115815867448007/0.0030351861460156/0.0436928361474221}],(C3:0.5[&model=LG+F{0.436196863726046/0.00587653133322979/0.00799208686807581/0.00429404316654061/0.0387180039330604/0.00583432208389787/0.00601598190654749/0.0991124155008846/0.00295494776931776/0.00666228318077688/0.00950356887303548/0.00339390945393674/0.00604175112237101/0.00422157023284926/0.019676252783654/0.22461481145789/0.0710041293394686/0.00115815867448007/0.0030351861460156/0.0436928361474221}],C4:0.5[&model=LG+F{0.436196863726046/0.00587653133322979/0.00799208686807581/0.00429404316654061/0.0387180039330604/0.00583432208389787/0.00601598190654749/0.0991124155008846/0.00295494776931776/0.00666228318077688/0.00950356887303548/0.00339390945393674/0.00604175112237101/0.00422157023284926/0.019676252783654/0.22461481145789/0.0710041293394686/0.00115815867448007/0.0030351861460156/0.0436928361474221}]):0.001[&model=LG+F{0.436196863726046/0.00587653133322979/0.00799208686807581/0.00429404316654061/0.0387180039330604/0.00583432208389787/0.00601598190654749/0.0991124155008846/0.00295494776931776/0.00666228318077688/0.00950356887303548/0.00339390945393674/0.00604175112237101/0.00422157023284926/0.019676252783654/0.22461481145789/0.0710041293394686/0.00115815867448007/0.0030351861460156/0.0436928361474221}]):0.5[&model=LG+F{0.436196863726046/0.00587653133322979/0.00799208686807581/0.00429404316654061/0.0387180039330604/0.00583432208389787/0.00601598190654749/0.0991124155008846/0.00295494776931776/0.00666228318077688/0.00950356887303548/0.00339390945393674/0.00604175112237101/0.00422157023284926/0.019676252783654/0.22461481145789/0.0710041293394686/0.00115815867448007/0.0030351861460156/0.0436928361474221}],((D1:0.5[&model=LG+F{0.108314399107418/0.00145923323418131/0.0345297688205237/0.00763736716642095/0.0688636794086863/0.0103769007887697/0.0107000001874373/0.0246111391938054/0.00525565770920222/0.0287843590599605/0.0169030077387917/0.0146633677507112/0.0261033536009148/0.0182392717454265/0.00488591659908328/0.399498961605071/0.126287646645723/0.00205989616101267/0.0131135056061281/0.0777118951202738}],D2:0.5[&model=LG+F{0.108314399107418/0.00145923323418131/0.0345297688205237/0.00763736716642095/0.0688636794086863/0.0103769007887697/0.0107000001874373/0.0246111391938054/0.00525565770920222/0.0287843590599605/0.0169030077387917/0.0146633677507112/0.0261033536009148/0.0182392717454265/0.00488591659908328/0.399498961605071/0.126287646645723/0.00205989616101267/0.0131135056061281/0.0777118951202738}]):0.001[&model=LG+F{0.108314399107418/0.00145923323418131/0.0345297688205237/0.00763736716642095/0.0688636794086863/0.0103769007887697/0.0107000001874373/0.0246111391938054/0.00525565770920222/0.0287843590599605/0.0169030077387917/0.0146633677507112/0.0261033536009148/0.0182392717454265/0.00488591659908328/0.399498961605071/0.126287646645723/0.00205989616101267/0.0131135056061281/0.0777118951202738}],(D3:0.5[&model=LG+F{0.108314399107418/0.00145923323418131/0.0345297688205237/0.00763736716642095/0.0688636794086863/0.0103769007887697/0.0107000001874373/0.0246111391938054/0.00525565770920222/0.0287843590599605/0.0169030077387917/0.0146633677507112/0.0261033536009148/0.0182392717454265/0.00488591659908328/0.399498961605071/0.126287646645723/0.00205989616101267/0.0131135056061281/0.0777118951202738}],D4:0.5[&model=LG+F{0.108314399107418/0.00145923323418131/0.0345297688205237/0.00763736716642095/0.0688636794086863/0.0103769007887697/0.0107000001874373/0.0246111391938054/0.00525565770920222/0.0287843590599605/0.0169030077387917/0.0146633677507112/0.0261033536009148/0.0182392717454265/0.00488591659908328/0.399498961605071/0.126287646645723/0.00205989616101267/0.0131135056061281/0.0777118951202738}]):0.001[&model=LG+F{0.108314399107418/0.00145923323418131/0.0345297688205237/0.00763736716642095/0.0688636794086863/0.0103769007887697/0.0107000001874373/0.0246111391938054/0.00525565770920222/0.0287843590599605/0.0169030077387917/0.0146633677507112/0.0261033536009148/0.0182392717454265/0.00488591659908328/0.399498961605071/0.126287646645723/0.00205989616101267/0.0131135056061281/0.0777118951202738}]):0.5[&model=LG+F{0.108314399107418/0.00145923323418131/0.0345297688205237/0.00763736716642095/0.0688636794086863/0.0103769007887697/0.0107000001874373/0.0246111391938054/0.00525565770920222/0.0287843590599605/0.0169030077387917/0.0146633677507112/0.0261033536009148/0.0182392717454265/0.00488591659908328/0.399498961605071/0.126287646645723/0.00205989616101267/0.0131135056061281/0.0777118951202738}]):0.25[&model=LG+F{0.436196863726046/0.00587653133322979/0.00799208686807581/0.00429404316654061/0.0387180039330604/0.00583432208389787/0.00601598190654749/0.0991124155008846/0.00295494776931776/0.00666228318077688/0.00950356887303548/0.00339390945393674/0.00604175112237101/0.00422157023284926/0.019676252783654/0.22461481145789/0.0710041293394686/0.00115815867448007/0.0030351861460156/0.0436928361474221}]);
```
