## Supplementary material for "Modeling site-and-branch-heterogeneity with GFmix": C20pi15.nwk

```
((((A1:0.5[&model=LG+F{0.0448444177093977/0.0819539603505934/0.0961450776838115/0.0370093352037252/0.0126342890609822/0.0836890657995665/0.037684977005124/0.0260416787053167/0.213466561712407/0.00866976980975421/0.0365068310436261/0.0447416611879855/0.00930149022419278/0.0425791968738238/0.0109803590442026/0.0540050728241335/0.0314086868829746/0.0141828078247454/0.098716922572802/0.0154386125996214}],A2:0.5[&model=LG+F{0.0448444177093977/0.0819539603505934/0.0961450776838115/0.0370093352037252/0.0126342890609822/0.0836890657995665/0.037684977005124/0.0260416787053167/0.213466561712407/0.00866976980975421/0.0365068310436261/0.0447416611879855/0.00930149022419278/0.0425791968738238/0.0109803590442026/0.0540050728241335/0.0314086868829746/0.0141828078247454/0.098716922572802/0.0154386125996214}]):0.001[&model=LG+F{0.0448444177093977/0.0819539603505934/0.0961450776838115/0.0370093352037252/0.0126342890609822/0.0836890657995665/0.037684977005124/0.0260416787053167/0.213466561712407/0.00866976980975421/0.0365068310436261/0.0447416611879855/0.00930149022419278/0.0425791968738238/0.0109803590442026/0.0540050728241335/0.0314086868829746/0.0141828078247454/0.098716922572802/0.0154386125996214}],(A3:0.5[&model=LG+F{0.0448444177093977/0.0819539603505934/0.0961450776838115/0.0370093352037252/0.0126342890609822/0.0836890657995665/0.037684977005124/0.0260416787053167/0.213466561712407/0.00866976980975421/0.0365068310436261/0.0447416611879855/0.00930149022419278/0.0425791968738238/0.0109803590442026/0.0540050728241335/0.0314086868829746/0.0141828078247454/0.098716922572802/0.0154386125996214}],A4:0.5[&model=LG+F{0.0448444177093977/0.0819539603505934/0.0961450776838115/0.0370093352037252/0.0126342890609822/0.0836890657995665/0.037684977005124/0.0260416787053167/0.213466561712407/0.00866976980975421/0.0365068310436261/0.0447416611879855/0.00930149022419278/0.0425791968738238/0.0109803590442026/0.0540050728241335/0.0314086868829746/0.0141828078247454/0.098716922572802/0.0154386125996214}]):0.001[&model=LG+F{0.0448444177093977/0.0819539603505934/0.0961450776838115/0.0370093352037252/0.0126342890609822/0.0836890657995665/0.037684977005124/0.0260416787053167/0.213466561712407/0.00866976980975421/0.0365068310436261/0.0447416611879855/0.00930149022419278/0.0425791968738238/0.0109803590442026/0.0540050728241335/0.0314086868829746/0.0141828078247454/0.098716922572802/0.0154386125996214}]):0.5[&model=LG+F{0.0448444177093977/0.0819539603505934/0.0961450776838115/0.0370093352037252/0.0126342890609822/0.0836890657995665/0.037684977005124/0.0260416787053167/0.213466561712407/0.00866976980975421/0.0365068310436261/0.0447416611879855/0.00930149022419278/0.0425791968738238/0.0109803590442026/0.0540050728241335/0.0314086868829746/0.0141828078247454/0.098716922572802/0.0154386125996214}],((B1:0.5[&model=LG+F{0.00486085175628468/0.00888329188899658/0.181326325478878/0.0287335230727024/0.00980908287713263/0.0649750040050087/0.0292580817869432/0.00282275355857308/0.165732411632093/0.0163508890961679/0.0283433859681352/0.0843812414996298/0.0175422921740961/0.0803029078239769/0.00119020159633968/0.0419287727675536/0.0243852591317122/0.0110113308878622/0.186176736905618/0.0119863199082021}],B2:0.5[&model=LG+F{0.00486085175628468/0.00888329188899658/0.181326325478878/0.0287335230727024/0.00980908287713263/0.0649750040050087/0.0292580817869432/0.00282275355857308/0.165732411632093/0.0163508890961679/0.0283433859681352/0.0843812414996298/0.0175422921740961/0.0803029078239769/0.00119020159633968/0.0419287727675536/0.0243852591317122/0.0110113308878622/0.186176736905618/0.0119863199082021}]):0.001[&model=LG+F{0.00486085175628468/0.00888329188899658/0.181326325478878/0.0287335230727024/0.00980908287713263/0.0649750040050087/0.0292580817869432/0.00282275355857308/0.165732411632093/0.0163508890961679/0.0283433859681352/0.0843812414996298/0.0175422921740961/0.0803029078239769/0.00119020159633968/0.0419287727675536/0.0243852591317122/0.0110113308878622/0.186176736905618/0.0119863199082021}],(B3:0.5[&model=LG+F{0.00486085175628468/0.00888329188899658/0.181326325478878/0.0287335230727024/0.00980908287713263/0.0649750040050087/0.0292580817869432/0.00282275355857308/0.165732411632093/0.0163508890961679/0.0283433859681352/0.0843812414996298/0.0175422921740961/0.0803029078239769/0.00119020159633968/0.0419287727675536/0.0243852591317122/0.0110113308878622/0.186176736905618/0.0119863199082021}],B4:0.5[&model=LG+F{0.00486085175628468/0.00888329188899658/0.181326325478878/0.0287335230727024/0.00980908287713263/0.0649750040050087/0.0292580817869432/0.00282275355857308/0.165732411632093/0.0163508890961679/0.0283433859681352/0.0843812414996298/0.0175422921740961/0.0803029078239769/0.00119020159633968/0.0419287727675536/0.0243852591317122/0.0110113308878622/0.186176736905618/0.0119863199082021}]):0.001[&model=LG+F{0.00486085175628468/0.00888329188899658/0.181326325478878/0.0287335230727024/0.00980908287713263/0.0649750040050087/0.0292580817869432/0.00282275355857308/0.165732411632093/0.0163508890961679/0.0283433859681352/0.0843812414996298/0.0175422921740961/0.0803029078239769/0.00119020159633968/0.0419287727675536/0.0243852591317122/0.0110113308878622/0.186176736905618/0.0119863199082021}]):0.5[&model=LG+F{0.00486085175628468/0.00888329188899658/0.181326325478878/0.0287335230727024/0.00980908287713263/0.0649750040050087/0.0292580817869432/0.00282275355857308/0.165732411632093/0.0163508890961679/0.0283433859681352/0.0843812414996298/0.0175422921740961/0.0803029078239769/0.00119020159633968/0.0419287727675536/0.0243852591317122/0.0110113308878622/0.186176736905618/0.0119863199082021}]):0.25[&model=LG+F{0.0448444177093977/0.0819539603505934/0.0961450776838115/0.0370093352037252/0.0126342890609822/0.0836890657995665/0.037684977005124/0.0260416787053167/0.213466561712407/0.00866976980975421/0.0365068310436261/0.0447416611879855/0.00930149022419278/0.0425791968738238/0.0109803590442026/0.0540050728241335/0.0314086868829746/0.0141828078247454/0.098716922572802/0.0154386125996214}],(((C1:0.5[&model=LG+F{0.0448444177093977/0.0819539603505934/0.0961450776838115/0.0370093352037252/0.0126342890609822/0.0836890657995665/0.037684977005124/0.0260416787053167/0.213466561712407/0.00866976980975421/0.0365068310436261/0.0447416611879855/0.00930149022419278/0.0425791968738238/0.0109803590442026/0.0540050728241335/0.0314086868829746/0.0141828078247454/0.098716922572802/0.0154386125996214}],C2:0.5[&model=LG+F{0.0448444177093977/0.0819539603505934/0.0961450776838115/0.0370093352037252/0.0126342890609822/0.0836890657995665/0.037684977005124/0.0260416787053167/0.213466561712407/0.00866976980975421/0.0365068310436261/0.0447416611879855/0.00930149022419278/0.0425791968738238/0.0109803590442026/0.0540050728241335/0.0314086868829746/0.0141828078247454/0.098716922572802/0.0154386125996214}]):0.001[&model=LG+F{0.0448444177093977/0.0819539603505934/0.0961450776838115/0.0370093352037252/0.0126342890609822/0.0836890657995665/0.037684977005124/0.0260416787053167/0.213466561712407/0.00866976980975421/0.0365068310436261/0.0447416611879855/0.00930149022419278/0.0425791968738238/0.0109803590442026/0.0540050728241335/0.0314086868829746/0.0141828078247454/0.098716922572802/0.0154386125996214}],(C3:0.5[&model=LG+F{0.0448444177093977/0.0819539603505934/0.0961450776838115/0.0370093352037252/0.0126342890609822/0.0836890657995665/0.037684977005124/0.0260416787053167/0.213466561712407/0.00866976980975421/0.0365068310436261/0.0447416611879855/0.00930149022419278/0.0425791968738238/0.0109803590442026/0.0540050728241335/0.0314086868829746/0.0141828078247454/0.098716922572802/0.0154386125996214}],C4:0.5[&model=LG+F{0.0448444177093977/0.0819539603505934/0.0961450776838115/0.0370093352037252/0.0126342890609822/0.0836890657995665/0.037684977005124/0.0260416787053167/0.213466561712407/0.00866976980975421/0.0365068310436261/0.0447416611879855/0.00930149022419278/0.0425791968738238/0.0109803590442026/0.0540050728241335/0.0314086868829746/0.0141828078247454/0.098716922572802/0.0154386125996214}]):0.001[&model=LG+F{0.0448444177093977/0.0819539603505934/0.0961450776838115/0.0370093352037252/0.0126342890609822/0.0836890657995665/0.037684977005124/0.0260416787053167/0.213466561712407/0.00866976980975421/0.0365068310436261/0.0447416611879855/0.00930149022419278/0.0425791968738238/0.0109803590442026/0.0540050728241335/0.0314086868829746/0.0141828078247454/0.098716922572802/0.0154386125996214}]):0.5[&model=LG+F{0.0448444177093977/0.0819539603505934/0.0961450776838115/0.0370093352037252/0.0126342890609822/0.0836890657995665/0.037684977005124/0.0260416787053167/0.213466561712407/0.00866976980975421/0.0365068310436261/0.0447416611879855/0.00930149022419278/0.0425791968738238/0.0109803590442026/0.0540050728241335/0.0314086868829746/0.0141828078247454/0.098716922572802/0.0154386125996214}],((D1:0.5[&model=LG+F{0.00486085175628468/0.00888329188899658/0.181326325478878/0.0287335230727024/0.00980908287713263/0.0649750040050087/0.0292580817869432/0.00282275355857308/0.165732411632093/0.0163508890961679/0.0283433859681352/0.0843812414996298/0.0175422921740961/0.0803029078239769/0.00119020159633968/0.0419287727675536/0.0243852591317122/0.0110113308878622/0.186176736905618/0.0119863199082021}],D2:0.5[&model=LG+F{0.00486085175628468/0.00888329188899658/0.181326325478878/0.0287335230727024/0.00980908287713263/0.0649750040050087/0.0292580817869432/0.00282275355857308/0.165732411632093/0.0163508890961679/0.0283433859681352/0.0843812414996298/0.0175422921740961/0.0803029078239769/0.00119020159633968/0.0419287727675536/0.0243852591317122/0.0110113308878622/0.186176736905618/0.0119863199082021}]):0.001[&model=LG+F{0.00486085175628468/0.00888329188899658/0.181326325478878/0.0287335230727024/0.00980908287713263/0.0649750040050087/0.0292580817869432/0.00282275355857308/0.165732411632093/0.0163508890961679/0.0283433859681352/0.0843812414996298/0.0175422921740961/0.0803029078239769/0.00119020159633968/0.0419287727675536/0.0243852591317122/0.0110113308878622/0.186176736905618/0.0119863199082021}],(D3:0.5[&model=LG+F{0.00486085175628468/0.00888329188899658/0.181326325478878/0.0287335230727024/0.00980908287713263/0.0649750040050087/0.0292580817869432/0.00282275355857308/0.165732411632093/0.0163508890961679/0.0283433859681352/0.0843812414996298/0.0175422921740961/0.0803029078239769/0.00119020159633968/0.0419287727675536/0.0243852591317122/0.0110113308878622/0.186176736905618/0.0119863199082021}],D4:0.5[&model=LG+F{0.00486085175628468/0.00888329188899658/0.181326325478878/0.0287335230727024/0.00980908287713263/0.0649750040050087/0.0292580817869432/0.00282275355857308/0.165732411632093/0.0163508890961679/0.0283433859681352/0.0843812414996298/0.0175422921740961/0.0803029078239769/0.00119020159633968/0.0419287727675536/0.0243852591317122/0.0110113308878622/0.186176736905618/0.0119863199082021}]):0.001[&model=LG+F{0.00486085175628468/0.00888329188899658/0.181326325478878/0.0287335230727024/0.00980908287713263/0.0649750040050087/0.0292580817869432/0.00282275355857308/0.165732411632093/0.0163508890961679/0.0283433859681352/0.0843812414996298/0.0175422921740961/0.0803029078239769/0.00119020159633968/0.0419287727675536/0.0243852591317122/0.0110113308878622/0.186176736905618/0.0119863199082021}]):0.5[&model=LG+F{0.00486085175628468/0.00888329188899658/0.181326325478878/0.0287335230727024/0.00980908287713263/0.0649750040050087/0.0292580817869432/0.00282275355857308/0.165732411632093/0.0163508890961679/0.0283433859681352/0.0843812414996298/0.0175422921740961/0.0803029078239769/0.00119020159633968/0.0419287727675536/0.0243852591317122/0.0110113308878622/0.186176736905618/0.0119863199082021}]):0.25[&model=LG+F{0.0448444177093977/0.0819539603505934/0.0961450776838115/0.0370093352037252/0.0126342890609822/0.0836890657995665/0.037684977005124/0.0260416787053167/0.213466561712407/0.00866976980975421/0.0365068310436261/0.0447416611879855/0.00930149022419278/0.0425791968738238/0.0109803590442026/0.0540050728241335/0.0314086868829746/0.0141828078247454/0.098716922572802/0.0154386125996214}]);
```
