## Supplementary material for "Modeling site-and-branch-heterogeneity with GFmix": C20pi16.nwk

```
((((A1:0.5[&model=LG+F{0.0359516762862139/0.0262627643828794/0.233087119794651/0.245479339768402/0.00363209474452394/0.0334000310322518/0.0717078316161473/0.112935788890916/0.036973337942292/0.00290481973554159/0.00524784652306454/0.0434767658719432/0.00222213512484267/0.00225918196179232/0.0105411849180459/0.0856482110998243/0.0362522960156517/0.000881457097250313/0.00621895800583813/0.00491711826102575}],A2:0.5[&model=LG+F{0.0359516762862139/0.0262627643828794/0.233087119794651/0.245479339768402/0.00363209474452394/0.0334000310322518/0.0717078316161473/0.112935788890916/0.036973337942292/0.00290481973554159/0.00524784652306454/0.0434767658719432/0.00222213512484267/0.00225918196179232/0.0105411849180459/0.0856482110998243/0.0362522960156517/0.000881457097250313/0.00621895800583813/0.00491711826102575}]):0.001[&model=LG+F{0.0359516762862139/0.0262627643828794/0.233087119794651/0.245479339768402/0.00363209474452394/0.0334000310322518/0.0717078316161473/0.112935788890916/0.036973337942292/0.00290481973554159/0.00524784652306454/0.0434767658719432/0.00222213512484267/0.00225918196179232/0.0105411849180459/0.0856482110998243/0.0362522960156517/0.000881457097250313/0.00621895800583813/0.00491711826102575}],(A3:0.5[&model=LG+F{0.0359516762862139/0.0262627643828794/0.233087119794651/0.245479339768402/0.00363209474452394/0.0334000310322518/0.0717078316161473/0.112935788890916/0.036973337942292/0.00290481973554159/0.00524784652306454/0.0434767658719432/0.00222213512484267/0.00225918196179232/0.0105411849180459/0.0856482110998243/0.0362522960156517/0.000881457097250313/0.00621895800583813/0.00491711826102575}],A4:0.5[&model=LG+F{0.0359516762862139/0.0262627643828794/0.233087119794651/0.245479339768402/0.00363209474452394/0.0334000310322518/0.0717078316161473/0.112935788890916/0.036973337942292/0.00290481973554159/0.00524784652306454/0.0434767658719432/0.00222213512484267/0.00225918196179232/0.0105411849180459/0.0856482110998243/0.0362522960156517/0.000881457097250313/0.00621895800583813/0.00491711826102575}]):0.001[&model=LG+F{0.0359516762862139/0.0262627643828794/0.233087119794651/0.245479339768402/0.00363209474452394/0.0334000310322518/0.0717078316161473/0.112935788890916/0.036973337942292/0.00290481973554159/0.00524784652306454/0.0434767658719432/0.00222213512484267/0.00225918196179232/0.0105411849180459/0.0856482110998243/0.0362522960156517/0.000881457097250313/0.00621895800583813/0.00491711826102575}]):0.5[&model=LG+F{0.0359516762862139/0.0262627643828794/0.233087119794651/0.245479339768402/0.00363209474452394/0.0334000310322518/0.0717078316161473/0.112935788890916/0.036973337942292/0.00290481973554159/0.00524784652306454/0.0434767658719432/0.00222213512484267/0.00225918196179232/0.0105411849180459/0.0856482110998243/0.0362522960156517/0.000881457097250313/0.00621895800583813/0.00491711826102575}],((B1:0.5[&model=LG+F{0.00399968241214026/0.00292177521738162/0.451184797688416/0.195611740802404/0.00289425731878657/0.0266150227519639/0.0571408322379959/0.0125642900467869/0.0294624346186965/0.00562283538385261/0.00418177918683092/0.0841576138199359/0.00430136846524059/0.00437307971916508/0.0011727239526796/0.0682493104538037/0.0288878678686201/0.000702394577883585/0.012037985248472/0.00391823631136532}],B2:0.5[&model=LG+F{0.00399968241214026/0.00292177521738162/0.451184797688416/0.195611740802404/0.00289425731878657/0.0266150227519639/0.0571408322379959/0.0125642900467869/0.0294624346186965/0.00562283538385261/0.00418177918683092/0.0841576138199359/0.00430136846524059/0.00437307971916508/0.0011727239526796/0.0682493104538037/0.0288878678686201/0.000702394577883585/0.012037985248472/0.00391823631136532}]):0.001[&model=LG+F{0.00399968241214026/0.00292177521738162/0.451184797688416/0.195611740802404/0.00289425731878657/0.0266150227519639/0.0571408322379959/0.0125642900467869/0.0294624346186965/0.00562283538385261/0.00418177918683092/0.0841576138199359/0.00430136846524059/0.00437307971916508/0.0011727239526796/0.0682493104538037/0.0288878678686201/0.000702394577883585/0.012037985248472/0.00391823631136532}],(B3:0.5[&model=LG+F{0.00399968241214026/0.00292177521738162/0.451184797688416/0.195611740802404/0.00289425731878657/0.0266150227519639/0.0571408322379959/0.0125642900467869/0.0294624346186965/0.00562283538385261/0.00418177918683092/0.0841576138199359/0.00430136846524059/0.00437307971916508/0.0011727239526796/0.0682493104538037/0.0288878678686201/0.000702394577883585/0.012037985248472/0.00391823631136532}],B4:0.5[&model=LG+F{0.00399968241214026/0.00292177521738162/0.451184797688416/0.195611740802404/0.00289425731878657/0.0266150227519639/0.0571408322379959/0.0125642900467869/0.0294624346186965/0.00562283538385261/0.00418177918683092/0.0841576138199359/0.00430136846524059/0.00437307971916508/0.0011727239526796/0.0682493104538037/0.0288878678686201/0.000702394577883585/0.012037985248472/0.00391823631136532}]):0.001[&model=LG+F{0.00399968241214026/0.00292177521738162/0.451184797688416/0.195611740802404/0.00289425731878657/0.0266150227519639/0.0571408322379959/0.0125642900467869/0.0294624346186965/0.00562283538385261/0.00418177918683092/0.0841576138199359/0.00430136846524059/0.00437307971916508/0.0011727239526796/0.0682493104538037/0.0288878678686201/0.000702394577883585/0.012037985248472/0.00391823631136532}]):0.5[&model=LG+F{0.00399968241214026/0.00292177521738162/0.451184797688416/0.195611740802404/0.00289425731878657/0.0266150227519639/0.0571408322379959/0.0125642900467869/0.0294624346186965/0.00562283538385261/0.00418177918683092/0.0841576138199359/0.00430136846524059/0.00437307971916508/0.0011727239526796/0.0682493104538037/0.0288878678686201/0.000702394577883585/0.012037985248472/0.00391823631136532}]):0.25[&model=LG+F{0.0359516762862139/0.0262627643828794/0.233087119794651/0.245479339768402/0.00363209474452394/0.0334000310322518/0.0717078316161473/0.112935788890916/0.036973337942292/0.00290481973554159/0.00524784652306454/0.0434767658719432/0.00222213512484267/0.00225918196179232/0.0105411849180459/0.0856482110998243/0.0362522960156517/0.000881457097250313/0.00621895800583813/0.00491711826102575}],(((C1:0.5[&model=LG+F{0.0359516762862139/0.0262627643828794/0.233087119794651/0.245479339768402/0.00363209474452394/0.0334000310322518/0.0717078316161473/0.112935788890916/0.036973337942292/0.00290481973554159/0.00524784652306454/0.0434767658719432/0.00222213512484267/0.00225918196179232/0.0105411849180459/0.0856482110998243/0.0362522960156517/0.000881457097250313/0.00621895800583813/0.00491711826102575}],C2:0.5[&model=LG+F{0.0359516762862139/0.0262627643828794/0.233087119794651/0.245479339768402/0.00363209474452394/0.0334000310322518/0.0717078316161473/0.112935788890916/0.036973337942292/0.00290481973554159/0.00524784652306454/0.0434767658719432/0.00222213512484267/0.00225918196179232/0.0105411849180459/0.0856482110998243/0.0362522960156517/0.000881457097250313/0.00621895800583813/0.00491711826102575}]):0.001[&model=LG+F{0.0359516762862139/0.0262627643828794/0.233087119794651/0.245479339768402/0.00363209474452394/0.0334000310322518/0.0717078316161473/0.112935788890916/0.036973337942292/0.00290481973554159/0.00524784652306454/0.0434767658719432/0.00222213512484267/0.00225918196179232/0.0105411849180459/0.0856482110998243/0.0362522960156517/0.000881457097250313/0.00621895800583813/0.00491711826102575}],(C3:0.5[&model=LG+F{0.0359516762862139/0.0262627643828794/0.233087119794651/0.245479339768402/0.00363209474452394/0.0334000310322518/0.0717078316161473/0.112935788890916/0.036973337942292/0.00290481973554159/0.00524784652306454/0.0434767658719432/0.00222213512484267/0.00225918196179232/0.0105411849180459/0.0856482110998243/0.0362522960156517/0.000881457097250313/0.00621895800583813/0.00491711826102575}],C4:0.5[&model=LG+F{0.0359516762862139/0.0262627643828794/0.233087119794651/0.245479339768402/0.00363209474452394/0.0334000310322518/0.0717078316161473/0.112935788890916/0.036973337942292/0.00290481973554159/0.00524784652306454/0.0434767658719432/0.00222213512484267/0.00225918196179232/0.0105411849180459/0.0856482110998243/0.0362522960156517/0.000881457097250313/0.00621895800583813/0.00491711826102575}]):0.001[&model=LG+F{0.0359516762862139/0.0262627643828794/0.233087119794651/0.245479339768402/0.00363209474452394/0.0334000310322518/0.0717078316161473/0.112935788890916/0.036973337942292/0.00290481973554159/0.00524784652306454/0.0434767658719432/0.00222213512484267/0.00225918196179232/0.0105411849180459/0.0856482110998243/0.0362522960156517/0.000881457097250313/0.00621895800583813/0.00491711826102575}]):0.5[&model=LG+F{0.0359516762862139/0.0262627643828794/0.233087119794651/0.245479339768402/0.00363209474452394/0.0334000310322518/0.0717078316161473/0.112935788890916/0.036973337942292/0.00290481973554159/0.00524784652306454/0.0434767658719432/0.00222213512484267/0.00225918196179232/0.0105411849180459/0.0856482110998243/0.0362522960156517/0.000881457097250313/0.00621895800583813/0.00491711826102575}],((D1:0.5[&model=LG+F{0.00399968241214026/0.00292177521738162/0.451184797688416/0.195611740802404/0.00289425731878657/0.0266150227519639/0.0571408322379959/0.0125642900467869/0.0294624346186965/0.00562283538385261/0.00418177918683092/0.0841576138199359/0.00430136846524059/0.00437307971916508/0.0011727239526796/0.0682493104538037/0.0288878678686201/0.000702394577883585/0.012037985248472/0.00391823631136532}],D2:0.5[&model=LG+F{0.00399968241214026/0.00292177521738162/0.451184797688416/0.195611740802404/0.00289425731878657/0.0266150227519639/0.0571408322379959/0.0125642900467869/0.0294624346186965/0.00562283538385261/0.00418177918683092/0.0841576138199359/0.00430136846524059/0.00437307971916508/0.0011727239526796/0.0682493104538037/0.0288878678686201/0.000702394577883585/0.012037985248472/0.00391823631136532}]):0.001[&model=LG+F{0.00399968241214026/0.00292177521738162/0.451184797688416/0.195611740802404/0.00289425731878657/0.0266150227519639/0.0571408322379959/0.0125642900467869/0.0294624346186965/0.00562283538385261/0.00418177918683092/0.0841576138199359/0.00430136846524059/0.00437307971916508/0.0011727239526796/0.0682493104538037/0.0288878678686201/0.000702394577883585/0.012037985248472/0.00391823631136532}],(D3:0.5[&model=LG+F{0.00399968241214026/0.00292177521738162/0.451184797688416/0.195611740802404/0.00289425731878657/0.0266150227519639/0.0571408322379959/0.0125642900467869/0.0294624346186965/0.00562283538385261/0.00418177918683092/0.0841576138199359/0.00430136846524059/0.00437307971916508/0.0011727239526796/0.0682493104538037/0.0288878678686201/0.000702394577883585/0.012037985248472/0.00391823631136532}],D4:0.5[&model=LG+F{0.00399968241214026/0.00292177521738162/0.451184797688416/0.195611740802404/0.00289425731878657/0.0266150227519639/0.0571408322379959/0.0125642900467869/0.0294624346186965/0.00562283538385261/0.00418177918683092/0.0841576138199359/0.00430136846524059/0.00437307971916508/0.0011727239526796/0.0682493104538037/0.0288878678686201/0.000702394577883585/0.012037985248472/0.00391823631136532}]):0.001[&model=LG+F{0.00399968241214026/0.00292177521738162/0.451184797688416/0.195611740802404/0.00289425731878657/0.0266150227519639/0.0571408322379959/0.0125642900467869/0.0294624346186965/0.00562283538385261/0.00418177918683092/0.0841576138199359/0.00430136846524059/0.00437307971916508/0.0011727239526796/0.0682493104538037/0.0288878678686201/0.000702394577883585/0.012037985248472/0.00391823631136532}]):0.5[&model=LG+F{0.00399968241214026/0.00292177521738162/0.451184797688416/0.195611740802404/0.00289425731878657/0.0266150227519639/0.0571408322379959/0.0125642900467869/0.0294624346186965/0.00562283538385261/0.00418177918683092/0.0841576138199359/0.00430136846524059/0.00437307971916508/0.0011727239526796/0.0682493104538037/0.0288878678686201/0.000702394577883585/0.012037985248472/0.00391823631136532}]):0.25[&model=LG+F{0.0359516762862139/0.0262627643828794/0.233087119794651/0.245479339768402/0.00363209474452394/0.0334000310322518/0.0717078316161473/0.112935788890916/0.036973337942292/0.00290481973554159/0.00524784652306454/0.0434767658719432/0.00222213512484267/0.00225918196179232/0.0105411849180459/0.0856482110998243/0.0362522960156517/0.000881457097250313/0.00621895800583813/0.00491711826102575}]);
```
