## Supplementary material for "Modeling site-and-branch-heterogeneity with GFmix": C20pi17.nwk

```
((((A1:0.5[&model=LG+F{0.154944855165302/0.0351090855721754/0.0185108807092838/0.0384244889416899/0.0030818756361854/0.0354216641134162/0.0549974164600059/0.0347253602185897/0.0139562046823755/0.00945458865870668/0.0244246213673419/0.0394149468046211/0.00512182716115962/0.00411982432384325/0.364592614333695/0.0850439688371937/0.046322610363621/0.00155953744740238/0.0038578445333612/0.0269161708907063}],A2:0.5[&model=LG+F{0.154944855165302/0.0351090855721754/0.0185108807092838/0.0384244889416899/0.0030818756361854/0.0354216641134162/0.0549974164600059/0.0347253602185897/0.0139562046823755/0.00945458865870668/0.0244246213673419/0.0394149468046211/0.00512182716115962/0.00411982432384325/0.364592614333695/0.0850439688371937/0.046322610363621/0.00155953744740238/0.0038578445333612/0.0269161708907063}]):0.001[&model=LG+F{0.154944855165302/0.0351090855721754/0.0185108807092838/0.0384244889416899/0.0030818756361854/0.0354216641134162/0.0549974164600059/0.0347253602185897/0.0139562046823755/0.00945458865870668/0.0244246213673419/0.0394149468046211/0.00512182716115962/0.00411982432384325/0.364592614333695/0.0850439688371937/0.046322610363621/0.00155953744740238/0.0038578445333612/0.0269161708907063}],(A3:0.5[&model=LG+F{0.154944855165302/0.0351090855721754/0.0185108807092838/0.0384244889416899/0.0030818756361854/0.0354216641134162/0.0549974164600059/0.0347253602185897/0.0139562046823755/0.00945458865870668/0.0244246213673419/0.0394149468046211/0.00512182716115962/0.00411982432384325/0.364592614333695/0.0850439688371937/0.046322610363621/0.00155953744740238/0.0038578445333612/0.0269161708907063}],A4:0.5[&model=LG+F{0.154944855165302/0.0351090855721754/0.0185108807092838/0.0384244889416899/0.0030818756361854/0.0354216641134162/0.0549974164600059/0.0347253602185897/0.0139562046823755/0.00945458865870668/0.0244246213673419/0.0394149468046211/0.00512182716115962/0.00411982432384325/0.364592614333695/0.0850439688371937/0.046322610363621/0.00155953744740238/0.0038578445333612/0.0269161708907063}]):0.001[&model=LG+F{0.154944855165302/0.0351090855721754/0.0185108807092838/0.0384244889416899/0.0030818756361854/0.0354216641134162/0.0549974164600059/0.0347253602185897/0.0139562046823755/0.00945458865870668/0.0244246213673419/0.0394149468046211/0.00512182716115962/0.00411982432384325/0.364592614333695/0.0850439688371937/0.046322610363621/0.00155953744740238/0.0038578445333612/0.0269161708907063}]):0.5[&model=LG+F{0.154944855165302/0.0351090855721754/0.0185108807092838/0.0384244889416899/0.0030818756361854/0.0354216641134162/0.0549974164600059/0.0347253602185897/0.0139562046823755/0.00945458865870668/0.0244246213673419/0.0394149468046211/0.00512182716115962/0.00411982432384325/0.364592614333695/0.0850439688371937/0.046322610363621/0.00155953744740238/0.0038578445333612/0.0269161708907063}],((B1:0.5[&model=LG+F{0.035583555130808/0.00806290780495385/0.0739654794374054/0.0632053562297806/0.0050694505719147/0.058265938212935/0.0904665590828648/0.00797478411565913/0.0229568931913159/0.0377784933092873/0.0401766409084337/0.157493610552063/0.0204657145989114/0.0164619277762468/0.0837297977954011/0.139890848091857/0.0761971641046172/0.00256532025881552/0.0154151131427217/0.0442750500096547}],B2:0.5[&model=LG+F{0.035583555130808/0.00806290780495385/0.0739654794374054/0.0632053562297806/0.0050694505719147/0.058265938212935/0.0904665590828648/0.00797478411565913/0.0229568931913159/0.0377784933092873/0.0401766409084337/0.157493610552063/0.0204657145989114/0.0164619277762468/0.0837297977954011/0.139890848091857/0.0761971641046172/0.00256532025881552/0.0154151131427217/0.0442750500096547}]):0.001[&model=LG+F{0.035583555130808/0.00806290780495385/0.0739654794374054/0.0632053562297806/0.0050694505719147/0.058265938212935/0.0904665590828648/0.00797478411565913/0.0229568931913159/0.0377784933092873/0.0401766409084337/0.157493610552063/0.0204657145989114/0.0164619277762468/0.0837297977954011/0.139890848091857/0.0761971641046172/0.00256532025881552/0.0154151131427217/0.0442750500096547}],(B3:0.5[&model=LG+F{0.035583555130808/0.00806290780495385/0.0739654794374054/0.0632053562297806/0.0050694505719147/0.058265938212935/0.0904665590828648/0.00797478411565913/0.0229568931913159/0.0377784933092873/0.0401766409084337/0.157493610552063/0.0204657145989114/0.0164619277762468/0.0837297977954011/0.139890848091857/0.0761971641046172/0.00256532025881552/0.0154151131427217/0.0442750500096547}],B4:0.5[&model=LG+F{0.035583555130808/0.00806290780495385/0.0739654794374054/0.0632053562297806/0.0050694505719147/0.058265938212935/0.0904665590828648/0.00797478411565913/0.0229568931913159/0.0377784933092873/0.0401766409084337/0.157493610552063/0.0204657145989114/0.0164619277762468/0.0837297977954011/0.139890848091857/0.0761971641046172/0.00256532025881552/0.0154151131427217/0.0442750500096547}]):0.001[&model=LG+F{0.035583555130808/0.00806290780495385/0.0739654794374054/0.0632053562297806/0.0050694505719147/0.058265938212935/0.0904665590828648/0.00797478411565913/0.0229568931913159/0.0377784933092873/0.0401766409084337/0.157493610552063/0.0204657145989114/0.0164619277762468/0.0837297977954011/0.139890848091857/0.0761971641046172/0.00256532025881552/0.0154151131427217/0.0442750500096547}]):0.5[&model=LG+F{0.035583555130808/0.00806290780495385/0.0739654794374054/0.0632053562297806/0.0050694505719147/0.058265938212935/0.0904665590828648/0.00797478411565913/0.0229568931913159/0.0377784933092873/0.0401766409084337/0.157493610552063/0.0204657145989114/0.0164619277762468/0.0837297977954011/0.139890848091857/0.0761971641046172/0.00256532025881552/0.0154151131427217/0.0442750500096547}]):0.25[&model=LG+F{0.154944855165302/0.0351090855721754/0.0185108807092838/0.0384244889416899/0.0030818756361854/0.0354216641134162/0.0549974164600059/0.0347253602185897/0.0139562046823755/0.00945458865870668/0.0244246213673419/0.0394149468046211/0.00512182716115962/0.00411982432384325/0.364592614333695/0.0850439688371937/0.046322610363621/0.00155953744740238/0.0038578445333612/0.0269161708907063}],(((C1:0.5[&model=LG+F{0.154944855165302/0.0351090855721754/0.0185108807092838/0.0384244889416899/0.0030818756361854/0.0354216641134162/0.0549974164600059/0.0347253602185897/0.0139562046823755/0.00945458865870668/0.0244246213673419/0.0394149468046211/0.00512182716115962/0.00411982432384325/0.364592614333695/0.0850439688371937/0.046322610363621/0.00155953744740238/0.0038578445333612/0.0269161708907063}],C2:0.5[&model=LG+F{0.154944855165302/0.0351090855721754/0.0185108807092838/0.0384244889416899/0.0030818756361854/0.0354216641134162/0.0549974164600059/0.0347253602185897/0.0139562046823755/0.00945458865870668/0.0244246213673419/0.0394149468046211/0.00512182716115962/0.00411982432384325/0.364592614333695/0.0850439688371937/0.046322610363621/0.00155953744740238/0.0038578445333612/0.0269161708907063}]):0.001[&model=LG+F{0.154944855165302/0.0351090855721754/0.0185108807092838/0.0384244889416899/0.0030818756361854/0.0354216641134162/0.0549974164600059/0.0347253602185897/0.0139562046823755/0.00945458865870668/0.0244246213673419/0.0394149468046211/0.00512182716115962/0.00411982432384325/0.364592614333695/0.0850439688371937/0.046322610363621/0.00155953744740238/0.0038578445333612/0.0269161708907063}],(C3:0.5[&model=LG+F{0.154944855165302/0.0351090855721754/0.0185108807092838/0.0384244889416899/0.0030818756361854/0.0354216641134162/0.0549974164600059/0.0347253602185897/0.0139562046823755/0.00945458865870668/0.0244246213673419/0.0394149468046211/0.00512182716115962/0.00411982432384325/0.364592614333695/0.0850439688371937/0.046322610363621/0.00155953744740238/0.0038578445333612/0.0269161708907063}],C4:0.5[&model=LG+F{0.154944855165302/0.0351090855721754/0.0185108807092838/0.0384244889416899/0.0030818756361854/0.0354216641134162/0.0549974164600059/0.0347253602185897/0.0139562046823755/0.00945458865870668/0.0244246213673419/0.0394149468046211/0.00512182716115962/0.00411982432384325/0.364592614333695/0.0850439688371937/0.046322610363621/0.00155953744740238/0.0038578445333612/0.0269161708907063}]):0.001[&model=LG+F{0.154944855165302/0.0351090855721754/0.0185108807092838/0.0384244889416899/0.0030818756361854/0.0354216641134162/0.0549974164600059/0.0347253602185897/0.0139562046823755/0.00945458865870668/0.0244246213673419/0.0394149468046211/0.00512182716115962/0.00411982432384325/0.364592614333695/0.0850439688371937/0.046322610363621/0.00155953744740238/0.0038578445333612/0.0269161708907063}]):0.5[&model=LG+F{0.154944855165302/0.0351090855721754/0.0185108807092838/0.0384244889416899/0.0030818756361854/0.0354216641134162/0.0549974164600059/0.0347253602185897/0.0139562046823755/0.00945458865870668/0.0244246213673419/0.0394149468046211/0.00512182716115962/0.00411982432384325/0.364592614333695/0.0850439688371937/0.046322610363621/0.00155953744740238/0.0038578445333612/0.0269161708907063}],((D1:0.5[&model=LG+F{0.035583555130808/0.00806290780495385/0.0739654794374054/0.0632053562297806/0.0050694505719147/0.058265938212935/0.0904665590828648/0.00797478411565913/0.0229568931913159/0.0377784933092873/0.0401766409084337/0.157493610552063/0.0204657145989114/0.0164619277762468/0.0837297977954011/0.139890848091857/0.0761971641046172/0.00256532025881552/0.0154151131427217/0.0442750500096547}],D2:0.5[&model=LG+F{0.035583555130808/0.00806290780495385/0.0739654794374054/0.0632053562297806/0.0050694505719147/0.058265938212935/0.0904665590828648/0.00797478411565913/0.0229568931913159/0.0377784933092873/0.0401766409084337/0.157493610552063/0.0204657145989114/0.0164619277762468/0.0837297977954011/0.139890848091857/0.0761971641046172/0.00256532025881552/0.0154151131427217/0.0442750500096547}]):0.001[&model=LG+F{0.035583555130808/0.00806290780495385/0.0739654794374054/0.0632053562297806/0.0050694505719147/0.058265938212935/0.0904665590828648/0.00797478411565913/0.0229568931913159/0.0377784933092873/0.0401766409084337/0.157493610552063/0.0204657145989114/0.0164619277762468/0.0837297977954011/0.139890848091857/0.0761971641046172/0.00256532025881552/0.0154151131427217/0.0442750500096547}],(D3:0.5[&model=LG+F{0.035583555130808/0.00806290780495385/0.0739654794374054/0.0632053562297806/0.0050694505719147/0.058265938212935/0.0904665590828648/0.00797478411565913/0.0229568931913159/0.0377784933092873/0.0401766409084337/0.157493610552063/0.0204657145989114/0.0164619277762468/0.0837297977954011/0.139890848091857/0.0761971641046172/0.00256532025881552/0.0154151131427217/0.0442750500096547}],D4:0.5[&model=LG+F{0.035583555130808/0.00806290780495385/0.0739654794374054/0.0632053562297806/0.0050694505719147/0.058265938212935/0.0904665590828648/0.00797478411565913/0.0229568931913159/0.0377784933092873/0.0401766409084337/0.157493610552063/0.0204657145989114/0.0164619277762468/0.0837297977954011/0.139890848091857/0.0761971641046172/0.00256532025881552/0.0154151131427217/0.0442750500096547}]):0.001[&model=LG+F{0.035583555130808/0.00806290780495385/0.0739654794374054/0.0632053562297806/0.0050694505719147/0.058265938212935/0.0904665590828648/0.00797478411565913/0.0229568931913159/0.0377784933092873/0.0401766409084337/0.157493610552063/0.0204657145989114/0.0164619277762468/0.0837297977954011/0.139890848091857/0.0761971641046172/0.00256532025881552/0.0154151131427217/0.0442750500096547}]):0.5[&model=LG+F{0.035583555130808/0.00806290780495385/0.0739654794374054/0.0632053562297806/0.0050694505719147/0.058265938212935/0.0904665590828648/0.00797478411565913/0.0229568931913159/0.0377784933092873/0.0401766409084337/0.157493610552063/0.0204657145989114/0.0164619277762468/0.0837297977954011/0.139890848091857/0.0761971641046172/0.00256532025881552/0.0154151131427217/0.0442750500096547}]):0.25[&model=LG+F{0.154944855165302/0.0351090855721754/0.0185108807092838/0.0384244889416899/0.0030818756361854/0.0354216641134162/0.0549974164600059/0.0347253602185897/0.0139562046823755/0.00945458865870668/0.0244246213673419/0.0394149468046211/0.00512182716115962/0.00411982432384325/0.364592614333695/0.0850439688371937/0.046322610363621/0.00155953744740238/0.0038578445333612/0.0269161708907063}]);
```
