## Supplementary material for "Modeling site-and-branch-heterogeneity with GFmix": C20pi18.nwk

```
((((A1:0.5[&model=LG+F{0.113126613510893/0.0787206365739653/0.0397109044191602/0.0384936136876217/0.00615281964219061/0.0783618925562609/0.0919866087057665/0.0221918781565438/0.0245825878250757/0.0343937540080684/0.0374856520743502/0.0841081248155569/0.0147723666506276/0.00617478593013489/0.0140718122707592/0.0947840558358593/0.137334022653466/0.00220606913791408/0.00757782449333627/0.0737644997423778}],A2:0.5[&model=LG+F{0.113126613510893/0.0787206365739653/0.0397109044191602/0.0384936136876217/0.00615281964219061/0.0783618925562609/0.0919866087057665/0.0221918781565438/0.0245825878250757/0.0343937540080684/0.0374856520743502/0.0841081248155569/0.0147723666506276/0.00617478593013489/0.0140718122707592/0.0947840558358593/0.137334022653466/0.00220606913791408/0.00757782449333627/0.0737644997423778}]):0.001[&model=LG+F{0.113126613510893/0.0787206365739653/0.0397109044191602/0.0384936136876217/0.00615281964219061/0.0783618925562609/0.0919866087057665/0.0221918781565438/0.0245825878250757/0.0343937540080684/0.0374856520743502/0.0841081248155569/0.0147723666506276/0.00617478593013489/0.0140718122707592/0.0947840558358593/0.137334022653466/0.00220606913791408/0.00757782449333627/0.0737644997423778}],(A3:0.5[&model=LG+F{0.113126613510893/0.0787206365739653/0.0397109044191602/0.0384936136876217/0.00615281964219061/0.0783618925562609/0.0919866087057665/0.0221918781565438/0.0245825878250757/0.0343937540080684/0.0374856520743502/0.0841081248155569/0.0147723666506276/0.00617478593013489/0.0140718122707592/0.0947840558358593/0.137334022653466/0.00220606913791408/0.00757782449333627/0.0737644997423778}],A4:0.5[&model=LG+F{0.113126613510893/0.0787206365739653/0.0397109044191602/0.0384936136876217/0.00615281964219061/0.0783618925562609/0.0919866087057665/0.0221918781565438/0.0245825878250757/0.0343937540080684/0.0374856520743502/0.0841081248155569/0.0147723666506276/0.00617478593013489/0.0140718122707592/0.0947840558358593/0.137334022653466/0.00220606913791408/0.00757782449333627/0.0737644997423778}]):0.001[&model=LG+F{0.113126613510893/0.0787206365739653/0.0397109044191602/0.0384936136876217/0.00615281964219061/0.0783618925562609/0.0919866087057665/0.0221918781565438/0.0245825878250757/0.0343937540080684/0.0374856520743502/0.0841081248155569/0.0147723666506276/0.00617478593013489/0.0140718122707592/0.0947840558358593/0.137334022653466/0.00220606913791408/0.00757782449333627/0.0737644997423778}]):0.5[&model=LG+F{0.113126613510893/0.0787206365739653/0.0397109044191602/0.0384936136876217/0.00615281964219061/0.0783618925562609/0.0919866087057665/0.0221918781565438/0.0245825878250757/0.0343937540080684/0.0374856520743502/0.0841081248155569/0.0147723666506276/0.00617478593013489/0.0140718122707592/0.0947840558358593/0.137334022653466/0.00220606913791408/0.00757782449333627/0.0737644997423778}],((B1:0.5[&model=LG+F{0.0147522424310716/0.0102655412287719/0.0901016722575346/0.0359546897429946/0.00574699801049608/0.0731933758518558/0.0859194463623356/0.00289392527899381/0.0229611936541758/0.0780373752919623/0.0350132102713055/0.190836315797196/0.0335176183441639/0.0140102207762614/0.00183503049919177/0.0885323822236226/0.12827588014296/0.00206056339757996/0.0171936315455528/0.0688992133554157}],B2:0.5[&model=LG+F{0.0147522424310716/0.0102655412287719/0.0901016722575346/0.0359546897429946/0.00574699801049608/0.0731933758518558/0.0859194463623356/0.00289392527899381/0.0229611936541758/0.0780373752919623/0.0350132102713055/0.190836315797196/0.0335176183441639/0.0140102207762614/0.00183503049919177/0.0885323822236226/0.12827588014296/0.00206056339757996/0.0171936315455528/0.0688992133554157}]):0.001[&model=LG+F{0.0147522424310716/0.0102655412287719/0.0901016722575346/0.0359546897429946/0.00574699801049608/0.0731933758518558/0.0859194463623356/0.00289392527899381/0.0229611936541758/0.0780373752919623/0.0350132102713055/0.190836315797196/0.0335176183441639/0.0140102207762614/0.00183503049919177/0.0885323822236226/0.12827588014296/0.00206056339757996/0.0171936315455528/0.0688992133554157}],(B3:0.5[&model=LG+F{0.0147522424310716/0.0102655412287719/0.0901016722575346/0.0359546897429946/0.00574699801049608/0.0731933758518558/0.0859194463623356/0.00289392527899381/0.0229611936541758/0.0780373752919623/0.0350132102713055/0.190836315797196/0.0335176183441639/0.0140102207762614/0.00183503049919177/0.0885323822236226/0.12827588014296/0.00206056339757996/0.0171936315455528/0.0688992133554157}],B4:0.5[&model=LG+F{0.0147522424310716/0.0102655412287719/0.0901016722575346/0.0359546897429946/0.00574699801049608/0.0731933758518558/0.0859194463623356/0.00289392527899381/0.0229611936541758/0.0780373752919623/0.0350132102713055/0.190836315797196/0.0335176183441639/0.0140102207762614/0.00183503049919177/0.0885323822236226/0.12827588014296/0.00206056339757996/0.0171936315455528/0.0688992133554157}]):0.001[&model=LG+F{0.0147522424310716/0.0102655412287719/0.0901016722575346/0.0359546897429946/0.00574699801049608/0.0731933758518558/0.0859194463623356/0.00289392527899381/0.0229611936541758/0.0780373752919623/0.0350132102713055/0.190836315797196/0.0335176183441639/0.0140102207762614/0.00183503049919177/0.0885323822236226/0.12827588014296/0.00206056339757996/0.0171936315455528/0.0688992133554157}]):0.5[&model=LG+F{0.0147522424310716/0.0102655412287719/0.0901016722575346/0.0359546897429946/0.00574699801049608/0.0731933758518558/0.0859194463623356/0.00289392527899381/0.0229611936541758/0.0780373752919623/0.0350132102713055/0.190836315797196/0.0335176183441639/0.0140102207762614/0.00183503049919177/0.0885323822236226/0.12827588014296/0.00206056339757996/0.0171936315455528/0.0688992133554157}]):0.25[&model=LG+F{0.113126613510893/0.0787206365739653/0.0397109044191602/0.0384936136876217/0.00615281964219061/0.0783618925562609/0.0919866087057665/0.0221918781565438/0.0245825878250757/0.0343937540080684/0.0374856520743502/0.0841081248155569/0.0147723666506276/0.00617478593013489/0.0140718122707592/0.0947840558358593/0.137334022653466/0.00220606913791408/0.00757782449333627/0.0737644997423778}],(((C1:0.5[&model=LG+F{0.113126613510893/0.0787206365739653/0.0397109044191602/0.0384936136876217/0.00615281964219061/0.0783618925562609/0.0919866087057665/0.0221918781565438/0.0245825878250757/0.0343937540080684/0.0374856520743502/0.0841081248155569/0.0147723666506276/0.00617478593013489/0.0140718122707592/0.0947840558358593/0.137334022653466/0.00220606913791408/0.00757782449333627/0.0737644997423778}],C2:0.5[&model=LG+F{0.113126613510893/0.0787206365739653/0.0397109044191602/0.0384936136876217/0.00615281964219061/0.0783618925562609/0.0919866087057665/0.0221918781565438/0.0245825878250757/0.0343937540080684/0.0374856520743502/0.0841081248155569/0.0147723666506276/0.00617478593013489/0.0140718122707592/0.0947840558358593/0.137334022653466/0.00220606913791408/0.00757782449333627/0.0737644997423778}]):0.001[&model=LG+F{0.113126613510893/0.0787206365739653/0.0397109044191602/0.0384936136876217/0.00615281964219061/0.0783618925562609/0.0919866087057665/0.0221918781565438/0.0245825878250757/0.0343937540080684/0.0374856520743502/0.0841081248155569/0.0147723666506276/0.00617478593013489/0.0140718122707592/0.0947840558358593/0.137334022653466/0.00220606913791408/0.00757782449333627/0.0737644997423778}],(C3:0.5[&model=LG+F{0.113126613510893/0.0787206365739653/0.0397109044191602/0.0384936136876217/0.00615281964219061/0.0783618925562609/0.0919866087057665/0.0221918781565438/0.0245825878250757/0.0343937540080684/0.0374856520743502/0.0841081248155569/0.0147723666506276/0.00617478593013489/0.0140718122707592/0.0947840558358593/0.137334022653466/0.00220606913791408/0.00757782449333627/0.0737644997423778}],C4:0.5[&model=LG+F{0.113126613510893/0.0787206365739653/0.0397109044191602/0.0384936136876217/0.00615281964219061/0.0783618925562609/0.0919866087057665/0.0221918781565438/0.0245825878250757/0.0343937540080684/0.0374856520743502/0.0841081248155569/0.0147723666506276/0.00617478593013489/0.0140718122707592/0.0947840558358593/0.137334022653466/0.00220606913791408/0.00757782449333627/0.0737644997423778}]):0.001[&model=LG+F{0.113126613510893/0.0787206365739653/0.0397109044191602/0.0384936136876217/0.00615281964219061/0.0783618925562609/0.0919866087057665/0.0221918781565438/0.0245825878250757/0.0343937540080684/0.0374856520743502/0.0841081248155569/0.0147723666506276/0.00617478593013489/0.0140718122707592/0.0947840558358593/0.137334022653466/0.00220606913791408/0.00757782449333627/0.0737644997423778}]):0.5[&model=LG+F{0.113126613510893/0.0787206365739653/0.0397109044191602/0.0384936136876217/0.00615281964219061/0.0783618925562609/0.0919866087057665/0.0221918781565438/0.0245825878250757/0.0343937540080684/0.0374856520743502/0.0841081248155569/0.0147723666506276/0.00617478593013489/0.0140718122707592/0.0947840558358593/0.137334022653466/0.00220606913791408/0.00757782449333627/0.0737644997423778}],((D1:0.5[&model=LG+F{0.0147522424310716/0.0102655412287719/0.0901016722575346/0.0359546897429946/0.00574699801049608/0.0731933758518558/0.0859194463623356/0.00289392527899381/0.0229611936541758/0.0780373752919623/0.0350132102713055/0.190836315797196/0.0335176183441639/0.0140102207762614/0.00183503049919177/0.0885323822236226/0.12827588014296/0.00206056339757996/0.0171936315455528/0.0688992133554157}],D2:0.5[&model=LG+F{0.0147522424310716/0.0102655412287719/0.0901016722575346/0.0359546897429946/0.00574699801049608/0.0731933758518558/0.0859194463623356/0.00289392527899381/0.0229611936541758/0.0780373752919623/0.0350132102713055/0.190836315797196/0.0335176183441639/0.0140102207762614/0.00183503049919177/0.0885323822236226/0.12827588014296/0.00206056339757996/0.0171936315455528/0.0688992133554157}]):0.001[&model=LG+F{0.0147522424310716/0.0102655412287719/0.0901016722575346/0.0359546897429946/0.00574699801049608/0.0731933758518558/0.0859194463623356/0.00289392527899381/0.0229611936541758/0.0780373752919623/0.0350132102713055/0.190836315797196/0.0335176183441639/0.0140102207762614/0.00183503049919177/0.0885323822236226/0.12827588014296/0.00206056339757996/0.0171936315455528/0.0688992133554157}],(D3:0.5[&model=LG+F{0.0147522424310716/0.0102655412287719/0.0901016722575346/0.0359546897429946/0.00574699801049608/0.0731933758518558/0.0859194463623356/0.00289392527899381/0.0229611936541758/0.0780373752919623/0.0350132102713055/0.190836315797196/0.0335176183441639/0.0140102207762614/0.00183503049919177/0.0885323822236226/0.12827588014296/0.00206056339757996/0.0171936315455528/0.0688992133554157}],D4:0.5[&model=LG+F{0.0147522424310716/0.0102655412287719/0.0901016722575346/0.0359546897429946/0.00574699801049608/0.0731933758518558/0.0859194463623356/0.00289392527899381/0.0229611936541758/0.0780373752919623/0.0350132102713055/0.190836315797196/0.0335176183441639/0.0140102207762614/0.00183503049919177/0.0885323822236226/0.12827588014296/0.00206056339757996/0.0171936315455528/0.0688992133554157}]):0.001[&model=LG+F{0.0147522424310716/0.0102655412287719/0.0901016722575346/0.0359546897429946/0.00574699801049608/0.0731933758518558/0.0859194463623356/0.00289392527899381/0.0229611936541758/0.0780373752919623/0.0350132102713055/0.190836315797196/0.0335176183441639/0.0140102207762614/0.00183503049919177/0.0885323822236226/0.12827588014296/0.00206056339757996/0.0171936315455528/0.0688992133554157}]):0.5[&model=LG+F{0.0147522424310716/0.0102655412287719/0.0901016722575346/0.0359546897429946/0.00574699801049608/0.0731933758518558/0.0859194463623356/0.00289392527899381/0.0229611936541758/0.0780373752919623/0.0350132102713055/0.190836315797196/0.0335176183441639/0.0140102207762614/0.00183503049919177/0.0885323822236226/0.12827588014296/0.00206056339757996/0.0171936315455528/0.0688992133554157}]):0.25[&model=LG+F{0.113126613510893/0.0787206365739653/0.0397109044191602/0.0384936136876217/0.00615281964219061/0.0783618925562609/0.0919866087057665/0.0221918781565438/0.0245825878250757/0.0343937540080684/0.0374856520743502/0.0841081248155569/0.0147723666506276/0.00617478593013489/0.0140718122707592/0.0947840558358593/0.137334022653466/0.00220606913791408/0.00757782449333627/0.0737644997423778}]);
```
