## Supplementary material for "Modeling site-and-branch-heterogeneity with GFmix": C20pi19.nwk

```
((((A1:0.5[&model=LG+F{0.0919976531714048/0.0987903012767793/0.0474144851327975/0.0803024187891259/0.00206875223959418/0.145315799632937/0.194329077853107/0.025157182981467/0.0267843008950626/0.0067702025896533/0.0189813462960291/0.133365491497752/0.0061592925138864/0.00210777958912159/0.00940425873528045/0.0454694284412735/0.0450045974694301/0.00107465847757381/0.00450787223771427/0.0149958123118636}],A2:0.5[&model=LG+F{0.0919976531714048/0.0987903012767793/0.0474144851327975/0.0803024187891259/0.00206875223959418/0.145315799632937/0.194329077853107/0.025157182981467/0.0267843008950626/0.0067702025896533/0.0189813462960291/0.133365491497752/0.0061592925138864/0.00210777958912159/0.00940425873528045/0.0454694284412735/0.0450045974694301/0.00107465847757381/0.00450787223771427/0.0149958123118636}]):0.001[&model=LG+F{0.0919976531714048/0.0987903012767793/0.0474144851327975/0.0803024187891259/0.00206875223959418/0.145315799632937/0.194329077853107/0.025157182981467/0.0267843008950626/0.0067702025896533/0.0189813462960291/0.133365491497752/0.0061592925138864/0.00210777958912159/0.00940425873528045/0.0454694284412735/0.0450045974694301/0.00107465847757381/0.00450787223771427/0.0149958123118636}],(A3:0.5[&model=LG+F{0.0919976531714048/0.0987903012767793/0.0474144851327975/0.0803024187891259/0.00206875223959418/0.145315799632937/0.194329077853107/0.025157182981467/0.0267843008950626/0.0067702025896533/0.0189813462960291/0.133365491497752/0.0061592925138864/0.00210777958912159/0.00940425873528045/0.0454694284412735/0.0450045974694301/0.00107465847757381/0.00450787223771427/0.0149958123118636}],A4:0.5[&model=LG+F{0.0919976531714048/0.0987903012767793/0.0474144851327975/0.0803024187891259/0.00206875223959418/0.145315799632937/0.194329077853107/0.025157182981467/0.0267843008950626/0.0067702025896533/0.0189813462960291/0.133365491497752/0.0061592925138864/0.00210777958912159/0.00940425873528045/0.0454694284412735/0.0450045974694301/0.00107465847757381/0.00450787223771427/0.0149958123118636}]):0.001[&model=LG+F{0.0919976531714048/0.0987903012767793/0.0474144851327975/0.0803024187891259/0.00206875223959418/0.145315799632937/0.194329077853107/0.025157182981467/0.0267843008950626/0.0067702025896533/0.0189813462960291/0.133365491497752/0.0061592925138864/0.00210777958912159/0.00940425873528045/0.0454694284412735/0.0450045974694301/0.00107465847757381/0.00450787223771427/0.0149958123118636}]):0.5[&model=LG+F{0.0919976531714048/0.0987903012767793/0.0474144851327975/0.0803024187891259/0.00206875223959418/0.145315799632937/0.194329077853107/0.025157182981467/0.0267843008950626/0.0067702025896533/0.0189813462960291/0.133365491497752/0.0061592925138864/0.00210777958912159/0.00940425873528045/0.0454694284412735/0.0450045974694301/0.00107465847757381/0.00450787223771427/0.0149958123118636}],((B1:0.5[&model=LG+F{0.0117575774690783/0.0126256983783185/0.105434309483228/0.0735094773279531/0.00189375236943913/0.13302324686585/0.177890394312/0.00321516383963928/0.0245185635635834/0.0150547165724235/0.0173756764272077/0.296561240000269/0.0136962523433081/0.00468701252158392/0.00120189262234011/0.0416230789746945/0.0411975689800855/0.000983750977662981/0.0100240336954171/0.0137272866966549}],B2:0.5[&model=LG+F{0.0117575774690783/0.0126256983783185/0.105434309483228/0.0735094773279531/0.00189375236943913/0.13302324686585/0.177890394312/0.00321516383963928/0.0245185635635834/0.0150547165724235/0.0173756764272077/0.296561240000269/0.0136962523433081/0.00468701252158392/0.00120189262234011/0.0416230789746945/0.0411975689800855/0.000983750977662981/0.0100240336954171/0.0137272866966549}]):0.001[&model=LG+F{0.0117575774690783/0.0126256983783185/0.105434309483228/0.0735094773279531/0.00189375236943913/0.13302324686585/0.177890394312/0.00321516383963928/0.0245185635635834/0.0150547165724235/0.0173756764272077/0.296561240000269/0.0136962523433081/0.00468701252158392/0.00120189262234011/0.0416230789746945/0.0411975689800855/0.000983750977662981/0.0100240336954171/0.0137272866966549}],(B3:0.5[&model=LG+F{0.0117575774690783/0.0126256983783185/0.105434309483228/0.0735094773279531/0.00189375236943913/0.13302324686585/0.177890394312/0.00321516383963928/0.0245185635635834/0.0150547165724235/0.0173756764272077/0.296561240000269/0.0136962523433081/0.00468701252158392/0.00120189262234011/0.0416230789746945/0.0411975689800855/0.000983750977662981/0.0100240336954171/0.0137272866966549}],B4:0.5[&model=LG+F{0.0117575774690783/0.0126256983783185/0.105434309483228/0.0735094773279531/0.00189375236943913/0.13302324686585/0.177890394312/0.00321516383963928/0.0245185635635834/0.0150547165724235/0.0173756764272077/0.296561240000269/0.0136962523433081/0.00468701252158392/0.00120189262234011/0.0416230789746945/0.0411975689800855/0.000983750977662981/0.0100240336954171/0.0137272866966549}]):0.001[&model=LG+F{0.0117575774690783/0.0126256983783185/0.105434309483228/0.0735094773279531/0.00189375236943913/0.13302324686585/0.177890394312/0.00321516383963928/0.0245185635635834/0.0150547165724235/0.0173756764272077/0.296561240000269/0.0136962523433081/0.00468701252158392/0.00120189262234011/0.0416230789746945/0.0411975689800855/0.000983750977662981/0.0100240336954171/0.0137272866966549}]):0.5[&model=LG+F{0.0117575774690783/0.0126256983783185/0.105434309483228/0.0735094773279531/0.00189375236943913/0.13302324686585/0.177890394312/0.00321516383963928/0.0245185635635834/0.0150547165724235/0.0173756764272077/0.296561240000269/0.0136962523433081/0.00468701252158392/0.00120189262234011/0.0416230789746945/0.0411975689800855/0.000983750977662981/0.0100240336954171/0.0137272866966549}]):0.25[&model=LG+F{0.0919976531714048/0.0987903012767793/0.0474144851327975/0.0803024187891259/0.00206875223959418/0.145315799632937/0.194329077853107/0.025157182981467/0.0267843008950626/0.0067702025896533/0.0189813462960291/0.133365491497752/0.0061592925138864/0.00210777958912159/0.00940425873528045/0.0454694284412735/0.0450045974694301/0.00107465847757381/0.00450787223771427/0.0149958123118636}],(((C1:0.5[&model=LG+F{0.0919976531714048/0.0987903012767793/0.0474144851327975/0.0803024187891259/0.00206875223959418/0.145315799632937/0.194329077853107/0.025157182981467/0.0267843008950626/0.0067702025896533/0.0189813462960291/0.133365491497752/0.0061592925138864/0.00210777958912159/0.00940425873528045/0.0454694284412735/0.0450045974694301/0.00107465847757381/0.00450787223771427/0.0149958123118636}],C2:0.5[&model=LG+F{0.0919976531714048/0.0987903012767793/0.0474144851327975/0.0803024187891259/0.00206875223959418/0.145315799632937/0.194329077853107/0.025157182981467/0.0267843008950626/0.0067702025896533/0.0189813462960291/0.133365491497752/0.0061592925138864/0.00210777958912159/0.00940425873528045/0.0454694284412735/0.0450045974694301/0.00107465847757381/0.00450787223771427/0.0149958123118636}]):0.001[&model=LG+F{0.0919976531714048/0.0987903012767793/0.0474144851327975/0.0803024187891259/0.00206875223959418/0.145315799632937/0.194329077853107/0.025157182981467/0.0267843008950626/0.0067702025896533/0.0189813462960291/0.133365491497752/0.0061592925138864/0.00210777958912159/0.00940425873528045/0.0454694284412735/0.0450045974694301/0.00107465847757381/0.00450787223771427/0.0149958123118636}],(C3:0.5[&model=LG+F{0.0919976531714048/0.0987903012767793/0.0474144851327975/0.0803024187891259/0.00206875223959418/0.145315799632937/0.194329077853107/0.025157182981467/0.0267843008950626/0.0067702025896533/0.0189813462960291/0.133365491497752/0.0061592925138864/0.00210777958912159/0.00940425873528045/0.0454694284412735/0.0450045974694301/0.00107465847757381/0.00450787223771427/0.0149958123118636}],C4:0.5[&model=LG+F{0.0919976531714048/0.0987903012767793/0.0474144851327975/0.0803024187891259/0.00206875223959418/0.145315799632937/0.194329077853107/0.025157182981467/0.0267843008950626/0.0067702025896533/0.0189813462960291/0.133365491497752/0.0061592925138864/0.00210777958912159/0.00940425873528045/0.0454694284412735/0.0450045974694301/0.00107465847757381/0.00450787223771427/0.0149958123118636}]):0.001[&model=LG+F{0.0919976531714048/0.0987903012767793/0.0474144851327975/0.0803024187891259/0.00206875223959418/0.145315799632937/0.194329077853107/0.025157182981467/0.0267843008950626/0.0067702025896533/0.0189813462960291/0.133365491497752/0.0061592925138864/0.00210777958912159/0.00940425873528045/0.0454694284412735/0.0450045974694301/0.00107465847757381/0.00450787223771427/0.0149958123118636}]):0.5[&model=LG+F{0.0919976531714048/0.0987903012767793/0.0474144851327975/0.0803024187891259/0.00206875223959418/0.145315799632937/0.194329077853107/0.025157182981467/0.0267843008950626/0.0067702025896533/0.0189813462960291/0.133365491497752/0.0061592925138864/0.00210777958912159/0.00940425873528045/0.0454694284412735/0.0450045974694301/0.00107465847757381/0.00450787223771427/0.0149958123118636}],((D1:0.5[&model=LG+F{0.0117575774690783/0.0126256983783185/0.105434309483228/0.0735094773279531/0.00189375236943913/0.13302324686585/0.177890394312/0.00321516383963928/0.0245185635635834/0.0150547165724235/0.0173756764272077/0.296561240000269/0.0136962523433081/0.00468701252158392/0.00120189262234011/0.0416230789746945/0.0411975689800855/0.000983750977662981/0.0100240336954171/0.0137272866966549}],D2:0.5[&model=LG+F{0.0117575774690783/0.0126256983783185/0.105434309483228/0.0735094773279531/0.00189375236943913/0.13302324686585/0.177890394312/0.00321516383963928/0.0245185635635834/0.0150547165724235/0.0173756764272077/0.296561240000269/0.0136962523433081/0.00468701252158392/0.00120189262234011/0.0416230789746945/0.0411975689800855/0.000983750977662981/0.0100240336954171/0.0137272866966549}]):0.001[&model=LG+F{0.0117575774690783/0.0126256983783185/0.105434309483228/0.0735094773279531/0.00189375236943913/0.13302324686585/0.177890394312/0.00321516383963928/0.0245185635635834/0.0150547165724235/0.0173756764272077/0.296561240000269/0.0136962523433081/0.00468701252158392/0.00120189262234011/0.0416230789746945/0.0411975689800855/0.000983750977662981/0.0100240336954171/0.0137272866966549}],(D3:0.5[&model=LG+F{0.0117575774690783/0.0126256983783185/0.105434309483228/0.0735094773279531/0.00189375236943913/0.13302324686585/0.177890394312/0.00321516383963928/0.0245185635635834/0.0150547165724235/0.0173756764272077/0.296561240000269/0.0136962523433081/0.00468701252158392/0.00120189262234011/0.0416230789746945/0.0411975689800855/0.000983750977662981/0.0100240336954171/0.0137272866966549}],D4:0.5[&model=LG+F{0.0117575774690783/0.0126256983783185/0.105434309483228/0.0735094773279531/0.00189375236943913/0.13302324686585/0.177890394312/0.00321516383963928/0.0245185635635834/0.0150547165724235/0.0173756764272077/0.296561240000269/0.0136962523433081/0.00468701252158392/0.00120189262234011/0.0416230789746945/0.0411975689800855/0.000983750977662981/0.0100240336954171/0.0137272866966549}]):0.001[&model=LG+F{0.0117575774690783/0.0126256983783185/0.105434309483228/0.0735094773279531/0.00189375236943913/0.13302324686585/0.177890394312/0.00321516383963928/0.0245185635635834/0.0150547165724235/0.0173756764272077/0.296561240000269/0.0136962523433081/0.00468701252158392/0.00120189262234011/0.0416230789746945/0.0411975689800855/0.000983750977662981/0.0100240336954171/0.0137272866966549}]):0.5[&model=LG+F{0.0117575774690783/0.0126256983783185/0.105434309483228/0.0735094773279531/0.00189375236943913/0.13302324686585/0.177890394312/0.00321516383963928/0.0245185635635834/0.0150547165724235/0.0173756764272077/0.296561240000269/0.0136962523433081/0.00468701252158392/0.00120189262234011/0.0416230789746945/0.0411975689800855/0.000983750977662981/0.0100240336954171/0.0137272866966549}]):0.25[&model=LG+F{0.0919976531714048/0.0987903012767793/0.0474144851327975/0.0803024187891259/0.00206875223959418/0.145315799632937/0.194329077853107/0.025157182981467/0.0267843008950626/0.0067702025896533/0.0189813462960291/0.133365491497752/0.0061592925138864/0.00210777958912159/0.00940425873528045/0.0454694284412735/0.0450045974694301/0.00107465847757381/0.00450787223771427/0.0149958123118636}]);
```
