## Supplementary material for "Modeling site-and-branch-heterogeneity with GFmix": C20pi20.nwk

```
((((A1:0.5[&model=LG+F{0.0634840866972825/0.0151722684737911/0.0448509039775463/0.293601931093315/0.0011090304453781/0.0596073475354378/0.338972264187736/0.032240384916931/0.0139308324452358/0.00278600721894296/0.00623841083686431/0.0331634495887468/0.00249124026797967/0.00155473435085752/0.0171239508825544/0.0356742377740507/0.0249032672924403/0.000863281781103543/0.00349673536001997/0.00873552279029081}],A2:0.5[&model=LG+F{0.0634840866972825/0.0151722684737911/0.0448509039775463/0.293601931093315/0.0011090304453781/0.0596073475354378/0.338972264187736/0.032240384916931/0.0139308324452358/0.00278600721894296/0.00623841083686431/0.0331634495887468/0.00249124026797967/0.00155473435085752/0.0171239508825544/0.0356742377740507/0.0249032672924403/0.000863281781103543/0.00349673536001997/0.00873552279029081}]):0.001[&model=LG+F{0.0634840866972825/0.0151722684737911/0.0448509039775463/0.293601931093315/0.0011090304453781/0.0596073475354378/0.338972264187736/0.032240384916931/0.0139308324452358/0.00278600721894296/0.00623841083686431/0.0331634495887468/0.00249124026797967/0.00155473435085752/0.0171239508825544/0.0356742377740507/0.0249032672924403/0.000863281781103543/0.00349673536001997/0.00873552279029081}],(A3:0.5[&model=LG+F{0.0634840866972825/0.0151722684737911/0.0448509039775463/0.293601931093315/0.0011090304453781/0.0596073475354378/0.338972264187736/0.032240384916931/0.0139308324452358/0.00278600721894296/0.00623841083686431/0.0331634495887468/0.00249124026797967/0.00155473435085752/0.0171239508825544/0.0356742377740507/0.0249032672924403/0.000863281781103543/0.00349673536001997/0.00873552279029081}],A4:0.5[&model=LG+F{0.0634840866972825/0.0151722684737911/0.0448509039775463/0.293601931093315/0.0011090304453781/0.0596073475354378/0.338972264187736/0.032240384916931/0.0139308324452358/0.00278600721894296/0.00623841083686431/0.0331634495887468/0.00249124026797967/0.00155473435085752/0.0171239508825544/0.0356742377740507/0.0249032672924403/0.000863281781103543/0.00349673536001997/0.00873552279029081}]):0.001[&model=LG+F{0.0634840866972825/0.0151722684737911/0.0448509039775463/0.293601931093315/0.0011090304453781/0.0596073475354378/0.338972264187736/0.032240384916931/0.0139308324452358/0.00278600721894296/0.00623841083686431/0.0331634495887468/0.00249124026797967/0.00155473435085752/0.0171239508825544/0.0356742377740507/0.0249032672924403/0.000863281781103543/0.00349673536001997/0.00873552279029081}]):0.5[&model=LG+F{0.0634840866972825/0.0151722684737911/0.0448509039775463/0.293601931093315/0.0011090304453781/0.0596073475354378/0.338972264187736/0.032240384916931/0.0139308324452358/0.00278600721894296/0.00623841083686431/0.0331634495887468/0.00249124026797967/0.00155473435085752/0.0171239508825544/0.0356742377740507/0.0249032672924403/0.000863281781103543/0.00349673536001997/0.00873552279029081}],((B1:0.5[&model=LG+F{0.00872269988546174/0.00208466643159879/0.107222782672154/0.288947252841585/0.00109144820443239/0.0586623502624861/0.333598298082748/0.00442982196724577/0.0137099771444213/0.00666036623719607/0.00613950891500167/0.0792821778953063/0.00595568182909823/0.0037168246039898/0.00235282717563775/0.0351086689506591/0.0245084582520791/0.000849595566858786/0.00835946797766122/0.008597032393453}],B2:0.5[&model=LG+F{0.00872269988546174/0.00208466643159879/0.107222782672154/0.288947252841585/0.00109144820443239/0.0586623502624861/0.333598298082748/0.00442982196724577/0.0137099771444213/0.00666036623719607/0.00613950891500167/0.0792821778953063/0.00595568182909823/0.0037168246039898/0.00235282717563775/0.0351086689506591/0.0245084582520791/0.000849595566858786/0.00835946797766122/0.008597032393453}]):0.001[&model=LG+F{0.00872269988546174/0.00208466643159879/0.107222782672154/0.288947252841585/0.00109144820443239/0.0586623502624861/0.333598298082748/0.00442982196724577/0.0137099771444213/0.00666036623719607/0.00613950891500167/0.0792821778953063/0.00595568182909823/0.0037168246039898/0.00235282717563775/0.0351086689506591/0.0245084582520791/0.000849595566858786/0.00835946797766122/0.008597032393453}],(B3:0.5[&model=LG+F{0.00872269988546174/0.00208466643159879/0.107222782672154/0.288947252841585/0.00109144820443239/0.0586623502624861/0.333598298082748/0.00442982196724577/0.0137099771444213/0.00666036623719607/0.00613950891500167/0.0792821778953063/0.00595568182909823/0.0037168246039898/0.00235282717563775/0.0351086689506591/0.0245084582520791/0.000849595566858786/0.00835946797766122/0.008597032393453}],B4:0.5[&model=LG+F{0.00872269988546174/0.00208466643159879/0.107222782672154/0.288947252841585/0.00109144820443239/0.0586623502624861/0.333598298082748/0.00442982196724577/0.0137099771444213/0.00666036623719607/0.00613950891500167/0.0792821778953063/0.00595568182909823/0.0037168246039898/0.00235282717563775/0.0351086689506591/0.0245084582520791/0.000849595566858786/0.00835946797766122/0.008597032393453}]):0.001[&model=LG+F{0.00872269988546174/0.00208466643159879/0.107222782672154/0.288947252841585/0.00109144820443239/0.0586623502624861/0.333598298082748/0.00442982196724577/0.0137099771444213/0.00666036623719607/0.00613950891500167/0.0792821778953063/0.00595568182909823/0.0037168246039898/0.00235282717563775/0.0351086689506591/0.0245084582520791/0.000849595566858786/0.00835946797766122/0.008597032393453}]):0.5[&model=LG+F{0.00872269988546174/0.00208466643159879/0.107222782672154/0.288947252841585/0.00109144820443239/0.0586623502624861/0.333598298082748/0.00442982196724577/0.0137099771444213/0.00666036623719607/0.00613950891500167/0.0792821778953063/0.00595568182909823/0.0037168246039898/0.00235282717563775/0.0351086689506591/0.0245084582520791/0.000849595566858786/0.00835946797766122/0.008597032393453}]):0.25[&model=LG+F{0.0634840866972825/0.0151722684737911/0.0448509039775463/0.293601931093315/0.0011090304453781/0.0596073475354378/0.338972264187736/0.032240384916931/0.0139308324452358/0.00278600721894296/0.00623841083686431/0.0331634495887468/0.00249124026797967/0.00155473435085752/0.0171239508825544/0.0356742377740507/0.0249032672924403/0.000863281781103543/0.00349673536001997/0.00873552279029081}],(((C1:0.5[&model=LG+F{0.0634840866972825/0.0151722684737911/0.0448509039775463/0.293601931093315/0.0011090304453781/0.0596073475354378/0.338972264187736/0.032240384916931/0.0139308324452358/0.00278600721894296/0.00623841083686431/0.0331634495887468/0.00249124026797967/0.00155473435085752/0.0171239508825544/0.0356742377740507/0.0249032672924403/0.000863281781103543/0.00349673536001997/0.00873552279029081}],C2:0.5[&model=LG+F{0.0634840866972825/0.0151722684737911/0.0448509039775463/0.293601931093315/0.0011090304453781/0.0596073475354378/0.338972264187736/0.032240384916931/0.0139308324452358/0.00278600721894296/0.00623841083686431/0.0331634495887468/0.00249124026797967/0.00155473435085752/0.0171239508825544/0.0356742377740507/0.0249032672924403/0.000863281781103543/0.00349673536001997/0.00873552279029081}]):0.001[&model=LG+F{0.0634840866972825/0.0151722684737911/0.0448509039775463/0.293601931093315/0.0011090304453781/0.0596073475354378/0.338972264187736/0.032240384916931/0.0139308324452358/0.00278600721894296/0.00623841083686431/0.0331634495887468/0.00249124026797967/0.00155473435085752/0.0171239508825544/0.0356742377740507/0.0249032672924403/0.000863281781103543/0.00349673536001997/0.00873552279029081}],(C3:0.5[&model=LG+F{0.0634840866972825/0.0151722684737911/0.0448509039775463/0.293601931093315/0.0011090304453781/0.0596073475354378/0.338972264187736/0.032240384916931/0.0139308324452358/0.00278600721894296/0.00623841083686431/0.0331634495887468/0.00249124026797967/0.00155473435085752/0.0171239508825544/0.0356742377740507/0.0249032672924403/0.000863281781103543/0.00349673536001997/0.00873552279029081}],C4:0.5[&model=LG+F{0.0634840866972825/0.0151722684737911/0.0448509039775463/0.293601931093315/0.0011090304453781/0.0596073475354378/0.338972264187736/0.032240384916931/0.0139308324452358/0.00278600721894296/0.00623841083686431/0.0331634495887468/0.00249124026797967/0.00155473435085752/0.0171239508825544/0.0356742377740507/0.0249032672924403/0.000863281781103543/0.00349673536001997/0.00873552279029081}]):0.001[&model=LG+F{0.0634840866972825/0.0151722684737911/0.0448509039775463/0.293601931093315/0.0011090304453781/0.0596073475354378/0.338972264187736/0.032240384916931/0.0139308324452358/0.00278600721894296/0.00623841083686431/0.0331634495887468/0.00249124026797967/0.00155473435085752/0.0171239508825544/0.0356742377740507/0.0249032672924403/0.000863281781103543/0.00349673536001997/0.00873552279029081}]):0.5[&model=LG+F{0.0634840866972825/0.0151722684737911/0.0448509039775463/0.293601931093315/0.0011090304453781/0.0596073475354378/0.338972264187736/0.032240384916931/0.0139308324452358/0.00278600721894296/0.00623841083686431/0.0331634495887468/0.00249124026797967/0.00155473435085752/0.0171239508825544/0.0356742377740507/0.0249032672924403/0.000863281781103543/0.00349673536001997/0.00873552279029081}],((D1:0.5[&model=LG+F{0.00872269988546174/0.00208466643159879/0.107222782672154/0.288947252841585/0.00109144820443239/0.0586623502624861/0.333598298082748/0.00442982196724577/0.0137099771444213/0.00666036623719607/0.00613950891500167/0.0792821778953063/0.00595568182909823/0.0037168246039898/0.00235282717563775/0.0351086689506591/0.0245084582520791/0.000849595566858786/0.00835946797766122/0.008597032393453}],D2:0.5[&model=LG+F{0.00872269988546174/0.00208466643159879/0.107222782672154/0.288947252841585/0.00109144820443239/0.0586623502624861/0.333598298082748/0.00442982196724577/0.0137099771444213/0.00666036623719607/0.00613950891500167/0.0792821778953063/0.00595568182909823/0.0037168246039898/0.00235282717563775/0.0351086689506591/0.0245084582520791/0.000849595566858786/0.00835946797766122/0.008597032393453}]):0.001[&model=LG+F{0.00872269988546174/0.00208466643159879/0.107222782672154/0.288947252841585/0.00109144820443239/0.0586623502624861/0.333598298082748/0.00442982196724577/0.0137099771444213/0.00666036623719607/0.00613950891500167/0.0792821778953063/0.00595568182909823/0.0037168246039898/0.00235282717563775/0.0351086689506591/0.0245084582520791/0.000849595566858786/0.00835946797766122/0.008597032393453}],(D3:0.5[&model=LG+F{0.00872269988546174/0.00208466643159879/0.107222782672154/0.288947252841585/0.00109144820443239/0.0586623502624861/0.333598298082748/0.00442982196724577/0.0137099771444213/0.00666036623719607/0.00613950891500167/0.0792821778953063/0.00595568182909823/0.0037168246039898/0.00235282717563775/0.0351086689506591/0.0245084582520791/0.000849595566858786/0.00835946797766122/0.008597032393453}],D4:0.5[&model=LG+F{0.00872269988546174/0.00208466643159879/0.107222782672154/0.288947252841585/0.00109144820443239/0.0586623502624861/0.333598298082748/0.00442982196724577/0.0137099771444213/0.00666036623719607/0.00613950891500167/0.0792821778953063/0.00595568182909823/0.0037168246039898/0.00235282717563775/0.0351086689506591/0.0245084582520791/0.000849595566858786/0.00835946797766122/0.008597032393453}]):0.001[&model=LG+F{0.00872269988546174/0.00208466643159879/0.107222782672154/0.288947252841585/0.00109144820443239/0.0586623502624861/0.333598298082748/0.00442982196724577/0.0137099771444213/0.00666036623719607/0.00613950891500167/0.0792821778953063/0.00595568182909823/0.0037168246039898/0.00235282717563775/0.0351086689506591/0.0245084582520791/0.000849595566858786/0.00835946797766122/0.008597032393453}]):0.5[&model=LG+F{0.00872269988546174/0.00208466643159879/0.107222782672154/0.288947252841585/0.00109144820443239/0.0586623502624861/0.333598298082748/0.00442982196724577/0.0137099771444213/0.00666036623719607/0.00613950891500167/0.0792821778953063/0.00595568182909823/0.0037168246039898/0.00235282717563775/0.0351086689506591/0.0245084582520791/0.000849595566858786/0.00835946797766122/0.008597032393453}]):0.25[&model=LG+F{0.0634840866972825/0.0151722684737911/0.0448509039775463/0.293601931093315/0.0011090304453781/0.0596073475354378/0.338972264187736/0.032240384916931/0.0139308324452358/0.00278600721894296/0.00623841083686431/0.0331634495887468/0.00249124026797967/0.00155473435085752/0.0171239508825544/0.0356742377740507/0.0249032672924403/0.000863281781103543/0.00349673536001997/0.00873552279029081}]);
```
