## Supplementary material for "Modeling site-and-branch-heterogeneity with GFmix": 031_downsampled.phy.utreecu

```
2 3 1.0730921124 0.9666014380
1 4 0.9814200751 0.4930163915
0 5 1.2014296772 0.0000000000
```
