## Supplementary material for "Modeling site-and-branch-heterogeneity with GFmix": 031_downsampled_iqtree.ckp

```
--- # IQ-TREE Checkpoint ver >= 1.6
CandidateSet:
 0: -75512.5257076 (0:1.2014296772,1:0.9814200751,(2:1.0730921124,3:0.9666014380):0.4930163915);
PhyloTree:
 newick: (0:1.2014296772,1:0.9814200751,(2:1.0730921124,3:0.9666014380):0.4930163915);
RateGamma:
 gamma_shape: 0.4791852122
StopRule:
 curIteration: 0
 start_real_time: 39402536.97
 time_vec: 
boot_consense_logl: 0
contree_rfdist: -1
finished: true
finishedModelInit: true
initTree: ((0:0.5030671389,1:0.4843610935):0.3034722222,(2:0.4855018292,3:0.4798162231):0.3034722222):0;
iqtree:
 command:  -s Simulations/031_downsampled.phy -m LG+C20+G -te sim_topologies/4_taxa.tree -nt 30 --prefix Simulations/031_downsampled_iqtree/031_downsampled_iqtree
 seed: 129308
 start_time: 1750784524
 version: 3.0.0
```
