## Supplementary material for "Modeling site-and-branch-heterogeneity with GFmix": 031_downsampled_iqtree.treefile

```
(A:1.2014296772,B:0.9814200751,(C:1.0730921124,D:0.9666014380):0.4930163915);
```
