## Supplementary material for "Modeling site-and-branch-heterogeneity with GFmix": GFF.iterations

```
Warning message:
In readLines(rootfile) :
  incomplete final line found on 'sim_topologies/4_taxa.rootfile'
    5

At X0         0 variables are exactly at the bounds

At iterate    0    f=  7.55125D+04    |proj g|=  1.03239D+03

At iterate    1    f=  7.55022D+04    |proj g|=  1.73731D+02

At iterate    2    f=  7.54750D+04    |proj g|=  1.50986D+02

At iterate    3    f=  7.54470D+04    |proj g|=  5.28240D+02

At iterate    4    f=  7.54189D+04    |proj g|=  7.78049D+02

At iterate    5    f=  7.52691D+04    |proj g|=  1.23653D+03

At iterate    6    f=  7.50826D+04    |proj g|=  4.70175D+03

At iterate    7    f=  7.48690D+04    |proj g|=  1.86506D+03

At iterate    8    f=  7.47532D+04    |proj g|=  1.66115D+03

At iterate    9    f=  7.46190D+04    |proj g|=  1.17395D+03

At iterate   10    f=  7.45819D+04    |proj g|=  1.41419D+03

At iterate   11    f=  7.45416D+04    |proj g|=  4.43047D+02

At iterate   12    f=  7.45342D+04    |proj g|=  2.37653D+02

At iterate   13    f=  7.45233D+04    |proj g|=  1.18365D+02

At iterate   14    f=  7.45167D+04    |proj g|=  9.47521D+02

At iterate   15    f=  7.45084D+04    |proj g|=  2.31119D+02

At iterate   16    f=  7.45034D+04    |proj g|=  1.79739D+02

At iterate   17    f=  7.44943D+04    |proj g|=  2.51882D+02

At iterate   18    f=  7.44912D+04    |proj g|=  1.27921D+02

At iterate   19    f=  7.44776D+04    |proj g|=  1.16783D+02

At iterate   20    f=  7.44714D+04    |proj g|=  2.29472D+02

At iterate   21    f=  7.44651D+04    |proj g|=  2.54535D+02

At iterate   22    f=  7.44557D+04    |proj g|=  3.13775D+02

At iterate   23    f=  7.44522D+04    |proj g|=  4.87211D+02

At iterate   24    f=  7.44491D+04    |proj g|=  1.24081D+02

At iterate   25    f=  7.44470D+04    |proj g|=  1.28382D+02

At iterate   26    f=  7.44436D+04    |proj g|=  8.56769D+01

At iterate   27    f=  7.44416D+04    |proj g|=  4.62815D+02

At iterate   28    f=  7.44370D+04    |proj g|=  2.02994D+02

At iterate   29    f=  7.44349D+04    |proj g|=  9.31105D+01

At iterate   30    f=  7.44320D+04    |proj g|=  6.91908D+01

At iterate   31    f=  7.44293D+04    |proj g|=  1.20424D+02

At iterate   32    f=  7.44285D+04    |proj g|=  2.02057D+02

At iterate   33    f=  7.44270D+04    |proj g|=  8.97141D+01

At iterate   34    f=  7.44263D+04    |proj g|=  6.32678D+01

At iterate   35    f=  7.44252D+04    |proj g|=  8.17290D+01

At iterate   36    f=  7.44241D+04    |proj g|=  1.64821D+02

At iterate   37    f=  7.44231D+04    |proj g|=  7.62706D+01

At iterate   38    f=  7.44225D+04    |proj g|=  6.33166D+01

At iterate   39    f=  7.44215D+04    |proj g|=  7.42783D+01

At iterate   40    f=  7.44207D+04    |proj g|=  1.65180D+02

At iterate   41    f=  7.44202D+04    |proj g|=  6.85280D+01

At iterate   42    f=  7.44198D+04    |proj g|=  4.88685D+01

At iterate   43    f=  7.44191D+04    |proj g|=  7.75858D+01

At iterate   44    f=  7.44186D+04    |proj g|=  6.94538D+01

At iterate   45    f=  7.44180D+04    |proj g|=  1.08226D+02

At iterate   46    f=  7.44175D+04    |proj g|=  9.50691D+01

At iterate   47    f=  7.44170D+04    |proj g|=  4.95888D+01

At iterate   48    f=  7.44165D+04    |proj g|=  5.99707D+01

At iterate   49    f=  7.44160D+04    |proj g|=  4.55989D+01

At iterate   50    f=  7.44154D+04    |proj g|=  4.82231D+01

At iterate   51    f=  7.44149D+04    |proj g|=  1.32615D+02

At iterate   52    f=  7.44145D+04    |proj g|=  5.72116D+01

At iterate   53    f=  7.44143D+04    |proj g|=  5.09892D+01

At iterate   54    f=  7.44139D+04    |proj g|=  5.66064D+01

At iterate   55    f=  7.44132D+04    |proj g|=  8.77232D+01

At iterate   56    f=  7.44128D+04    |proj g|=  1.09487D+02

At iterate   57    f=  7.44122D+04    |proj g|=  4.85528D+01

At iterate   58    f=  7.44121D+04    |proj g|=  2.49638D+01

At iterate   59    f=  7.44120D+04    |proj g|=  3.71736D+01

At iterate   60    f=  7.44119D+04    |proj g|=  1.68739D+01

At iterate   61    f=  7.44119D+04    |proj g|=  1.29181D+01

At iterate   62    f=  7.44118D+04    |proj g|=  2.02007D+01

At iterate   63    f=  7.44118D+04    |proj g|=  2.39639D+01

At iterate   64    f=  7.44117D+04    |proj g|=  2.06414D+01

At iterate   65    f=  7.44117D+04    |proj g|=  1.77233D+01

At iterate   66    f=  7.44116D+04    |proj g|=  1.99576D+01

At iterate   67    f=  7.44116D+04    |proj g|=  2.59075D+01

At iterate   68    f=  7.44115D+04    |proj g|=  5.42990D+01

At iterate   69    f=  7.44114D+04    |proj g|=  1.30316D+01

At iterate   70    f=  7.44114D+04    |proj g|=  1.80102D+01

At iterate   71    f=  7.44113D+04    |proj g|=  2.05675D+01

At iterate   72    f=  7.44112D+04    |proj g|=  2.52125D+01

At iterate   73    f=  7.44111D+04    |proj g|=  2.72145D+01

At iterate   74    f=  7.44110D+04    |proj g|=  3.91400D+01

At iterate   75    f=  7.44110D+04    |proj g|=  4.26908D+01

At iterate   76    f=  7.44109D+04    |proj g|=  1.61049D+01

At iterate   77    f=  7.44109D+04    |proj g|=  5.82131D+00

At iterate   78    f=  7.44109D+04    |proj g|=  5.61271D+00

At iterate   79    f=  7.44109D+04    |proj g|=  8.13196D+00

At iterate   80    f=  7.44108D+04    |proj g|=  8.51091D+00

At iterate   81    f=  7.44108D+04    |proj g|=  1.32819D+01

At iterate   82    f=  7.44108D+04    |proj g|=  1.41372D+01

At iterate   83    f=  7.44107D+04    |proj g|=  5.31877D+01

At iterate   84    f=  7.44107D+04    |proj g|=  1.65483D+01

At iterate   85    f=  7.44107D+04    |proj g|=  7.79022D+00

At iterate   86    f=  7.44106D+04    |proj g|=  8.09510D+00

At iterate   87    f=  7.44106D+04    |proj g|=  7.75217D+00

At iterate   88    f=  7.44106D+04    |proj g|=  6.15626D+00

At iterate   89    f=  7.44106D+04    |proj g|=  5.16684D+00

At iterate   90    f=  7.44106D+04    |proj g|=  1.16723D+01

At iterate   91    f=  7.44105D+04    |proj g|=  9.70352D+00

At iterate   92    f=  7.44105D+04    |proj g|=  1.59963D+01

At iterate   93    f=  7.44105D+04    |proj g|=  6.01213D+00

At iterate   94    f=  7.44105D+04    |proj g|=  4.40399D+00

At iterate   95    f=  7.44105D+04    |proj g|=  4.34691D+00

At iterate   96    f=  7.44105D+04    |proj g|=  9.91818D+00

At iterate   97    f=  7.44105D+04    |proj g|=  6.35572D+00

At iterate   98    f=  7.44105D+04    |proj g|=  7.98950D+00

At iterate   99    f=  7.44105D+04    |proj g|=  1.59310D+01

At iterate  100    f=  7.44105D+04    |proj g|=  4.19932D+01

At iterate  101    f=  7.44104D+04    |proj g|=  1.91666D+01

At iterate  102    f=  7.44104D+04    |proj g|=  5.23545D+00

At iterate  103    f=  7.44104D+04    |proj g|=  5.63766D+00

At iterate  104    f=  7.44104D+04    |proj g|=  5.53695D+00

At iterate  105    f=  7.44104D+04    |proj g|=  2.03580D+01

At iterate  106    f=  7.44104D+04    |proj g|=  8.27822D+00

At iterate  107    f=  7.44104D+04    |proj g|=  5.21786D+00

At iterate  108    f=  7.44104D+04    |proj g|=  9.34578D+00

At iterate  109    f=  7.44104D+04    |proj g|=  4.17412D+01

At iterate  110    f=  7.44103D+04    |proj g|=  8.82849D+00

At iterate  111    f=  7.44103D+04    |proj g|=  7.92712D+00

At iterate  112    f=  7.44103D+04    |proj g|=  5.63646D+00

At iterate  113    f=  7.44103D+04    |proj g|=  1.62614D+01

At iterate  114    f=  7.44103D+04    |proj g|=  1.00147D+01

At iterate  115    f=  7.44103D+04    |proj g|=  6.27506D+00

At iterate  116    f=  7.44103D+04    |proj g|=  9.38565D+00

At iterate  117    f=  7.44102D+04    |proj g|=  4.04360D+01

At iterate  118    f=  7.44102D+04    |proj g|=  3.33985D+00

At iterate  119    f=  7.44102D+04    |proj g|=  4.68715D+00

At iterate  120    f=  7.44102D+04    |proj g|=  4.77179D+00

At iterate  121    f=  7.44102D+04    |proj g|=  7.04240D+00

At iterate  122    f=  7.44102D+04    |proj g|=  9.26676D+00

At iterate  123    f=  7.44102D+04    |proj g|=  4.80966D+00

At iterate  124    f=  7.44102D+04    |proj g|=  3.56550D+00

At iterate  125    f=  7.44102D+04    |proj g|=  3.38493D+00

At iterate  126    f=  7.44102D+04    |proj g|=  8.45040D+00

At iterate  127    f=  7.44102D+04    |proj g|=  8.18238D+00

At iterate  128    f=  7.44102D+04    |proj g|=  6.80080D+00

At iterate  129    f=  7.44101D+04    |proj g|=  1.14713D+01

At iterate  130    f=  7.44101D+04    |proj g|=  1.16550D+01

At iterate  131    f=  7.44101D+04    |proj g|=  8.05749D+00

At iterate  132    f=  7.44101D+04    |proj g|=  1.64366D+01

At iterate  133    f=  7.44101D+04    |proj g|=  8.97580D+00

At iterate  134    f=  7.44101D+04    |proj g|=  1.23267D+01

At iterate  135    f=  7.44101D+04    |proj g|=  5.62749D+00

At iterate  136    f=  7.44100D+04    |proj g|=  8.29375D+00

At iterate  137    f=  7.44100D+04    |proj g|=  8.97976D+00

At iterate  138    f=  7.44100D+04    |proj g|=  9.83243D+00

At iterate  139    f=  7.44100D+04    |proj g|=  7.25629D+00

At iterate  140    f=  7.44100D+04    |proj g|=  8.68025D+00

At iterate  141    f=  7.44099D+04    |proj g|=  1.61581D+01

At iterate  142    f=  7.44099D+04    |proj g|=  2.23227D+01

At iterate  143    f=  7.44098D+04    |proj g|=  3.13162D+01

At iterate  144    f=  7.44098D+04    |proj g|=  2.00486D+01

At iterate  145    f=  7.44097D+04    |proj g|=  1.36820D+01

At iterate  146    f=  7.44096D+04    |proj g|=  1.10034D+01

At iterate  147    f=  7.44096D+04    |proj g|=  3.36448D+01

At iterate  148    f=  7.44095D+04    |proj g|=  2.61183D+01

At iterate  149    f=  7.44095D+04    |proj g|=  1.37066D+01

At iterate  150    f=  7.44095D+04    |proj g|=  3.92416D+01

At iterate  151    f=  7.44094D+04    |proj g|=  1.23728D+01

At iterate  152    f=  7.44094D+04    |proj g|=  1.11053D+01

At iterate  153    f=  7.44094D+04    |proj g|=  9.73485D+00

At iterate  154    f=  7.44093D+04    |proj g|=  8.31483D+00

At iterate  155    f=  7.44093D+04    |proj g|=  3.11923D+01

At iterate  156    f=  7.44093D+04    |proj g|=  1.60829D+01

At iterate  157    f=  7.44092D+04    |proj g|=  1.29907D+01

At iterate  158    f=  7.44092D+04    |proj g|=  2.19448D+01

At iterate  159    f=  7.44092D+04    |proj g|=  5.94874D+00

At iterate  160    f=  7.44091D+04    |proj g|=  5.56351D+00

At iterate  161    f=  7.44091D+04    |proj g|=  1.16400D+01

At iterate  162    f=  7.44091D+04    |proj g|=  1.02687D+01

At iterate  163    f=  7.44091D+04    |proj g|=  1.27290D+01

At iterate  164    f=  7.44091D+04    |proj g|=  7.81841D+00

At iterate  165    f=  7.44091D+04    |proj g|=  8.61714D+00

At iterate  166    f=  7.44091D+04    |proj g|=  1.59958D+01

At iterate  167    f=  7.44090D+04    |proj g|=  6.99382D+00

At iterate  168    f=  7.44090D+04    |proj g|=  6.73689D+00

At iterate  169    f=  7.44090D+04    |proj g|=  1.08986D+01

At iterate  170    f=  7.44090D+04    |proj g|=  1.12155D+01

At iterate  171    f=  7.44090D+04    |proj g|=  1.52684D+01

At iterate  172    f=  7.44090D+04    |proj g|=  2.17514D+01

At iterate  173    f=  7.44090D+04    |proj g|=  8.16900D+00

At iterate  174    f=  7.44090D+04    |proj g|=  3.56869D+00

At iterate  175    f=  7.44090D+04    |proj g|=  1.11846D+01

At iterate  176    f=  7.44090D+04    |proj g|=  4.89060D+00

At iterate  177    f=  7.44090D+04    |proj g|=  2.36592D+00

At iterate  178    f=  7.44090D+04    |proj g|=  2.29347D+00

At iterate  179    f=  7.44090D+04    |proj g|=  2.16602D+00

At iterate  180    f=  7.44090D+04    |proj g|=  6.87562D+00

At iterate  181    f=  7.44090D+04    |proj g|=  4.43008D+00

At iterate  182    f=  7.44090D+04    |proj g|=  2.73707D+00

At iterate  183    f=  7.44090D+04    |proj g|=  9.69735D+00

At iterate  184    f=  7.44089D+04    |proj g|=  5.45356D+00

At iterate  185    f=  7.44089D+04    |proj g|=  3.50370D+00

At iterate  186    f=  7.44089D+04    |proj g|=  2.44104D+00

At iterate  187    f=  7.44089D+04    |proj g|=  3.05669D+01

At iterate  188    f=  7.44089D+04    |proj g|=  9.24028D+00

At iterate  189    f=  7.44089D+04    |proj g|=  2.36811D+00

At iterate  190    f=  7.44089D+04    |proj g|=  2.61529D+00

At iterate  191    f=  7.44089D+04    |proj g|=  8.89353D+00

At iterate  192    f=  7.44089D+04    |proj g|=  3.81806D+00

At iterate  193    f=  7.44089D+04    |proj g|=  1.78170D+00

At iterate  194    f=  7.44089D+04    |proj g|=  1.17789D+00

At iterate  195    f=  7.44089D+04    |proj g|=  1.83694D+00

At iterate  196    f=  7.44089D+04    |proj g|=  1.55158D+00

At iterate  197    f=  7.44089D+04    |proj g|=  2.58618D+00

At iterate  198    f=  7.44089D+04    |proj g|=  2.47212D+00

At iterate  199    f=  7.44089D+04    |proj g|=  4.31152D+00

At iterate  200    f=  7.44089D+04    |proj g|=  1.56364D+00

At iterate  201    f=  7.44089D+04    |proj g|=  1.27470D+00

At iterate  202    f=  7.44089D+04    |proj g|=  1.70331D+00

At iterate  203    f=  7.44089D+04    |proj g|=  2.85903D+00

At iterate  204    f=  7.44089D+04    |proj g|=  2.69954D+00

At iterate  205    f=  7.44089D+04    |proj g|=  2.56957D+00

At iterate  206    f=  7.44089D+04    |proj g|=  1.53738D+00

At iterate  207    f=  7.44089D+04    |proj g|=  1.47857D+00

At iterate  208    f=  7.44089D+04    |proj g|=  1.40483D+00

At iterate  209    f=  7.44089D+04    |proj g|=  5.14887D+00

At iterate  210    f=  7.44089D+04    |proj g|=  1.69433D+00

At iterate  211    f=  7.44089D+04    |proj g|=  2.07553D+00

At iterate  212    f=  7.44089D+04    |proj g|=  1.81168D+00

At iterate  213    f=  7.44089D+04    |proj g|=  6.84597D+00

At iterate  214    f=  7.44089D+04    |proj g|=  2.91965D+00

At iterate  215    f=  7.44089D+04    |proj g|=  1.28946D+00

At iterate  216    f=  7.44089D+04    |proj g|=  1.58294D+00

At iterate  217    f=  7.44089D+04    |proj g|=  1.84174D+00

At iterate  218    f=  7.44089D+04    |proj g|=  2.21544D+00

At iterate  219    f=  7.44089D+04    |proj g|=  2.16790D+00

At iterate  220    f=  7.44089D+04    |proj g|=  2.44494D+00

At iterate  221    f=  7.44089D+04    |proj g|=  3.94333D+00

At iterate  222    f=  7.44089D+04    |proj g|=  3.77143D+00

At iterate  223    f=  7.44089D+04    |proj g|=  3.31220D+00

At iterate  224    f=  7.44089D+04    |proj g|=  2.11619D+00

At iterate  225    f=  7.44089D+04    |proj g|=  4.19716D+00

At iterate  226    f=  7.44089D+04    |proj g|=  5.07186D+00

At iterate  227    f=  7.44089D+04    |proj g|=  8.40804D+00

At iterate  228    f=  7.44089D+04    |proj g|=  1.61625D+01

At iterate  229    f=  7.44089D+04    |proj g|=  2.29726D+00

At iterate  230    f=  7.44089D+04    |proj g|=  6.07705D+00

At iterate  231    f=  7.44089D+04    |proj g|=  4.42113D+00

At iterate  232    f=  7.44089D+04    |proj g|=  3.18621D+00

At iterate  233    f=  7.44089D+04    |proj g|=  2.92797D+00

At iterate  234    f=  7.44089D+04    |proj g|=  4.12385D+00

At iterate  235    f=  7.44089D+04    |proj g|=  3.98037D+00

At iterate  236    f=  7.44089D+04    |proj g|=  9.06154D+00

At iterate  237    f=  7.44089D+04    |proj g|=  3.28732D+00

At iterate  238    f=  7.44089D+04    |proj g|=  2.88772D+00

At iterate  239    f=  7.44089D+04    |proj g|=  2.02123D+00

At iterate  240    f=  7.44089D+04    |proj g|=  1.88531D+00

At iterate  241    f=  7.44089D+04    |proj g|=  3.12369D+00

At iterate  242    f=  7.44089D+04    |proj g|=  5.51011D+00

At iterate  243    f=  7.44089D+04    |proj g|=  7.83929D+00

At iterate  244    f=  7.44089D+04    |proj g|=  8.72826D+00

At iterate  245    f=  7.44088D+04    |proj g|=  6.61241D+00

At iterate  246    f=  7.44088D+04    |proj g|=  5.27113D+00

At iterate  247    f=  7.44088D+04    |proj g|=  7.01533D+00

At iterate  248    f=  7.44088D+04    |proj g|=  3.01943D+00

At iterate  249    f=  7.44088D+04    |proj g|=  2.82467D+00

At iterate  250    f=  7.44088D+04    |proj g|=  3.80729D+00

At iterate  251    f=  7.44088D+04    |proj g|=  3.16716D+00

At iterate  252    f=  7.44088D+04    |proj g|=  8.81582D+00

At iterate  253    f=  7.44088D+04    |proj g|=  3.80089D+00

At iterate  254    f=  7.44088D+04    |proj g|=  1.85338D+00

At iterate  255    f=  7.44088D+04    |proj g|=  4.35515D+00

At iterate  256    f=  7.44088D+04    |proj g|=  4.48422D+00

At iterate  257    f=  7.44088D+04    |proj g|=  8.65264D+00

At iterate  258    f=  7.44088D+04    |proj g|=  2.73022D+00

At iterate  259    f=  7.44088D+04    |proj g|=  3.59601D+00

At iterate  260    f=  7.44088D+04    |proj g|=  2.95309D+00

At iterate  261    f=  7.44088D+04    |proj g|=  9.10628D+00

At iterate  262    f=  7.44088D+04    |proj g|=  6.12332D+00

At iterate  263    f=  7.44088D+04    |proj g|=  6.28543D+00

At iterate  264    f=  7.44088D+04    |proj g|=  2.22957D+00

At iterate  265    f=  7.44088D+04    |proj g|=  2.21913D+00

At iterate  266    f=  7.44088D+04    |proj g|=  3.13584D+00

At iterate  267    f=  7.44088D+04    |proj g|=  7.71714D+00

At iterate  268    f=  7.44088D+04    |proj g|=  6.43160D+00

At iterate  269    f=  7.44088D+04    |proj g|=  6.36859D+00

At iterate  270    f=  7.44088D+04    |proj g|=  4.12979D+00

At iterate  271    f=  7.44088D+04    |proj g|=  2.51629D+00

At iterate  272    f=  7.44088D+04    |proj g|=  5.16401D+00

At iterate  273    f=  7.44088D+04    |proj g|=  2.01906D+00

At iterate  274    f=  7.44088D+04    |proj g|=  2.25742D+00

At iterate  275    f=  7.44088D+04    |proj g|=  3.80788D+00

At iterate  276    f=  7.44088D+04    |proj g|=  5.53266D+00

At iterate  277    f=  7.44088D+04    |proj g|=  4.15910D+00

At iterate  278    f=  7.44088D+04    |proj g|=  2.37980D+00

At iterate  279    f=  7.44088D+04    |proj g|=  2.76841D+00

At iterate  280    f=  7.44088D+04    |proj g|=  2.13737D+00

At iterate  281    f=  7.44088D+04    |proj g|=  2.10230D+00

At iterate  282    f=  7.44088D+04    |proj g|=  2.00892D+00

At iterate  283    f=  7.44088D+04    |proj g|=  1.93701D+00

At iterate  284    f=  7.44088D+04    |proj g|=  2.66486D+00

At iterate  285    f=  7.44088D+04    |proj g|=  2.10826D+00

At iterate  286    f=  7.44088D+04    |proj g|=  3.35867D+00

At iterate  287    f=  7.44088D+04    |proj g|=  5.62796D-01

At iterate  288    f=  7.44088D+04    |proj g|=  1.45294D+00

At iterate  289    f=  7.44088D+04    |proj g|=  1.18137D+00

At iterate  290    f=  7.44088D+04    |proj g|=  2.64252D+00

At iterate  291    f=  7.44088D+04    |proj g|=  1.45323D+00

At iterate  292    f=  7.44088D+04    |proj g|=  8.32496D-01

At iterate  293    f=  7.44088D+04    |proj g|=  4.25288D-01

           * * *

Tit   = total number of iterations
Tnf   = total number of function evaluations
Tnint = total number of segments explored during Cauchy searches
Skip  = number of BFGS updates skipped
Nact  = number of active bounds at final generalized Cauchy point
Projg = norm of the final projected gradient
F     = final function value

           * * *

   N    Tit     Tnf  Tnint  Skip  Nact     Projg        F
   41    293    312    314     0     0   4.253D-01   7.441D+04
  F =   74408.757141123860     

CONVERGENCE: REL_REDUCTION_OF_F_<=_FACTR*EPSMCH             

 Cauchy                time 1.167E-03 seconds.
 Subspace minimization time 1.827E-03 seconds.
 Line search           time 3.255E+02 seconds.

 Total User time 3.277E+02 seconds.

-7.4408757141123860e+04
```
