## Supplementary material for "Modeling site-and-branch-heterogeneity with GFmix": GFF.params

```
4.9539665102988389e-01
2 3 9.1033603944376962e-01 9.7380334686671066e-01
0 1 1.0276772062190920e+00 9.6739138672295866e-01
4 5 1.3852734713695250e-01 3.5335907395436567e-01
4.7788771554943786e-02 6.5698086065076974e-02 7.7084261354377764e-02 7.4890115364025303e-02 4.8507024330260710e-02 4.9537201677242002e-02 6.1735979847373890e-02 2.9695079006877734e-02 2.7245311448591145e-02 3.8966771536656716e-02 3.7128626420583885e-02 7.9463053355053909e-02 1.7281483111478466e-02 5.5321884609931274e-02 3.8013463597240608e-02 5.6292013865148843e-02 6.1484135595809244e-02 4.1507076661798162e-02 3.6542105288436273e-02 5.5840118805852670e-02 
1.0359746456285324e+00 9.4694004132238874e-01 
1.0708012831100321e-01 2.2419171450620881e+00 
1.0593934000689387e+00 9.8340002941967652e-01 
1.6197859012307306e-01 2.1392399290314685e+00 
1.1646220577820370e+00 9.8829104839491044e-01 
1.7135500725711967e+00 1.3739152134294694e+00 
1.0698165759349538e+00 9.7026891821388428e-01 
```
