## Supplementary material for "Modeling site-and-branch-heterogeneity with GFmix": GFF.txt

```
Alignment	Mixture	+F	Tree	Method	G	F	Likelihood	Runtime	NewGFmixInfo
Simulations/031_downsampled.phy	bin/C20.aafreq.dat	FALSE	Simulations/031_downsampled_iqtree/031_downsampled_iqtree.treefile	GFF	GARP	FYMINK	-74408.7571411239	326.687652826309	           * * *;;   N    Tit     Tnf  Tnint  Skip  Nact     Projg        F;   41    293    312    314     0     0   4.253D-01   7.441D+04;  F =   74408.757141123860     ;;CONVERGENCE: REL_REDUCTION_OF_F_<=_FACTR*EPSMCH             ;; Cauchy                time 1.167E-03 seconds.; Subspace minimization time 1.827E-03 seconds.; Line search           time 3.255E+02 seconds.;; Total User time 3.277E+02 seconds.;;-7.4408757141123860e+04
```
