## Supplementary material for "Modeling site-and-branch-heterogeneity with GFmix": GFP.iterations

```
Warning message:
In readLines(rootfile) :
  incomplete final line found on 'sim_topologies/4_taxa.rootfile'
    5

At X0         0 variables are exactly at the bounds

At iterate    0    f=  7.55125D+04    |proj g|=  1.84410D+02

At iterate    1    f=  7.51576D+04    |proj g|=  9.86369D+01

At iterate    2    f=  7.46469D+04    |proj g|=  9.84332D+01

At iterate    3    f=  7.45660D+04    |proj g|=  9.53786D+01

At iterate    4    f=  7.44935D+04    |proj g|=  7.13462D+01

At iterate    5    f=  7.44456D+04    |proj g|=  6.98059D+01

At iterate    6    f=  7.44343D+04    |proj g|=  6.85685D+01

At iterate    7    f=  7.44326D+04    |proj g|=  2.86316D+01

At iterate    8    f=  7.44316D+04    |proj g|=  1.95811D+01

At iterate    9    f=  7.44291D+04    |proj g|=  1.15702D+01

At iterate   10    f=  7.44282D+04    |proj g|=  7.37336D+00

At iterate   11    f=  7.44279D+04    |proj g|=  1.46053D+01

At iterate   12    f=  7.44277D+04    |proj g|=  7.16280D+00

At iterate   13    f=  7.44275D+04    |proj g|=  6.65889D+00

At iterate   14    f=  7.44273D+04    |proj g|=  1.03052D+01

At iterate   15    f=  7.44270D+04    |proj g|=  5.21298D+00

At iterate   16    f=  7.44267D+04    |proj g|=  5.44670D+00

At iterate   17    f=  7.44263D+04    |proj g|=  2.09743D+01

At iterate   18    f=  7.44256D+04    |proj g|=  2.74297D+01

At iterate   19    f=  7.44252D+04    |proj g|=  4.74529D+01

At iterate   20    f=  7.44244D+04    |proj g|=  2.42024D+01

At iterate   21    f=  7.44240D+04    |proj g|=  3.43096D+00

At iterate   22    f=  7.44239D+04    |proj g|=  2.96281D+00

At iterate   23    f=  7.44238D+04    |proj g|=  2.29868D+00

At iterate   24    f=  7.44237D+04    |proj g|=  2.28604D+00

At iterate   25    f=  7.44237D+04    |proj g|=  1.26110D+00

At iterate   26    f=  7.44237D+04    |proj g|=  1.23248D+00

At iterate   27    f=  7.44237D+04    |proj g|=  4.13448D+00

At iterate   28    f=  7.44236D+04    |proj g|=  2.14539D+00

At iterate   29    f=  7.44236D+04    |proj g|=  1.15891D+00

At iterate   30    f=  7.44236D+04    |proj g|=  1.12369D+00

At iterate   31    f=  7.44236D+04    |proj g|=  1.08572D+00

At iterate   32    f=  7.44236D+04    |proj g|=  1.63847D+00

At iterate   33    f=  7.44236D+04    |proj g|=  1.80630D+00

At iterate   34    f=  7.44236D+04    |proj g|=  1.42770D+00

At iterate   35    f=  7.44236D+04    |proj g|=  4.10842D+00

At iterate   36    f=  7.44236D+04    |proj g|=  2.98666D+00

At iterate   37    f=  7.44235D+04    |proj g|=  2.10488D+00

At iterate   38    f=  7.44235D+04    |proj g|=  3.28157D+00

At iterate   39    f=  7.44235D+04    |proj g|=  8.24054D-01

At iterate   40    f=  7.44235D+04    |proj g|=  7.38466D-01

At iterate   41    f=  7.44235D+04    |proj g|=  1.46400D+00

At iterate   42    f=  7.44235D+04    |proj g|=  7.07215D-01

At iterate   43    f=  7.44235D+04    |proj g|=  1.67808D+00

At iterate   44    f=  7.44235D+04    |proj g|=  8.41989D-01

At iterate   45    f=  7.44235D+04    |proj g|=  6.64748D-01

At iterate   46    f=  7.44235D+04    |proj g|=  6.36750D-01

At iterate   47    f=  7.44235D+04    |proj g|=  1.56949D+00

At iterate   48    f=  7.44235D+04    |proj g|=  1.07021D+00

At iterate   49    f=  7.44235D+04    |proj g|=  2.12398D+00

At iterate   50    f=  7.44235D+04    |proj g|=  3.87401D+00

At iterate   51    f=  7.44234D+04    |proj g|=  6.35873D+00

At iterate   52    f=  7.44234D+04    |proj g|=  1.75176D+00

At iterate   53    f=  7.44234D+04    |proj g|=  1.62217D+00

At iterate   54    f=  7.44234D+04    |proj g|=  1.43313D+00

At iterate   55    f=  7.44234D+04    |proj g|=  1.19772D+00

At iterate   56    f=  7.44234D+04    |proj g|=  1.35602D+00

At iterate   57    f=  7.44234D+04    |proj g|=  4.87778D-01

At iterate   58    f=  7.44234D+04    |proj g|=  2.41970D-01

At iterate   59    f=  7.44234D+04    |proj g|=  2.54631D-01

At iterate   60    f=  7.44234D+04    |proj g|=  2.31763D-01

At iterate   61    f=  7.44234D+04    |proj g|=  2.27918D-01

At iterate   62    f=  7.44234D+04    |proj g|=  2.86186D-01

At iterate   63    f=  7.44234D+04    |proj g|=  3.40111D-01

At iterate   64    f=  7.44234D+04    |proj g|=  6.55330D-01

At iterate   65    f=  7.44234D+04    |proj g|=  1.10389D+00

At iterate   66    f=  7.44234D+04    |proj g|=  4.07169D-01

At iterate   67    f=  7.44234D+04    |proj g|=  3.21998D-01

At iterate   68    f=  7.44234D+04    |proj g|=  1.53036D+00

           * * *

Tit   = total number of iterations
Tnf   = total number of function evaluations
Tnint = total number of segments explored during Cauchy searches
Skip  = number of BFGS updates skipped
Nact  = number of active bounds at final generalized Cauchy point
Projg = norm of the final projected gradient
F     = final function value

           * * *

   N    Tit     Tnf  Tnint  Skip  Nact     Projg        F
   14     68     82     85     0     0   1.530D+00   7.442D+04
  F =   74423.406864930512     

CONVERGENCE: REL_REDUCTION_OF_F_<=_FACTR*EPSMCH             

 Cauchy                time 2.965E-04 seconds.
 Subspace minimization time 4.232E-04 seconds.
 Line search           time 6.660E+01 seconds.

 Total User time 6.810E+01 seconds.

-7.4423406864930512e+04
```
