## Supplementary material for "Modeling site-and-branch-heterogeneity with GFmix": GFP.params

```
4.7920000000000001e-01
2 3 1.0730919999999999e+00 9.6660100000000004e-01
0 1 1.2014300000000000e+00 9.8141999999999996e-01
4 5 2.4650800000000000e-01 2.4650800000000000e-01
5.6000000000000001e-02 5.1499999999999997e-02 8.1299999999999997e-02 7.2200000000000000e-02 5.5700000000000000e-02 3.3099999999999997e-02 5.8999999999999997e-02 2.6400000000000000e-02 3.0800000000000001e-02 3.7699999999999997e-02 3.0300000000000001e-02 8.0900000000000000e-02 2.6300000000000000e-02 5.7900000000000000e-02 3.7100000000000001e-02 5.8700000000000002e-02 5.6099999999999997e-02 3.5000000000000003e-02 5.4500000000000000e-02 5.9600000000000000e-02 
1.0623391583839361e+00 9.5237392324701242e-01 
9.6655086903073742e-02 2.2453585464848049e+00 
1.0745242203475514e+00 9.8282868433433990e-01 
1.4747935405720194e-01 2.1508353699305500e+00 
1.3964069953493381e+00 8.3617365078003159e-01 
2.3024360633270504e+00 1.2933436879416604e+00 
1.1282421727711831e+00 9.4829805338197837e-01 
```
