## Supplementary material for "Modeling site-and-branch-heterogeneity with GFmix": GFP.txt

```
Alignment	Mixture	+F	Tree	Method	G	F	Likelihood	Runtime	NewGFmixInfo
Simulations/031_downsampled.phy	bin/C20.aafreq.dat	FALSE	Simulations/031_downsampled_iqtree/031_downsampled_iqtree.treefile	GFP	GARP	FYMINK	-74423.4068649305	67.5564248561859	           * * *;;   N    Tit     Tnf  Tnint  Skip  Nact     Projg        F;   14     68     82     85     0     0   1.530D+00   7.442D+04;  F =   74423.406864930512     ;;CONVERGENCE: REL_REDUCTION_OF_F_<=_FACTR*EPSMCH             ;; Cauchy                time 2.965E-04 seconds.; Subspace minimization time 4.232E-04 seconds.; Line search           time 6.660E+01 seconds.;; Total User time 6.810E+01 seconds.;;-7.4423406864930512e+04
```
