## Supplementary material for "Modeling site-and-branch-heterogeneity with GFmix": 031_iqtree.ckp

```
--- # IQ-TREE Checkpoint ver >= 1.6
CandidateSet:
 0: -197440.222506 (0:0.5149286390,1:0.4912955544,((2:0.5356220916,3:0.4744330347):2.888818412e-06,(((4:0.4005501089,5:0.4159864664):0.004520037615,(6:0.4222626618,7:0.4250089996):0.00860922754):0.4919492401,(((8:0.4990099351,9:0.5056209481):2.426774514e-06,(10:0.4905705687,11:0.4851413039):0.01448290691):0.4942025463,((12:0.4148665775,13:0.4488847303):0.0001072054125,(14:0.4143527332,15:0.4297715415):0.01768923904):0.4506563507):0.4909065856):0.5289711844):2.148041456e-06);
PhyloTree:
 newick: (0:0.5149286390,1:0.4912955544,((2:0.5356220916,3:0.4744330347):2.888818412e-06,(((4:0.4005501089,5:0.4159864664):0.004520037615,(6:0.4222626618,7:0.4250089996):0.00860922754):0.4919492401,(((8:0.4990099351,9:0.5056209481):2.426774514e-06,(10:0.4905705687,11:0.4851413039):0.01448290691):0.4942025463,((12:0.4148665775,13:0.4488847303):0.0001072054125,(14:0.4143527332,15:0.4297715415):0.01768923904):0.4506563507):0.4909065856):0.5289711844):2.148041456e-06);
RateGamma:
 gamma_shape: 0.5187927191
StopRule:
 curIteration: 0
 start_real_time: 39402528.32
 time_vec: 
boot_consense_logl: 0
contree_rfdist: -1
finished: true
finishedModelInit: true
initTree: ((((0:0.3152460395,1:0.3143597646):0.1410299807,(2:0.3259790754,3:0.3108270467):0.1376114726):0.2687711006,((4:0.2949993102,5:0.2974084312):0.1287712168,(6:0.2984437682,7:0.3022547523):0.1305795019):0.2795640327):0.225589423,(((8:0.3248975844,9:0.3207687975):0.1389237452,(10:0.3104748603,11:0.3132978723):0.1432768019):0.261409396,((12:0.2998268938,13:0.3045176536):0.133563453,(14:0.2902088773,15:0.3050410235):0.1331733077):0.2625487035):0.225589423):0;
iqtree:
 command:  -s Simulations/031.phy -m LG+C20+G -te sim_topologies/16_taxa.tree -nt 30 --prefix Simulations/031_iqtree/031_iqtree
 seed: 474322
 start_time: 1750784515
 version: 3.0.0
```
