## Supplementary material for "Modeling site-and-branch-heterogeneity with GFmix": 031_iqtree.treefile

```
(A1:0.5149286390,A2:0.4912955544,((A3:0.5356220916,A4:0.4744330347):0.0000028888,(((B1:0.4005501089,B2:0.4159864664):0.0045200376,(B3:0.4222626618,B4:0.4250089996):0.0086092275):0.4919492401,(((C1:0.4990099351,C2:0.5056209481):0.0000024268,(C3:0.4905705687,C4:0.4851413039):0.0144829069):0.4942025463,((D1:0.4148665775,D2:0.4488847303):0.0001072054,(D3:0.4143527332,D4:0.4297715415):0.0176892390):0.4506563507):0.4909065856):0.5289711844):0.0000021480);
```
