## Supplementary material for "Modeling site-and-branch-heterogeneity with GFmix": GFF.iterations

```
Warning message:
In readLines(rootfile) :
  incomplete final line found on 'sim_topologies/16_taxa.rootfile'
   5

At X0         0 variables are exactly at the bounds

At iterate    0    f=  1.97440D+05    |proj g|=  1.61389D+03

At iterate    1    f=  1.97411D+05    |proj g|=  2.65736D+02

At iterate    2    f=  1.97341D+05    |proj g|=  1.55263D+02

At iterate    3    f=  1.97274D+05    |proj g|=  9.71661D+02

At iterate    4    f=  1.97226D+05    |proj g|=  8.94921D+02

At iterate    5    f=  1.96885D+05    |proj g|=  3.02994D+03

At iterate    6    f=  1.96273D+05    |proj g|=  1.51783D+03

At iterate    7    f=  1.95371D+05    |proj g|=  2.27952D+04

At iterate    8    f=  1.94934D+05    |proj g|=  6.65579D+03

At iterate    9    f=  1.94668D+05    |proj g|=  3.46648D+03

At iterate   10    f=  1.93910D+05    |proj g|=  3.77219D+03

At iterate   11    f=  1.93520D+05    |proj g|=  1.09813D+03

At iterate   12    f=  1.93406D+05    |proj g|=  1.25511D+03

At iterate   13    f=  1.93372D+05    |proj g|=  8.68178D+02

At iterate   14    f=  1.93348D+05    |proj g|=  1.35226D+03

At iterate   15    f=  1.93316D+05    |proj g|=  4.20407D+02

At iterate   16    f=  1.93305D+05    |proj g|=  2.97051D+02

At iterate   17    f=  1.93288D+05    |proj g|=  2.23613D+02

At iterate   18    f=  1.93276D+05    |proj g|=  4.03682D+02

At iterate   19    f=  1.93263D+05    |proj g|=  5.62188D+02

At iterate   20    f=  1.93249D+05    |proj g|=  5.45725D+02

At iterate   21    f=  1.93228D+05    |proj g|=  4.40276D+02

At iterate   22    f=  1.93221D+05    |proj g|=  1.06256D+03

At iterate   23    f=  1.93211D+05    |proj g|=  3.00832D+02

At iterate   24    f=  1.93204D+05    |proj g|=  2.05873D+02

At iterate   25    f=  1.93199D+05    |proj g|=  1.81002D+02

At iterate   26    f=  1.93187D+05    |proj g|=  5.61964D+02

At iterate   27    f=  1.93174D+05    |proj g|=  2.22641D+02

At iterate   28    f=  1.93156D+05    |proj g|=  5.03893D+02

At iterate   29    f=  1.93142D+05    |proj g|=  3.64479D+02

At iterate   30    f=  1.93135D+05    |proj g|=  2.77013D+02

At iterate   31    f=  1.93134D+05    |proj g|=  6.15374D+02

At iterate   32    f=  1.93131D+05    |proj g|=  9.98811D+01

At iterate   33    f=  1.93129D+05    |proj g|=  9.92455D+01

At iterate   34    f=  1.93127D+05    |proj g|=  2.18787D+02

At iterate   35    f=  1.93124D+05    |proj g|=  3.24789D+02

At iterate   36    f=  1.93118D+05    |proj g|=  3.39292D+02

At iterate   37    f=  1.93115D+05    |proj g|=  1.72701D+02

At iterate   38    f=  1.93114D+05    |proj g|=  5.28223D+01

At iterate   39    f=  1.93114D+05    |proj g|=  4.11265D+01

At iterate   40    f=  1.93113D+05    |proj g|=  7.16678D+01

At iterate   41    f=  1.93112D+05    |proj g|=  1.76628D+02

At iterate   42    f=  1.93109D+05    |proj g|=  1.82698D+02

At iterate   43    f=  1.93107D+05    |proj g|=  1.43975D+02

At iterate   44    f=  1.93104D+05    |proj g|=  6.15810D+01

At iterate   45    f=  1.93103D+05    |proj g|=  1.23985D+02

At iterate   46    f=  1.93102D+05    |proj g|=  1.18357D+02

At iterate   47    f=  1.93101D+05    |proj g|=  1.38438D+02

At iterate   48    f=  1.93100D+05    |proj g|=  1.29049D+02

At iterate   49    f=  1.93099D+05    |proj g|=  1.24749D+02

At iterate   50    f=  1.93097D+05    |proj g|=  1.58823D+02

At iterate   51    f=  1.93095D+05    |proj g|=  1.69677D+02

At iterate   52    f=  1.93094D+05    |proj g|=  1.73507D+02

At iterate   53    f=  1.93093D+05    |proj g|=  8.86065D+01

At iterate   54    f=  1.93092D+05    |proj g|=  6.02688D+01

At iterate   55    f=  1.93092D+05    |proj g|=  4.40036D+01

At iterate   56    f=  1.93091D+05    |proj g|=  2.72293D+01

At iterate   57    f=  1.93090D+05    |proj g|=  1.41247D+02

At iterate   58    f=  1.93089D+05    |proj g|=  7.96117D+01

At iterate   59    f=  1.93089D+05    |proj g|=  5.26291D+01

At iterate   60    f=  1.93088D+05    |proj g|=  1.02138D+02

At iterate   61    f=  1.93087D+05    |proj g|=  1.04642D+02

At iterate   62    f=  1.93087D+05    |proj g|=  1.14825D+02

At iterate   63    f=  1.93086D+05    |proj g|=  1.06379D+02

At iterate   64    f=  1.93086D+05    |proj g|=  6.17854D+01

At iterate   65    f=  1.93085D+05    |proj g|=  3.58950D+01

At iterate   66    f=  1.93085D+05    |proj g|=  3.04373D+01

At iterate   67    f=  1.93085D+05    |proj g|=  4.61814D+01

At iterate   68    f=  1.93084D+05    |proj g|=  3.58709D+01

At iterate   69    f=  1.93083D+05    |proj g|=  3.91761D+01

At iterate   70    f=  1.93083D+05    |proj g|=  9.94776D+01

At iterate   71    f=  1.93083D+05    |proj g|=  2.91039D+01

At iterate   72    f=  1.93083D+05    |proj g|=  2.54617D+01

At iterate   73    f=  1.93083D+05    |proj g|=  1.79662D+01

At iterate   74    f=  1.93083D+05    |proj g|=  4.72942D+01

At iterate   75    f=  1.93082D+05    |proj g|=  5.27356D+01

At iterate   76    f=  1.93082D+05    |proj g|=  4.13705D+01

At iterate   77    f=  1.93082D+05    |proj g|=  2.98818D+01

At iterate   78    f=  1.93082D+05    |proj g|=  3.03749D+01

At iterate   79    f=  1.93082D+05    |proj g|=  2.01580D+01

At iterate   80    f=  1.93082D+05    |proj g|=  2.42055D+01

At iterate   81    f=  1.93082D+05    |proj g|=  2.78444D+01

At iterate   82    f=  1.93082D+05    |proj g|=  5.23042D+01

At iterate   83    f=  1.93081D+05    |proj g|=  6.07504D+01

At iterate   84    f=  1.93081D+05    |proj g|=  1.25934D+02

At iterate   85    f=  1.93081D+05    |proj g|=  2.55566D+01

At iterate   86    f=  1.93081D+05    |proj g|=  1.76902D+01

At iterate   87    f=  1.93081D+05    |proj g|=  2.01294D+01

At iterate   88    f=  1.93081D+05    |proj g|=  2.91001D+01

At iterate   89    f=  1.93081D+05    |proj g|=  2.42004D+01

At iterate   90    f=  1.93080D+05    |proj g|=  5.06400D+01

At iterate   91    f=  1.93080D+05    |proj g|=  1.22154D+01

At iterate   92    f=  1.93080D+05    |proj g|=  9.71460D+00

At iterate   93    f=  1.93080D+05    |proj g|=  7.55274D+01

At iterate   94    f=  1.93080D+05    |proj g|=  3.34862D+01

At iterate   95    f=  1.93080D+05    |proj g|=  3.90762D+01

At iterate   96    f=  1.93080D+05    |proj g|=  3.90576D+01

At iterate   97    f=  1.93080D+05    |proj g|=  5.14416D+01

At iterate   98    f=  1.93080D+05    |proj g|=  1.60920D+01

At iterate   99    f=  1.93080D+05    |proj g|=  1.46227D+01

At iterate  100    f=  1.93080D+05    |proj g|=  3.61757D+01

At iterate  101    f=  1.93079D+05    |proj g|=  3.33636D+01

At iterate  102    f=  1.93079D+05    |proj g|=  3.60527D+01

At iterate  103    f=  1.93079D+05    |proj g|=  3.31035D+01

At iterate  104    f=  1.93079D+05    |proj g|=  6.97724D+01

At iterate  105    f=  1.93079D+05    |proj g|=  1.30903D+01

At iterate  106    f=  1.93079D+05    |proj g|=  8.76645D+00

At iterate  107    f=  1.93079D+05    |proj g|=  1.86441D+01

At iterate  108    f=  1.93079D+05    |proj g|=  1.01721D+01

At iterate  109    f=  1.93079D+05    |proj g|=  1.02208D+01

At iterate  110    f=  1.93079D+05    |proj g|=  9.96464D+00

At iterate  111    f=  1.93079D+05    |proj g|=  1.64713D+01

At iterate  112    f=  1.93079D+05    |proj g|=  4.43045D+01

At iterate  113    f=  1.93079D+05    |proj g|=  1.59724D+01

At iterate  114    f=  1.93079D+05    |proj g|=  1.63993D+01

At iterate  115    f=  1.93079D+05    |proj g|=  1.70415D+01

At iterate  116    f=  1.93079D+05    |proj g|=  5.01231D+01

At iterate  117    f=  1.93079D+05    |proj g|=  3.11937D+01

At iterate  118    f=  1.93079D+05    |proj g|=  1.20659D+01

At iterate  119    f=  1.93079D+05    |proj g|=  1.23209D+01

At iterate  120    f=  1.93079D+05    |proj g|=  3.13193D+01

At iterate  121    f=  1.93078D+05    |proj g|=  7.74380D+00

At iterate  122    f=  1.93078D+05    |proj g|=  1.60967D+01

At iterate  123    f=  1.93078D+05    |proj g|=  1.87169D+01

At iterate  124    f=  1.93078D+05    |proj g|=  4.00930D+01

At iterate  125    f=  1.93078D+05    |proj g|=  2.59255D+01

At iterate  126    f=  1.93078D+05    |proj g|=  1.74163D+01

At iterate  127    f=  1.93078D+05    |proj g|=  1.27482D+01

At iterate  128    f=  1.93078D+05    |proj g|=  1.85980D+01

At iterate  129    f=  1.93078D+05    |proj g|=  1.32299D+01

At iterate  130    f=  1.93078D+05    |proj g|=  1.36120D+01

At iterate  131    f=  1.93078D+05    |proj g|=  7.94110D+01

At iterate  132    f=  1.93078D+05    |proj g|=  2.38914D+01

At iterate  133    f=  1.93078D+05    |proj g|=  1.45127D+01

At iterate  134    f=  1.93078D+05    |proj g|=  1.52569D+01

At iterate  135    f=  1.93078D+05    |proj g|=  1.63440D+01

At iterate  136    f=  1.93078D+05    |proj g|=  1.63971D+01

At iterate  137    f=  1.93078D+05    |proj g|=  3.26597D+01

At iterate  138    f=  1.93078D+05    |proj g|=  3.75546D+01

At iterate  139    f=  1.93078D+05    |proj g|=  6.64648D+01

At iterate  140    f=  1.93078D+05    |proj g|=  4.58373D+01

At iterate  141    f=  1.93077D+05    |proj g|=  1.33188D+01

At iterate  142    f=  1.93077D+05    |proj g|=  9.52366D+00

At iterate  143    f=  1.93077D+05    |proj g|=  1.73460D+01

At iterate  144    f=  1.93077D+05    |proj g|=  1.01316D+01

At iterate  145    f=  1.93077D+05    |proj g|=  1.01347D+01

At iterate  146    f=  1.93077D+05    |proj g|=  1.60664D+01

At iterate  147    f=  1.93077D+05    |proj g|=  9.57807D+00

At iterate  148    f=  1.93077D+05    |proj g|=  1.63734D+01

At iterate  149    f=  1.93077D+05    |proj g|=  2.01671D+01

At iterate  150    f=  1.93077D+05    |proj g|=  2.10913D+01

At iterate  151    f=  1.93077D+05    |proj g|=  1.79033D+01

At iterate  152    f=  1.93077D+05    |proj g|=  9.41415D+00

At iterate  153    f=  1.93077D+05    |proj g|=  5.90450D+00

At iterate  154    f=  1.93077D+05    |proj g|=  1.51764D+01

At iterate  155    f=  1.93077D+05    |proj g|=  1.10982D+01

At iterate  156    f=  1.93077D+05    |proj g|=  9.30223D+00

At iterate  157    f=  1.93077D+05    |proj g|=  1.29432D+01

At iterate  158    f=  1.93077D+05    |proj g|=  2.17175D+01

At iterate  159    f=  1.93077D+05    |proj g|=  3.45651D+01

At iterate  160    f=  1.93077D+05    |proj g|=  3.32815D+01

At iterate  161    f=  1.93077D+05    |proj g|=  1.03087D+01

At iterate  162    f=  1.93077D+05    |proj g|=  5.07398D+00

At iterate  163    f=  1.93077D+05    |proj g|=  3.75615D+00

At iterate  164    f=  1.93077D+05    |proj g|=  3.43854D+00

At iterate  165    f=  1.93077D+05    |proj g|=  1.01350D+01

At iterate  166    f=  1.93077D+05    |proj g|=  1.54384D+01

At iterate  167    f=  1.93077D+05    |proj g|=  1.40705D+01

At iterate  168    f=  1.93077D+05    |proj g|=  9.05779D+00

At iterate  169    f=  1.93077D+05    |proj g|=  8.06912D+00

At iterate  170    f=  1.93077D+05    |proj g|=  1.35934D+01

At iterate  171    f=  1.93077D+05    |proj g|=  2.21294D+00

At iterate  172    f=  1.93077D+05    |proj g|=  3.39066D+00

At iterate  173    f=  1.93077D+05    |proj g|=  5.15562D+00

At iterate  174    f=  1.93077D+05    |proj g|=  6.40176D+00

At iterate  175    f=  1.93077D+05    |proj g|=  9.10904D+00

At iterate  176    f=  1.93077D+05    |proj g|=  1.14994D+01

At iterate  177    f=  1.93077D+05    |proj g|=  1.11975D+01

At iterate  178    f=  1.93077D+05    |proj g|=  2.11509D+01

At iterate  179    f=  1.93077D+05    |proj g|=  5.96375D+00

At iterate  180    f=  1.93077D+05    |proj g|=  5.88895D+00

At iterate  181    f=  1.93077D+05    |proj g|=  5.17779D+00

At iterate  182    f=  1.93077D+05    |proj g|=  4.10001D+00

At iterate  183    f=  1.93077D+05    |proj g|=  4.56920D+00

At iterate  184    f=  1.93077D+05    |proj g|=  5.17886D+00

At iterate  185    f=  1.93077D+05    |proj g|=  3.25014D+00

At iterate  186    f=  1.93077D+05    |proj g|=  2.00389D+01

At iterate  187    f=  1.93077D+05    |proj g|=  5.37439D+00

At iterate  188    f=  1.93077D+05    |proj g|=  3.53525D+00

At iterate  189    f=  1.93077D+05    |proj g|=  3.77176D+00

At iterate  190    f=  1.93077D+05    |proj g|=  6.83509D+00

At iterate  191    f=  1.93077D+05    |proj g|=  8.40548D+00

At iterate  192    f=  1.93077D+05    |proj g|=  1.05689D+01

At iterate  193    f=  1.93077D+05    |proj g|=  5.29401D+00

At iterate  194    f=  1.93077D+05    |proj g|=  1.48143D+01

At iterate  195    f=  1.93077D+05    |proj g|=  4.22623D+00

At iterate  196    f=  1.93077D+05    |proj g|=  4.18571D+00

At iterate  197    f=  1.93077D+05    |proj g|=  4.51236D+00

At iterate  198    f=  1.93077D+05    |proj g|=  4.95616D+00

At iterate  199    f=  1.93077D+05    |proj g|=  4.28014D+00

At iterate  200    f=  1.93077D+05    |proj g|=  8.46510D+00

At iterate  201    f=  1.93077D+05    |proj g|=  8.18891D+00

At iterate  202    f=  1.93077D+05    |proj g|=  9.48342D+00

At iterate  203    f=  1.93077D+05    |proj g|=  9.48466D+00

At iterate  204    f=  1.93077D+05    |proj g|=  7.65962D+00

At iterate  205    f=  1.93077D+05    |proj g|=  6.82861D+00

At iterate  206    f=  1.93077D+05    |proj g|=  2.50758D+01

At iterate  207    f=  1.93077D+05    |proj g|=  7.07034D+00

At iterate  208    f=  1.93077D+05    |proj g|=  2.17903D+00

At iterate  209    f=  1.93077D+05    |proj g|=  1.80514D+00

At iterate  210    f=  1.93077D+05    |proj g|=  3.29723D+00

At iterate  211    f=  1.93077D+05    |proj g|=  1.81901D+00

At iterate  212    f=  1.93077D+05    |proj g|=  2.08977D+00

At iterate  213    f=  1.93077D+05    |proj g|=  2.09031D+00

At iterate  214    f=  1.93077D+05    |proj g|=  4.31857D+00

At iterate  215    f=  1.93077D+05    |proj g|=  1.35990D+01

At iterate  216    f=  1.93077D+05    |proj g|=  9.14607D+00

At iterate  217    f=  1.93077D+05    |proj g|=  7.44356D+00

At iterate  218    f=  1.93077D+05    |proj g|=  3.96478D+00

At iterate  219    f=  1.93077D+05    |proj g|=  3.23350D+00

At iterate  220    f=  1.93077D+05    |proj g|=  3.31429D+00

At iterate  221    f=  1.93077D+05    |proj g|=  3.06313D+00

At iterate  222    f=  1.93077D+05    |proj g|=  5.20337D+00

At iterate  223    f=  1.93077D+05    |proj g|=  9.44720D+00

At iterate  224    f=  1.93076D+05    |proj g|=  1.26820D+01

At iterate  225    f=  1.93076D+05    |proj g|=  1.71367D+01

At iterate  226    f=  1.93076D+05    |proj g|=  7.63431D+00

At iterate  227    f=  1.93076D+05    |proj g|=  2.96417D+00

At iterate  228    f=  1.93076D+05    |proj g|=  5.59434D+00

At iterate  229    f=  1.93076D+05    |proj g|=  6.63161D+00

At iterate  230    f=  1.93076D+05    |proj g|=  7.50306D+00

At iterate  231    f=  1.93076D+05    |proj g|=  8.79052D+00

At iterate  232    f=  1.93076D+05    |proj g|=  9.11800D+00

At iterate  233    f=  1.93076D+05    |proj g|=  1.25127D+01

At iterate  234    f=  1.93076D+05    |proj g|=  5.63223D+00

At iterate  235    f=  1.93076D+05    |proj g|=  4.95240D+00

At iterate  236    f=  1.93076D+05    |proj g|=  1.82936D+00

At iterate  237    f=  1.93076D+05    |proj g|=  2.19746D+00

At iterate  238    f=  1.93076D+05    |proj g|=  5.26719D+00

At iterate  239    f=  1.93076D+05    |proj g|=  4.45998D+00

At iterate  240    f=  1.93076D+05    |proj g|=  5.57622D+00

At iterate  241    f=  1.93076D+05    |proj g|=  8.20511D+00

At iterate  242    f=  1.93076D+05    |proj g|=  2.89656D+00

At iterate  243    f=  1.93076D+05    |proj g|=  8.00569D+00

At iterate  244    f=  1.93076D+05    |proj g|=  7.00603D+00

At iterate  245    f=  1.93076D+05    |proj g|=  5.12291D+00

At iterate  246    f=  1.93076D+05    |proj g|=  3.32948D+00

At iterate  247    f=  1.93076D+05    |proj g|=  4.22312D+00

At iterate  248    f=  1.93076D+05    |proj g|=  3.78671D+00

At iterate  249    f=  1.93076D+05    |proj g|=  1.49556D+01

At iterate  250    f=  1.93076D+05    |proj g|=  1.25808D+01

At iterate  251    f=  1.93076D+05    |proj g|=  3.33388D+01

At iterate  252    f=  1.93076D+05    |proj g|=  1.53754D+01

At iterate  253    f=  1.93076D+05    |proj g|=  5.07602D+00

At iterate  254    f=  1.93076D+05    |proj g|=  6.27851D+00

At iterate  255    f=  1.93076D+05    |proj g|=  9.84696D+00

At iterate  256    f=  1.93076D+05    |proj g|=  1.06707D+01

At iterate  257    f=  1.93076D+05    |proj g|=  1.03671D+01

At iterate  258    f=  1.93076D+05    |proj g|=  1.82443D+01

At iterate  259    f=  1.93076D+05    |proj g|=  6.01263D+00

At iterate  260    f=  1.93076D+05    |proj g|=  7.77489D+00

At iterate  261    f=  1.93076D+05    |proj g|=  7.06448D+00

At iterate  262    f=  1.93076D+05    |proj g|=  7.41731D+00

At iterate  263    f=  1.93076D+05    |proj g|=  7.62367D+00

At iterate  264    f=  1.93076D+05    |proj g|=  1.18005D+01

At iterate  265    f=  1.93076D+05    |proj g|=  6.74062D+00

At iterate  266    f=  1.93076D+05    |proj g|=  3.56797D+00

At iterate  267    f=  1.93076D+05    |proj g|=  1.19971D+01

At iterate  268    f=  1.93076D+05    |proj g|=  1.44709D+01

At iterate  269    f=  1.93076D+05    |proj g|=  3.29947D+01

At iterate  270    f=  1.93076D+05    |proj g|=  1.23869D+01

At iterate  271    f=  1.93076D+05    |proj g|=  6.78483D+00

At iterate  272    f=  1.93076D+05    |proj g|=  3.79638D+00

At iterate  273    f=  1.93076D+05    |proj g|=  1.16369D+01

At iterate  274    f=  1.93076D+05    |proj g|=  9.97846D+00

At iterate  275    f=  1.93076D+05    |proj g|=  1.22521D+01

At iterate  276    f=  1.93076D+05    |proj g|=  1.43385D+01

At iterate  277    f=  1.93076D+05    |proj g|=  2.55212D+01

At iterate  278    f=  1.93076D+05    |proj g|=  2.78108D+01

At iterate  279    f=  1.93076D+05    |proj g|=  1.75814D+01

At iterate  280    f=  1.93076D+05    |proj g|=  7.80959D+00

At iterate  281    f=  1.93076D+05    |proj g|=  6.40296D+00

At iterate  282    f=  1.93076D+05    |proj g|=  1.49206D+01

At iterate  283    f=  1.93076D+05    |proj g|=  1.51005D+01

At iterate  284    f=  1.93076D+05    |proj g|=  1.73407D+01

At iterate  285    f=  1.93076D+05    |proj g|=  4.15918D+01

At iterate  286    f=  1.93076D+05    |proj g|=  4.25902D+01

At iterate  287    f=  1.93076D+05    |proj g|=  3.14889D+01

At iterate  288    f=  1.93076D+05    |proj g|=  1.74130D+01

At iterate  289    f=  1.93076D+05    |proj g|=  2.08129D+01

At iterate  290    f=  1.93076D+05    |proj g|=  1.21186D+01

At iterate  291    f=  1.93076D+05    |proj g|=  1.25058D+01

At iterate  292    f=  1.93076D+05    |proj g|=  2.73522D+01

At iterate  293    f=  1.93076D+05    |proj g|=  6.06757D+00

At iterate  294    f=  1.93076D+05    |proj g|=  1.79957D+01

At iterate  295    f=  1.93076D+05    |proj g|=  2.72623D+01

At iterate  296    f=  1.93075D+05    |proj g|=  1.74181D+01

At iterate  297    f=  1.93075D+05    |proj g|=  2.18327D+01

At iterate  298    f=  1.93075D+05    |proj g|=  1.99347D+01

At iterate  299    f=  1.93075D+05    |proj g|=  1.99299D+01

At iterate  300    f=  1.93075D+05    |proj g|=  9.23064D+00

At iterate  301    f=  1.93075D+05    |proj g|=  1.72175D+01

At iterate  302    f=  1.93075D+05    |proj g|=  2.51273D+01

At iterate  303    f=  1.93075D+05    |proj g|=  1.49383D+01

At iterate  304    f=  1.93075D+05    |proj g|=  2.13268D+01

At iterate  305    f=  1.93075D+05    |proj g|=  2.93109D+01

At iterate  306    f=  1.93075D+05    |proj g|=  1.91572D+01

At iterate  307    f=  1.93075D+05    |proj g|=  2.45037D+01

At iterate  308    f=  1.93075D+05    |proj g|=  1.88283D+01

At iterate  309    f=  1.93075D+05    |proj g|=  2.02968D+01

At iterate  310    f=  1.93075D+05    |proj g|=  9.88951D+00

At iterate  311    f=  1.93075D+05    |proj g|=  6.71733D+00

At iterate  312    f=  1.93075D+05    |proj g|=  1.23162D+01

At iterate  313    f=  1.93075D+05    |proj g|=  1.52940D+01

At iterate  314    f=  1.93075D+05    |proj g|=  2.52935D+01

At iterate  315    f=  1.93075D+05    |proj g|=  2.77189D+01

At iterate  316    f=  1.93075D+05    |proj g|=  1.96474D+01

At iterate  317    f=  1.93075D+05    |proj g|=  9.55947D+00

At iterate  318    f=  1.93075D+05    |proj g|=  8.39183D+00

At iterate  319    f=  1.93074D+05    |proj g|=  5.18953D+00

At iterate  320    f=  1.93074D+05    |proj g|=  1.29380D+01

At iterate  321    f=  1.93074D+05    |proj g|=  1.39601D+01

At iterate  322    f=  1.93074D+05    |proj g|=  2.00313D+01

At iterate  323    f=  1.93074D+05    |proj g|=  1.82159D+01

At iterate  324    f=  1.93074D+05    |proj g|=  1.80611D+01

At iterate  325    f=  1.93074D+05    |proj g|=  1.24175D+01

At iterate  326    f=  1.93074D+05    |proj g|=  1.81876D+01

At iterate  327    f=  1.93074D+05    |proj g|=  1.43462D+01

At iterate  328    f=  1.93074D+05    |proj g|=  1.15234D+01

At iterate  329    f=  1.93074D+05    |proj g|=  1.56377D+01

At iterate  330    f=  1.93074D+05    |proj g|=  1.51559D+01

At iterate  331    f=  1.93074D+05    |proj g|=  1.83573D+01

At iterate  332    f=  1.93074D+05    |proj g|=  1.33091D+01

At iterate  333    f=  1.93074D+05    |proj g|=  1.08446D+01

At iterate  334    f=  1.93074D+05    |proj g|=  1.23859D+01

At iterate  335    f=  1.93074D+05    |proj g|=  1.97617D+01

At iterate  336    f=  1.93074D+05    |proj g|=  1.93965D+01

At iterate  337    f=  1.93074D+05    |proj g|=  1.37103D+01

At iterate  338    f=  1.93074D+05    |proj g|=  2.08719D+01

At iterate  339    f=  1.93074D+05    |proj g|=  9.43057D+00

At iterate  340    f=  1.93074D+05    |proj g|=  6.51763D+00

At iterate  341    f=  1.93074D+05    |proj g|=  1.33899D+01

At iterate  342    f=  1.93074D+05    |proj g|=  1.51349D+01

At iterate  343    f=  1.93074D+05    |proj g|=  1.42971D+01

At iterate  344    f=  1.93074D+05    |proj g|=  1.38717D+01

At iterate  345    f=  1.93074D+05    |proj g|=  1.53442D+01

At iterate  346    f=  1.93074D+05    |proj g|=  3.07056D+01

At iterate  347    f=  1.93074D+05    |proj g|=  1.56619D+01

At iterate  348    f=  1.93074D+05    |proj g|=  5.54933D+00

At iterate  349    f=  1.93074D+05    |proj g|=  4.21254D+00

At iterate  350    f=  1.93074D+05    |proj g|=  1.61010D+01

At iterate  351    f=  1.93074D+05    |proj g|=  5.43753D+00

At iterate  352    f=  1.93074D+05    |proj g|=  3.97644D+00

At iterate  353    f=  1.93074D+05    |proj g|=  6.85919D+00

At iterate  354    f=  1.93074D+05    |proj g|=  1.13158D+01

At iterate  355    f=  1.93074D+05    |proj g|=  9.02042D+00

At iterate  356    f=  1.93074D+05    |proj g|=  7.28311D+00

At iterate  357    f=  1.93074D+05    |proj g|=  7.35067D+00

At iterate  358    f=  1.93074D+05    |proj g|=  9.51954D+00

At iterate  359    f=  1.93074D+05    |proj g|=  6.52919D+00

At iterate  360    f=  1.93074D+05    |proj g|=  8.99494D+00

At iterate  361    f=  1.93074D+05    |proj g|=  1.48461D+01

At iterate  362    f=  1.93074D+05    |proj g|=  6.52824D+00

At iterate  363    f=  1.93074D+05    |proj g|=  1.42694D+01

At iterate  364    f=  1.93074D+05    |proj g|=  5.80405D+00

At iterate  365    f=  1.93074D+05    |proj g|=  4.74635D+00

At iterate  366    f=  1.93074D+05    |proj g|=  4.41650D+00

At iterate  367    f=  1.93074D+05    |proj g|=  5.44614D+00

At iterate  368    f=  1.93074D+05    |proj g|=  1.31397D+01

At iterate  369    f=  1.93074D+05    |proj g|=  1.16686D+01

At iterate  370    f=  1.93074D+05    |proj g|=  8.55220D+00

At iterate  371    f=  1.93074D+05    |proj g|=  7.52389D+00

At iterate  372    f=  1.93074D+05    |proj g|=  1.27947D+01

At iterate  373    f=  1.93074D+05    |proj g|=  8.39319D+00

At iterate  374    f=  1.93074D+05    |proj g|=  3.83159D+00

At iterate  375    f=  1.93074D+05    |proj g|=  4.23135D+00

At iterate  376    f=  1.93074D+05    |proj g|=  7.57105D+00

At iterate  377    f=  1.93074D+05    |proj g|=  8.43700D+00

At iterate  378    f=  1.93074D+05    |proj g|=  5.31757D+00

At iterate  379    f=  1.93074D+05    |proj g|=  6.97926D+00

At iterate  380    f=  1.93074D+05    |proj g|=  1.84117D+01

At iterate  381    f=  1.93074D+05    |proj g|=  7.54891D+00

At iterate  382    f=  1.93074D+05    |proj g|=  3.64131D+00

At iterate  383    f=  1.93074D+05    |proj g|=  5.71840D+00

At iterate  384    f=  1.93074D+05    |proj g|=  4.97348D+00

At iterate  385    f=  1.93074D+05    |proj g|=  5.16893D+00

At iterate  386    f=  1.93074D+05    |proj g|=  2.90580D+00

At iterate  387    f=  1.93074D+05    |proj g|=  2.55476D+00

At iterate  388    f=  1.93073D+05    |proj g|=  7.49969D+00

At iterate  389    f=  1.93073D+05    |proj g|=  8.76750D+00

At iterate  390    f=  1.93073D+05    |proj g|=  1.07513D+01

At iterate  391    f=  1.93073D+05    |proj g|=  7.62585D+00

At iterate  392    f=  1.93073D+05    |proj g|=  3.78858D+00

At iterate  393    f=  1.93073D+05    |proj g|=  4.34975D+00

At iterate  394    f=  1.93073D+05    |proj g|=  7.52438D+00

At iterate  395    f=  1.93073D+05    |proj g|=  3.38304D+00

At iterate  396    f=  1.93073D+05    |proj g|=  3.67617D+00

At iterate  397    f=  1.93073D+05    |proj g|=  1.28027D+01

At iterate  398    f=  1.93073D+05    |proj g|=  3.35974D+00

At iterate  399    f=  1.93073D+05    |proj g|=  1.84293D+00

At iterate  400    f=  1.93073D+05    |proj g|=  2.62862D+00

At iterate  401    f=  1.93073D+05    |proj g|=  3.25893D+00

At iterate  402    f=  1.93073D+05    |proj g|=  5.76684D+00

At iterate  403    f=  1.93073D+05    |proj g|=  1.35440D+01

At iterate  404    f=  1.93073D+05    |proj g|=  4.18228D+00

At iterate  405    f=  1.93073D+05    |proj g|=  7.24373D+00

At iterate  406    f=  1.93073D+05    |proj g|=  5.66964D+00

At iterate  407    f=  1.93073D+05    |proj g|=  6.77495D+00

At iterate  408    f=  1.93073D+05    |proj g|=  1.06053D+01

At iterate  409    f=  1.93073D+05    |proj g|=  1.20959D+01

At iterate  410    f=  1.93073D+05    |proj g|=  5.42926D+00

At iterate  411    f=  1.93073D+05    |proj g|=  2.72721D+00

At iterate  412    f=  1.93073D+05    |proj g|=  3.15873D+00

At iterate  413    f=  1.93073D+05    |proj g|=  1.87844D+00

At iterate  414    f=  1.93073D+05    |proj g|=  1.34415D+00

At iterate  415    f=  1.93073D+05    |proj g|=  4.08560D+00

At iterate  416    f=  1.93073D+05    |proj g|=  5.53267D+00

At iterate  417    f=  1.93073D+05    |proj g|=  1.19804D+01

At iterate  418    f=  1.93073D+05    |proj g|=  4.78227D+00

At iterate  419    f=  1.93073D+05    |proj g|=  3.16644D+00

At iterate  420    f=  1.93073D+05    |proj g|=  1.97576D+00

At iterate  421    f=  1.93073D+05    |proj g|=  1.70422D+00

At iterate  422    f=  1.93073D+05    |proj g|=  1.54850D+00

At iterate  423    f=  1.93073D+05    |proj g|=  8.27922D+00

At iterate  424    f=  1.93073D+05    |proj g|=  3.54485D+00

At iterate  425    f=  1.93073D+05    |proj g|=  3.03579D+00

At iterate  426    f=  1.93073D+05    |proj g|=  1.20653D+01

At iterate  427    f=  1.93073D+05    |proj g|=  4.61272D+00

At iterate  428    f=  1.93073D+05    |proj g|=  2.09350D+00

At iterate  429    f=  1.93073D+05    |proj g|=  3.00491D+00

At iterate  430    f=  1.93073D+05    |proj g|=  4.94914D+00

At iterate  431    f=  1.93073D+05    |proj g|=  7.43437D+00

At iterate  432    f=  1.93073D+05    |proj g|=  7.08528D+00

At iterate  433    f=  1.93073D+05    |proj g|=  5.50114D+00

At iterate  434    f=  1.93073D+05    |proj g|=  3.27083D+00

At iterate  435    f=  1.93073D+05    |proj g|=  5.54161D+00

At iterate  436    f=  1.93073D+05    |proj g|=  3.06770D+00

At iterate  437    f=  1.93073D+05    |proj g|=  2.06528D+00

At iterate  438    f=  1.93073D+05    |proj g|=  2.89792D+00

At iterate  439    f=  1.93073D+05    |proj g|=  4.34634D+00

At iterate  440    f=  1.93073D+05    |proj g|=  1.82595D+01

At iterate  441    f=  1.93073D+05    |proj g|=  4.55839D+00

At iterate  442    f=  1.93073D+05    |proj g|=  2.96753D+00

At iterate  443    f=  1.93073D+05    |proj g|=  2.71697D+00

At iterate  444    f=  1.93073D+05    |proj g|=  7.97242D+00

At iterate  445    f=  1.93073D+05    |proj g|=  4.58231D+00

At iterate  446    f=  1.93073D+05    |proj g|=  1.89651D+00

At iterate  447    f=  1.93073D+05    |proj g|=  2.74362D+00

At iterate  448    f=  1.93073D+05    |proj g|=  1.09590D+01

At iterate  449    f=  1.93073D+05    |proj g|=  2.92908D+00

At iterate  450    f=  1.93073D+05    |proj g|=  3.04341D+00

At iterate  451    f=  1.93073D+05    |proj g|=  3.59956D+00

At iterate  452    f=  1.93073D+05    |proj g|=  4.11443D+00

At iterate  453    f=  1.93073D+05    |proj g|=  1.30224D+01

At iterate  454    f=  1.93073D+05    |proj g|=  6.42407D+00

At iterate  455    f=  1.93073D+05    |proj g|=  2.00592D+00

At iterate  456    f=  1.93073D+05    |proj g|=  2.42757D+00

At iterate  457    f=  1.93073D+05    |proj g|=  1.94737D+00

At iterate  458    f=  1.93073D+05    |proj g|=  1.97829D+00

At iterate  459    f=  1.93073D+05    |proj g|=  2.24753D+00

At iterate  460    f=  1.93073D+05    |proj g|=  3.85105D+00

At iterate  461    f=  1.93073D+05    |proj g|=  5.08322D+00

At iterate  462    f=  1.93073D+05    |proj g|=  7.82619D+00

At iterate  463    f=  1.93073D+05    |proj g|=  3.41666D+00

At iterate  464    f=  1.93073D+05    |proj g|=  1.50831D+00

At iterate  465    f=  1.93073D+05    |proj g|=  1.69532D+00

At iterate  466    f=  1.93073D+05    |proj g|=  8.05831D-01

At iterate  467    f=  1.93073D+05    |proj g|=  1.39636D+00

At iterate  468    f=  1.93073D+05    |proj g|=  2.12597D+00

At iterate  469    f=  1.93073D+05    |proj g|=  3.41844D+00

At iterate  470    f=  1.93073D+05    |proj g|=  3.20778D+00

At iterate  471    f=  1.93073D+05    |proj g|=  3.20600D+00

At iterate  472    f=  1.93073D+05    |proj g|=  3.13699D+00

At iterate  473    f=  1.93073D+05    |proj g|=  4.74894D+00

At iterate  474    f=  1.93073D+05    |proj g|=  2.27640D+00

At iterate  475    f=  1.93073D+05    |proj g|=  4.57394D+00

At iterate  476    f=  1.93073D+05    |proj g|=  2.63594D+00

At iterate  477    f=  1.93073D+05    |proj g|=  2.76644D+00

At iterate  478    f=  1.93073D+05    |proj g|=  7.03911D+00

At iterate  479    f=  1.93073D+05    |proj g|=  6.75772D+00

At iterate  480    f=  1.93073D+05    |proj g|=  1.80927D+01

At iterate  481    f=  1.93073D+05    |proj g|=  4.18632D+00

At iterate  482    f=  1.93073D+05    |proj g|=  3.79074D+00

At iterate  483    f=  1.93073D+05    |proj g|=  3.52520D+00

At iterate  484    f=  1.93073D+05    |proj g|=  4.02303D+00

At iterate  485    f=  1.93073D+05    |proj g|=  4.80329D+00

At iterate  486    f=  1.93073D+05    |proj g|=  8.68742D+00

At iterate  487    f=  1.93073D+05    |proj g|=  1.20736D+01

At iterate  488    f=  1.93073D+05    |proj g|=  6.36982D+00

At iterate  489    f=  1.93073D+05    |proj g|=  2.71997D+00

At iterate  490    f=  1.93073D+05    |proj g|=  2.65163D+00

At iterate  491    f=  1.93073D+05    |proj g|=  5.22164D+00

At iterate  492    f=  1.93073D+05    |proj g|=  5.84527D+00

At iterate  493    f=  1.93073D+05    |proj g|=  6.51318D+00

At iterate  494    f=  1.93073D+05    |proj g|=  5.35804D+00

At iterate  495    f=  1.93073D+05    |proj g|=  2.27477D+00

At iterate  496    f=  1.93073D+05    |proj g|=  3.00676D+00

At iterate  497    f=  1.93073D+05    |proj g|=  2.69428D+00

At iterate  498    f=  1.93073D+05    |proj g|=  5.93146D+00

At iterate  499    f=  1.93073D+05    |proj g|=  4.15047D+00

At iterate  500    f=  1.93073D+05    |proj g|=  3.36076D+00

At iterate  501    f=  1.93073D+05    |proj g|=  4.99260D+00

At iterate  502    f=  1.93073D+05    |proj g|=  2.85286D+00

At iterate  503    f=  1.93073D+05    |proj g|=  9.07863D+00

At iterate  504    f=  1.93073D+05    |proj g|=  3.54841D+00

At iterate  505    f=  1.93073D+05    |proj g|=  2.58164D+00

At iterate  506    f=  1.93073D+05    |proj g|=  1.49829D+00

At iterate  507    f=  1.93073D+05    |proj g|=  1.13816D+00

At iterate  508    f=  1.93073D+05    |proj g|=  2.66989D+00

At iterate  509    f=  1.93073D+05    |proj g|=  4.14833D+00

At iterate  510    f=  1.93073D+05    |proj g|=  2.76415D+00

At iterate  511    f=  1.93073D+05    |proj g|=  1.95648D+00

           * * *

Tit   = total number of iterations
Tnf   = total number of function evaluations
Tnint = total number of segments explored during Cauchy searches
Skip  = number of BFGS updates skipped
Nact  = number of active bounds at final generalized Cauchy point
Projg = norm of the final projected gradient
F     = final function value

           * * *

   N    Tit     Tnf  Tnint  Skip  Nact     Projg        F
  113    511    546    572     0     5   1.956D+00   1.931D+05
  F =   193073.17815431900     

CONVERGENCE: REL_REDUCTION_OF_F_<=_FACTR*EPSMCH             

 Cauchy                time 2.821E-03 seconds.
 Subspace minimization time 4.425E-03 seconds.
 Line search           time 9.443E+03 seconds.

 Total User time 9.461E+03 seconds.

-1.9307317815431900e+05
```
