## Supplementary material for "Modeling site-and-branch-heterogeneity with GFmix": GFF.params

```
4.9441157766622623e-01
8 9 4.9705534067082718e-01 5.0536102834487284e-01
10 11 4.9108034302448489e-01 4.9233350800534154e-01
12 13 4.8145585132039431e-01 5.2382141559285056e-01
14 15 4.7337543788966602e-01 4.9216004577446509e-01
4 5 4.6905160573545529e-01 4.8865351707504145e-01
6 7 5.0189043596986738e-01 4.9734884349829084e-01
16 17 9.9999999999999994e-12 1.2954206854819716e-02
18 19 9.9999999999999994e-12 1.1916395819287356e-02
2 3 5.3338765650528042e-01 4.7058264755075652e-01
20 21 2.4807550750202546e-03 1.8406954320939444e-03
22 23 4.5365794264174125e-01 4.8135765334620434e-01
0 1 5.1942900183473228e-01 4.9376686641228340e-01
24 27 9.9999999999999994e-12 9.9999999999999994e-12
25 28 5.1711701277710875e-01 5.0297294424579875e-01
26 29 1.9980301318608222e-02 5.1008107609162856e-01
5.2558149062070597e-02 5.2702055632034721e-02 7.7778268557033362e-02 7.0176310954332660e-02 4.9469722420034695e-02 3.5742544537379205e-02 6.1347194205845876e-02 2.5842421186550956e-02 3.0889518036892088e-02 4.0170835867466975e-02 3.1237114243129364e-02 8.0857379916509028e-02 2.8809566707661827e-02 6.3528311880597252e-02 3.7039597751591942e-02 5.8214104954619962e-02 5.9385877790852977e-02 3.8284391338817968e-02 5.1126586610215810e-02 5.4853468529000880e-02 
1.0690023829333504e+00 9.1176308755987456e-01 
9.6611473212796206e-01 9.7580900052326847e-01 
1.1214003234972849e+00 8.8035596571207331e-01 
1.0671980320426819e+00 8.9462748362946765e-01 
1.4326623652582302e-01 2.2428987104588862e+00 
1.3421683468678544e-01 2.2128105645403600e+00 
1.4012670865281457e-01 2.1001418015605484e+00 
1.6329624615299521e-01 2.2024448431307131e+00 
1.0402969614261817e+00 9.4291910094229081e-01 
1.0215653709781956e+00 8.8269477683298669e-01 
1.0362252725723826e+00 8.9796870233181836e-01 
1.0313982935568122e+00 9.2026773204547019e-01 
1.5779401713322527e-01 2.2676840188853822e+00 
1.4119457327877824e-01 2.2644089086123302e+00 
1.4533473817377782e-01 2.1254986135571801e+00 
1.5922412340756512e-01 2.2677006580957682e+00 
1.0000004868868624e+00 9.9999919857509434e-01 
1.9326947740907148e+00 5.2545564071941187e-01 
9.9969460755045136e-01 1.0003329634974070e+00 
6.5901847333299746e-01 1.8706544121658242e+00 
1.3939275554448916e+00 1.0552057124277079e+00 
7.6319046200347784e-01 1.1758143624282371e+00 
1.0540451444987609e+00 1.0410907231434297e+00 
1.1075466436907778e-01 1.8322248780232844e+00 
1.0000012958331794e+00 1.0000002082839496e+00 
6.6767310851100867e-02 2.4421668664151892e+00 
1.3028389634330702e+00 1.0000000000000000e-02 
9.9996610818358445e-01 1.0000231597321920e+00 
1.0570821244866540e+00 1.1384493441496975e+00 
1.2326191498885168e+00 8.4211303546823357e-01 
1.1370527096158496e+00 1.0009660704593486e+00 
```
