## Supplementary material for "Modeling site-and-branch-heterogeneity with GFmix": GFF.txt

```
Alignment	Mixture	+F	Tree	Method	G	F	Likelihood	Runtime	NewGFmixInfo
Simulations/031.phy	bin/C20.aafreq.dat	FALSE	Simulations/031_iqtree/031_iqtree.treefile	GFF	GARP	FYMINK	-193073.178154319	9460.30543613434	           * * *;;   N    Tit     Tnf  Tnint  Skip  Nact     Projg        F;  113    511    546    572     0     5   1.956D+00   1.931D+05;  F =   193073.17815431900     ;;CONVERGENCE: REL_REDUCTION_OF_F_<=_FACTR*EPSMCH             ;; Cauchy                time 2.821E-03 seconds.; Subspace minimization time 4.425E-03 seconds.; Line search           time 9.443E+03 seconds.;; Total User time 9.461E+03 seconds.;;-1.9307317815431900e+05
```
