## Supplementary material for "Modeling site-and-branch-heterogeneity with GFmix": GFP.iterations

```
Warning message:
In readLines(rootfile) :
  incomplete final line found on 'sim_topologies/16_taxa.rootfile'
   5

At X0         0 variables are exactly at the bounds

At iterate    0    f=  1.97440D+05    |proj g|=  1.59874D+02

At iterate    1    f=  1.96596D+05    |proj g|=  9.87807D+01

At iterate    2    f=  1.94332D+05    |proj g|=  1.09491D+02

At iterate    3    f=  1.93406D+05    |proj g|=  5.84988D+01

At iterate    4    f=  1.93276D+05    |proj g|=  7.25270D+01

At iterate    5    f=  1.93230D+05    |proj g|=  9.99315D+01

At iterate    6    f=  1.93207D+05    |proj g|=  9.99831D+01

At iterate    7    f=  1.93192D+05    |proj g|=  1.92032D+01

At iterate    8    f=  1.93186D+05    |proj g|=  1.82279D+01

At iterate    9    f=  1.93178D+05    |proj g|=  5.88932D+01

At iterate   10    f=  1.93172D+05    |proj g|=  4.65732D+01

At iterate   11    f=  1.93170D+05    |proj g|=  9.98822D+01

At iterate   12    f=  1.93167D+05    |proj g|=  1.74424D+01

At iterate   13    f=  1.93167D+05    |proj g|=  1.21345D+01

At iterate   14    f=  1.93165D+05    |proj g|=  8.56652D+00

At iterate   15    f=  1.93163D+05    |proj g|=  2.64554D+01

At iterate   16    f=  1.93163D+05    |proj g|=  2.69873D+01

At iterate   17    f=  1.93162D+05    |proj g|=  5.00283D+00

At iterate   18    f=  1.93162D+05    |proj g|=  5.16956D+00

At iterate   19    f=  1.93161D+05    |proj g|=  1.99711D+01

At iterate   20    f=  1.93161D+05    |proj g|=  7.03784D+00

At iterate   21    f=  1.93160D+05    |proj g|=  1.48994D+01

At iterate   22    f=  1.93159D+05    |proj g|=  9.62880D+00

At iterate   23    f=  1.93159D+05    |proj g|=  3.29204D+01

At iterate   24    f=  1.93158D+05    |proj g|=  6.73334D+00

At iterate   25    f=  1.93158D+05    |proj g|=  4.92727D+00

At iterate   26    f=  1.93158D+05    |proj g|=  3.34018D+00

At iterate   27    f=  1.93158D+05    |proj g|=  7.90454D+00

At iterate   28    f=  1.93158D+05    |proj g|=  2.77185D+00

At iterate   29    f=  1.93158D+05    |proj g|=  3.56408D+00

At iterate   30    f=  1.93158D+05    |proj g|=  4.36144D+00

At iterate   31    f=  1.93158D+05    |proj g|=  1.21993D+01

At iterate   32    f=  1.93158D+05    |proj g|=  5.21303D+00

At iterate   33    f=  1.93158D+05    |proj g|=  2.41139D+00

At iterate   34    f=  1.93158D+05    |proj g|=  5.09275D+00

At iterate   35    f=  1.93157D+05    |proj g|=  5.92576D+00

At iterate   36    f=  1.93157D+05    |proj g|=  3.72289D+00

At iterate   37    f=  1.93157D+05    |proj g|=  3.19698D+00

At iterate   38    f=  1.93157D+05    |proj g|=  6.97721D+00

At iterate   39    f=  1.93157D+05    |proj g|=  3.61238D+00

At iterate   40    f=  1.93157D+05    |proj g|=  3.63856D+00

At iterate   41    f=  1.93157D+05    |proj g|=  7.81444D+00

At iterate   42    f=  1.93157D+05    |proj g|=  7.98944D+00

At iterate   43    f=  1.93157D+05    |proj g|=  7.83665D+00

At iterate   44    f=  1.93157D+05    |proj g|=  4.37933D+00

At iterate   45    f=  1.93156D+05    |proj g|=  7.89748D+00

At iterate   46    f=  1.93156D+05    |proj g|=  6.44325D+00

At iterate   47    f=  1.93156D+05    |proj g|=  5.98869D+00

At iterate   48    f=  1.93156D+05    |proj g|=  8.09348D+00

At iterate   49    f=  1.93156D+05    |proj g|=  1.31366D+01

At iterate   50    f=  1.93156D+05    |proj g|=  6.18051D+00

At iterate   51    f=  1.93156D+05    |proj g|=  4.67186D+00

At iterate   52    f=  1.93155D+05    |proj g|=  3.92939D+00

At iterate   53    f=  1.93155D+05    |proj g|=  1.04711D+01

At iterate   54    f=  1.93155D+05    |proj g|=  2.99741D+00

At iterate   55    f=  1.93155D+05    |proj g|=  5.42367D+00

At iterate   56    f=  1.93155D+05    |proj g|=  8.37783D+00

At iterate   57    f=  1.93155D+05    |proj g|=  3.11423D+01

At iterate   58    f=  1.93155D+05    |proj g|=  5.94676D+00

At iterate   59    f=  1.93155D+05    |proj g|=  2.80945D+00

At iterate   60    f=  1.93155D+05    |proj g|=  3.30259D+00

At iterate   61    f=  1.93155D+05    |proj g|=  4.10936D+00

At iterate   62    f=  1.93154D+05    |proj g|=  1.79407D+01

At iterate   63    f=  1.93154D+05    |proj g|=  3.88649D+00

At iterate   64    f=  1.93154D+05    |proj g|=  1.87169D+00

At iterate   65    f=  1.93154D+05    |proj g|=  1.79791D+00

At iterate   66    f=  1.93154D+05    |proj g|=  1.50197D+01

At iterate   67    f=  1.93154D+05    |proj g|=  2.71815D+00

At iterate   68    f=  1.93154D+05    |proj g|=  1.65806D+00

At iterate   69    f=  1.93154D+05    |proj g|=  2.92260D+00

At iterate   70    f=  1.93154D+05    |proj g|=  3.65160D+00

At iterate   71    f=  1.93154D+05    |proj g|=  1.01490D+01

At iterate   72    f=  1.93154D+05    |proj g|=  3.88630D+00

At iterate   73    f=  1.93154D+05    |proj g|=  1.26907D+00

At iterate   74    f=  1.93154D+05    |proj g|=  1.43436D+00

At iterate   75    f=  1.93154D+05    |proj g|=  4.31180D+00

At iterate   76    f=  1.93154D+05    |proj g|=  2.30294D+00

At iterate   77    f=  1.93154D+05    |proj g|=  1.38587D+00

At iterate   78    f=  1.93154D+05    |proj g|=  2.57139D+00

At iterate   79    f=  1.93154D+05    |proj g|=  1.33287D+00

At iterate   80    f=  1.93154D+05    |proj g|=  1.74159D+00

At iterate   81    f=  1.93154D+05    |proj g|=  1.95517D+00

At iterate   82    f=  1.93154D+05    |proj g|=  9.92042D+00

At iterate   83    f=  1.93154D+05    |proj g|=  2.27465D+00

At iterate   84    f=  1.93154D+05    |proj g|=  1.20137D+00

At iterate   85    f=  1.93154D+05    |proj g|=  1.22807D+00

At iterate   86    f=  1.93154D+05    |proj g|=  1.51389D+00

At iterate   87    f=  1.93154D+05    |proj g|=  5.93646D+00

At iterate   88    f=  1.93154D+05    |proj g|=  1.64231D+00

At iterate   89    f=  1.93154D+05    |proj g|=  2.97013D+00

At iterate   90    f=  1.93154D+05    |proj g|=  1.71716D+00

At iterate   91    f=  1.93154D+05    |proj g|=  8.28905D+00

At iterate   92    f=  1.93154D+05    |proj g|=  3.11359D+00

At iterate   93    f=  1.93154D+05    |proj g|=  2.21479D+00

At iterate   94    f=  1.93153D+05    |proj g|=  1.83155D+00

At iterate   95    f=  1.93153D+05    |proj g|=  2.62488D+00

At iterate   96    f=  1.93153D+05    |proj g|=  1.74674D+00

At iterate   97    f=  1.93153D+05    |proj g|=  3.30731D+00

At iterate   98    f=  1.93153D+05    |proj g|=  5.22895D+00

At iterate   99    f=  1.93153D+05    |proj g|=  1.23535D+01

At iterate  100    f=  1.93153D+05    |proj g|=  6.44234D+00

At iterate  101    f=  1.93153D+05    |proj g|=  1.89744D+00

At iterate  102    f=  1.93153D+05    |proj g|=  1.96290D+00

At iterate  103    f=  1.93153D+05    |proj g|=  1.28717D+00

At iterate  104    f=  1.93153D+05    |proj g|=  5.90198D+00

At iterate  105    f=  1.93153D+05    |proj g|=  9.93411D-01

At iterate  106    f=  1.93153D+05    |proj g|=  9.93348D-01

At iterate  107    f=  1.93153D+05    |proj g|=  1.28132D+00

At iterate  108    f=  1.93153D+05    |proj g|=  5.02767D+00

At iterate  109    f=  1.93153D+05    |proj g|=  1.49092D+00

At iterate  110    f=  1.93153D+05    |proj g|=  1.35451D+00

At iterate  111    f=  1.93153D+05    |proj g|=  9.83571D-01

At iterate  112    f=  1.93153D+05    |proj g|=  2.40346D+00

At iterate  113    f=  1.93153D+05    |proj g|=  1.08830D+00

At iterate  114    f=  1.93153D+05    |proj g|=  9.96262D-01

At iterate  115    f=  1.93153D+05    |proj g|=  2.36000D+00

At iterate  116    f=  1.93153D+05    |proj g|=  3.93651D+00

At iterate  117    f=  1.93153D+05    |proj g|=  1.86202D+00

At iterate  118    f=  1.93153D+05    |proj g|=  2.03959D+00

At iterate  119    f=  1.93153D+05    |proj g|=  3.57728D+00

At iterate  120    f=  1.93153D+05    |proj g|=  1.66612D+00

At iterate  121    f=  1.93153D+05    |proj g|=  1.74033D+00

At iterate  122    f=  1.93153D+05    |proj g|=  1.67258D+00

At iterate  123    f=  1.93153D+05    |proj g|=  4.14355D+00

At iterate  124    f=  1.93153D+05    |proj g|=  2.89072D+00

At iterate  125    f=  1.93153D+05    |proj g|=  1.00764D+00

At iterate  126    f=  1.93153D+05    |proj g|=  9.82804D-01

At iterate  127    f=  1.93153D+05    |proj g|=  2.18966D+00

At iterate  128    f=  1.93153D+05    |proj g|=  4.29580D+00

At iterate  129    f=  1.93153D+05    |proj g|=  5.63959D+00

At iterate  130    f=  1.93153D+05    |proj g|=  2.30789D+00

At iterate  131    f=  1.93153D+05    |proj g|=  3.14144D+00

At iterate  132    f=  1.93153D+05    |proj g|=  4.28236D+00

At iterate  133    f=  1.93153D+05    |proj g|=  3.38043D+00

At iterate  134    f=  1.93153D+05    |proj g|=  7.25343D+00

At iterate  135    f=  1.93153D+05    |proj g|=  1.74575D+00

At iterate  136    f=  1.93153D+05    |proj g|=  4.81057D+00

At iterate  137    f=  1.93152D+05    |proj g|=  7.17232D+00

At iterate  138    f=  1.93152D+05    |proj g|=  2.20156D+00

At iterate  139    f=  1.93152D+05    |proj g|=  1.76624D+00

At iterate  140    f=  1.93152D+05    |proj g|=  1.79684D+00

At iterate  141    f=  1.93152D+05    |proj g|=  3.94897D+00

At iterate  142    f=  1.93152D+05    |proj g|=  4.56255D+00

At iterate  143    f=  1.93152D+05    |proj g|=  1.88428D+00

At iterate  144    f=  1.93152D+05    |proj g|=  2.27407D+00

At iterate  145    f=  1.93152D+05    |proj g|=  2.83111D+00

At iterate  146    f=  1.93152D+05    |proj g|=  1.75734D+00

At iterate  147    f=  1.93152D+05    |proj g|=  1.72014D+00

At iterate  148    f=  1.93152D+05    |proj g|=  1.96338D+00

At iterate  149    f=  1.93152D+05    |proj g|=  6.62674D+00

At iterate  150    f=  1.93152D+05    |proj g|=  3.28617D+00

At iterate  151    f=  1.93152D+05    |proj g|=  2.19776D+00

At iterate  152    f=  1.93152D+05    |proj g|=  1.91018D+00

At iterate  153    f=  1.93152D+05    |proj g|=  1.98895D+00

At iterate  154    f=  1.93152D+05    |proj g|=  1.54649D+00

At iterate  155    f=  1.93152D+05    |proj g|=  1.31711D+00

At iterate  156    f=  1.93152D+05    |proj g|=  1.52414D+00

At iterate  157    f=  1.93152D+05    |proj g|=  4.57836D+00

At iterate  158    f=  1.93152D+05    |proj g|=  1.08526D+00

At iterate  159    f=  1.93152D+05    |proj g|=  1.36881D+00

At iterate  160    f=  1.93152D+05    |proj g|=  1.34423D+00

At iterate  161    f=  1.93152D+05    |proj g|=  4.26047D+00

At iterate  162    f=  1.93152D+05    |proj g|=  1.08065D+00

At iterate  163    f=  1.93152D+05    |proj g|=  8.41960D-01

At iterate  164    f=  1.93152D+05    |proj g|=  8.74050D-01

At iterate  165    f=  1.93152D+05    |proj g|=  1.79111D+00

At iterate  166    f=  1.93152D+05    |proj g|=  1.93058D+00

At iterate  167    f=  1.93152D+05    |proj g|=  9.93602D-01

At iterate  168    f=  1.93152D+05    |proj g|=  1.60988D+00

At iterate  169    f=  1.93152D+05    |proj g|=  1.36176D+00

At iterate  170    f=  1.93152D+05    |proj g|=  4.75091D+00

At iterate  171    f=  1.93152D+05    |proj g|=  1.68325D+00

At iterate  172    f=  1.93152D+05    |proj g|=  1.10802D+00

At iterate  173    f=  1.93152D+05    |proj g|=  8.21038D-01

At iterate  174    f=  1.93152D+05    |proj g|=  1.56018D+00

At iterate  175    f=  1.93152D+05    |proj g|=  1.02148D+00

At iterate  176    f=  1.93152D+05    |proj g|=  9.95361D-01

At iterate  177    f=  1.93152D+05    |proj g|=  1.88462D+00

At iterate  178    f=  1.93152D+05    |proj g|=  2.05491D+00

At iterate  179    f=  1.93152D+05    |proj g|=  1.91779D+00

At iterate  180    f=  1.93152D+05    |proj g|=  1.30236D+00

At iterate  181    f=  1.93152D+05    |proj g|=  1.11130D+00

At iterate  182    f=  1.93152D+05    |proj g|=  2.89225D+00

At iterate  183    f=  1.93152D+05    |proj g|=  1.51326D+00

At iterate  184    f=  1.93152D+05    |proj g|=  1.04291D+00

At iterate  185    f=  1.93152D+05    |proj g|=  3.24032D+00

At iterate  186    f=  1.93152D+05    |proj g|=  3.29212D+00

At iterate  187    f=  1.93152D+05    |proj g|=  3.10614D+00

At iterate  188    f=  1.93152D+05    |proj g|=  2.23677D+00

At iterate  189    f=  1.93152D+05    |proj g|=  1.03963D+00

At iterate  190    f=  1.93152D+05    |proj g|=  9.92860D-01

At iterate  191    f=  1.93152D+05    |proj g|=  2.92875D+00

At iterate  192    f=  1.93152D+05    |proj g|=  2.67646D+00

At iterate  193    f=  1.93152D+05    |proj g|=  8.19324D-01

At iterate  194    f=  1.93152D+05    |proj g|=  6.61216D-01

At iterate  195    f=  1.93152D+05    |proj g|=  7.72481D-01

At iterate  196    f=  1.93152D+05    |proj g|=  2.36834D+00

At iterate  197    f=  1.93152D+05    |proj g|=  5.31183D-01

At iterate  198    f=  1.93152D+05    |proj g|=  8.07597D-01

At iterate  199    f=  1.93152D+05    |proj g|=  2.04889D+00

At iterate  200    f=  1.93152D+05    |proj g|=  8.40235D-01

At iterate  201    f=  1.93152D+05    |proj g|=  5.17338D-01

At iterate  202    f=  1.93152D+05    |proj g|=  8.02047D-01

At iterate  203    f=  1.93152D+05    |proj g|=  8.46297D-01

At iterate  204    f=  1.93152D+05    |proj g|=  2.87626D-01

At iterate  205    f=  1.93152D+05    |proj g|=  4.48815D-01

At iterate  206    f=  1.93152D+05    |proj g|=  5.74596D-01

At iterate  207    f=  1.93152D+05    |proj g|=  1.32801D+00

At iterate  208    f=  1.93152D+05    |proj g|=  6.75405D-01

At iterate  209    f=  1.93152D+05    |proj g|=  3.35868D-01

At iterate  210    f=  1.93152D+05    |proj g|=  3.94346D-01

At iterate  211    f=  1.93152D+05    |proj g|=  1.33133D+00

At iterate  212    f=  1.93152D+05    |proj g|=  3.79440D-01

At iterate  213    f=  1.93152D+05    |proj g|=  3.82149D-01

At iterate  214    f=  1.93152D+05    |proj g|=  3.04069D-01

At iterate  215    f=  1.93152D+05    |proj g|=  1.44226D+00

At iterate  216    f=  1.93152D+05    |proj g|=  3.02940D-01

At iterate  217    f=  1.93152D+05    |proj g|=  2.60799D-01

           * * *

Tit   = total number of iterations
Tnf   = total number of function evaluations
Tnint = total number of segments explored during Cauchy searches
Skip  = number of BFGS updates skipped
Nact  = number of active bounds at final generalized Cauchy point
Projg = norm of the final projected gradient
F     = final function value

           * * *

   N    Tit     Tnf  Tnint  Skip  Nact     Projg        F
   62    217    225    276     0     1   2.608D-01   1.932D+05
  F =   193151.75330869423     

CONVERGENCE: REL_REDUCTION_OF_F_<=_FACTR*EPSMCH             

 Cauchy                time 7.019E-04 seconds.
 Subspace minimization time 2.153E-03 seconds.
 Line search           time 2.796E+03 seconds.

 Total User time 2.809E+03 seconds.

-1.9315175330869423e+05
```
