## Supplementary material for "Modeling site-and-branch-heterogeneity with GFmix": GFP.params

```
5.1880000000000004e-01
8 9 4.9901000000000001e-01 5.0562099999999999e-01
10 11 4.9057099999999998e-01 4.8514099999999999e-01
12 13 4.1486699999999999e-01 4.4888499999999998e-01
14 15 4.1435300000000003e-01 4.2977199999999999e-01
4 5 4.0055000000000002e-01 4.1598600000000002e-01
6 7 4.2226300000000000e-01 4.2500900000000003e-01
16 17 1.9999999999999999e-06 1.4482999999999999e-02
18 19 1.0700000000000000e-04 1.7689000000000000e-02
2 3 5.3562200000000004e-01 4.7443299999999999e-01
20 21 4.5199999999999997e-03 8.6090000000000003e-03
22 23 4.9420300000000000e-01 4.5065600000000000e-01
0 1 5.1492899999999997e-01 4.9129600000000001e-01
24 27 3.0000000000000001e-06 1.9999999999999999e-06
25 28 4.9194900000000003e-01 5.2897099999999997e-01
26 29 2.4545300000000000e-01 2.4545300000000000e-01
5.6000000000000001e-02 5.1499999999999997e-02 8.1299999999999997e-02 7.2200000000000000e-02 5.5700000000000000e-02 3.3099999999999997e-02 5.8999999999999997e-02 2.6400000000000000e-02 3.0800000000000001e-02 3.7699999999999997e-02 3.0300000000000001e-02 8.0900000000000000e-02 2.6300000000000000e-02 5.7900000000000000e-02 3.7100000000000001e-02 5.8700000000000002e-02 5.6099999999999997e-02 3.5000000000000003e-02 5.4500000000000000e-02 5.9600000000000000e-02 
1.0718112248894687e+00 9.1632055047043492e-01 
9.6843083866031487e-01 9.7776141773252612e-01 
1.1215114575455176e+00 8.8670729875472598e-01 
1.0669036419527407e+00 9.0079971180788831e-01 
1.4779320026396373e-01 2.2556918771335224e+00 
1.3692673729132779e-01 2.2251874165058219e+00 
1.4821367743689279e-01 2.0882916899739676e+00 
1.7249543519773083e-01 2.1905871310526970e+00 
1.0396807536068648e+00 9.4684310066076904e-01 
1.0246899226469890e+00 8.9016750427038149e-01 
1.0289321733260626e+00 9.0009339519989173e-01 
1.0277089591852453e+00 9.1974111018100835e-01 
1.6165520779775036e-01 2.3031430726411939e+00 
1.4542089993600804e-01 2.3056312522867617e+00 
1.4828317384170389e-01 2.1023541041477438e+00 
1.6247884776419125e-01 2.2509233757439184e+00 
1.0003500352206203e+00 9.9909851826395535e-01 
2.9146751141124323e+00 8.7277928749241684e-01 
8.6019449878486165e-01 1.0066405570769759e+00 
8.8540447199952932e-01 5.2082076107739779e+00 
3.6847108927429582e+00 2.1591479572453509e+00 
1.0000000000000000e-02 4.8211519554584443e+00 
1.0184572424498428e+00 1.0548891095497281e+00 
8.6524506726751424e-02 1.8435334995787065e+00 
9.9887483217279271e-01 1.0015306117414844e+00 
5.2291117223643942e-02 2.4555216716230963e+00 
1.1954786495362513e+00 6.4258162595538393e-01 
9.9970608528530047e-01 1.0000689236661837e+00 
1.0535530278817491e+00 1.1459273625553699e+00 
1.2483244905314146e+00 6.9900119952890782e-01 
1.1507483121792910e+00 9.9134824433448732e-01 
```
