## Supplementary material for "Modeling site-and-branch-heterogeneity with GFmix": GFP.txt

```
Alignment	Mixture	+F	Tree	Method	G	F	Likelihood	Runtime	NewGFmixInfo
Simulations/031.phy	bin/C20.aafreq.dat	FALSE	Simulations/031_iqtree/031_iqtree.treefile	GFP	GARP	FYMINK	-193151.753308694	2809.0875620842	           * * *;;   N    Tit     Tnf  Tnint  Skip  Nact     Projg        F;   62    217    225    276     0     1   2.608D-01   1.932D+05;  F =   193151.75330869423     ;;CONVERGENCE: REL_REDUCTION_OF_F_<=_FACTR*EPSMCH             ;; Cauchy                time 7.019E-04 seconds.; Subspace minimization time 2.153E-03 seconds.; Line search           time 2.796E+03 seconds.;; Total User time 2.809E+03 seconds.;;-1.9315175330869423e+05
```
