## Supplementary material for "Modeling site-and-branch-heterogeneity with GFmix": OGF.params

```
5.1880000000000004e-01
8 9 0.49901000000000001 0.50562099999999999
10 11 0.49057099999999998 0.48514099999999999
12 13 0.41486699999999999 0.44888499999999998
14 15 0.41435300000000003 0.42977199999999999
4 5 0.40055000000000002 0.41598600000000002
6 7 0.42226300000000000 0.42500900000000003
16 17 0.00000200000000000 0.01448300000000000
18 19 0.00010700000000000 0.01768900000000000
2 3 0.53562200000000004 0.47443299999999999
20 21 0.00452000000000000 0.00860900000000000
22 23 0.49420300000000000 0.45065600000000000
0 1 0.51492899999999997 0.49129600000000001
24 27 0.00000300000000000 0.00000200000000000
25 28 0.49194900000000003 0.52897099999999997
26 29 0.24545300000000000 0.24545300000000000
5.5994400559944008e-02 5.1494850514948502e-02 8.1291870812918707e-02 7.2192780721927807e-02 5.5694430556944306e-02 3.3096690330966898e-02 5.8994100589941006e-02 2.6397360263973602e-02 3.0796920307969204e-02 3.7696230376962299e-02 3.0296970302969704e-02 8.0891910808919110e-02 2.6297370262973702e-02 5.7894210578942104e-02 3.7096290370962903e-02 5.8694130586941312e-02 5.6094390560943903e-02 3.4996500349965008e-02 5.4494550544945508e-02 5.9594040595940409e-02
0.98299188248937
0.949752569470879
1.0078431372549
0.987616099071207
0.488726042841037
0.481981981981982
0.480769230769231
0.48858190019735
0.976393188854489
0.995684582189094
0.982846003898635
0.986397201710066
0.511162655842273
0.502868617326449
0.517110266159696
0.516493055555555
0.985973115137347
0.984624367458155
0.506993511175198
0.5168
0.485352112676056
0.484681632076804
0.985298413007497
0.511875452570601
0.997662641215427
0.485017274201509
0.713799260828039
0.966244725738397
0.981832238113645
0.69459051811993
0.704105982062042
```
