## Supplementary material for "Modeling site-and-branch-heterogeneity with GFmix": 032.phy.utreec

```
8 9 0.516095 0.503505
10 11 0.505185 0.516456
12 13 0.424914 0.436378
14 15 0.443057 0.428532
4 5 0.449838 0.438779
6 7 0.411963 0.441972
16 17 0.008425 0.002322
18 19 0.002575 0.000002
2 3 0.541884 0.496773
20 21 0.000003 0.000002
22 23 0.538281 0.481592
0 1 0.508891 0.499870
24 27 0.000003 0.000100
25 28 0.482061 0.557564
26 29 0.215408 0.215408
```
