## Supplementary material for "Modeling site-and-branch-heterogeneity with GFmix": 032.phy.utreecu

```
14 15 0.4430568212 0.4285317407
12 13 0.4249144037 0.4363781205
10 11 0.5051851086 0.5164560860
8 9 0.5160945046 0.5035049844
16 17 0.0000021161 0.0025747869
18 19 0.0023218804 0.0084253289
6 7 0.4119626684 0.4419723695
4 5 0.4498377897 0.4387794035
20 21 0.4815924081 0.5382810172
22 23 0.0000022704 0.0000027581
24 25 0.4308161006 0.4820607396
2 3 0.5418838668 0.4967731127
26 27 0.5575640248 0.0000027762
1 28 0.4998695600 0.0001000009
0 29 0.5088909754 0.0000000000
```
