## Supplementary material for "Modeling site-and-branch-heterogeneity with GFmix": C20pi1.nwk

```
((((A1:0.5[&model=LG+F{0.0962207150727023/0.0191840506027399/0.0708134012795419/0.03276612149174/0.012961582391749/0.0167895223828819/0.0183269753189707/0.0409361425022001/0.0107277069758246/0.00876177946780299/0.0112057277110569/0.0197054149281603/0.00785921159478384/0.00395149075945137/0.0211174731873889/0.315649615557543/0.269322424211378/0.0015212937892735/0.00432624220954408/0.0178528280116782}],A2:0.5[&model=LG+F{0.0962207150727023/0.0191840506027399/0.0708134012795419/0.03276612149174/0.012961582391749/0.0167895223828819/0.0183269753189707/0.0409361425022001/0.0107277069758246/0.00876177946780299/0.0112057277110569/0.0197054149281603/0.00785921159478384/0.00395149075945137/0.0211174731873889/0.315649615557543/0.269322424211378/0.0015212937892735/0.00432624220954408/0.0178528280116782}]):0.001[&model=LG+F{0.0962207150727023/0.0191840506027399/0.0708134012795419/0.03276612149174/0.012961582391749/0.0167895223828819/0.0183269753189707/0.0409361425022001/0.0107277069758246/0.00876177946780299/0.0112057277110569/0.0197054149281603/0.00785921159478384/0.00395149075945137/0.0211174731873889/0.315649615557543/0.269322424211378/0.0015212937892735/0.00432624220954408/0.0178528280116782}],(A3:0.5[&model=LG+F{0.0962207150727023/0.0191840506027399/0.0708134012795419/0.03276612149174/0.012961582391749/0.0167895223828819/0.0183269753189707/0.0409361425022001/0.0107277069758246/0.00876177946780299/0.0112057277110569/0.0197054149281603/0.00785921159478384/0.00395149075945137/0.0211174731873889/0.315649615557543/0.269322424211378/0.0015212937892735/0.00432624220954408/0.0178528280116782}],A4:0.5[&model=LG+F{0.0962207150727023/0.0191840506027399/0.0708134012795419/0.03276612149174/0.012961582391749/0.0167895223828819/0.0183269753189707/0.0409361425022001/0.0107277069758246/0.00876177946780299/0.0112057277110569/0.0197054149281603/0.00785921159478384/0.00395149075945137/0.0211174731873889/0.315649615557543/0.269322424211378/0.0015212937892735/0.00432624220954408/0.0178528280116782}]):0.001[&model=LG+F{0.0962207150727023/0.0191840506027399/0.0708134012795419/0.03276612149174/0.012961582391749/0.0167895223828819/0.0183269753189707/0.0409361425022001/0.0107277069758246/0.00876177946780299/0.0112057277110569/0.0197054149281603/0.00785921159478384/0.00395149075945137/0.0211174731873889/0.315649615557543/0.269322424211378/0.0015212937892735/0.00432624220954408/0.0178528280116782}]):0.5[&model=LG+F{0.0962207150727023/0.0191840506027399/0.0708134012795419/0.03276612149174/0.012961582391749/0.0167895223828819/0.0183269753189707/0.0409361425022001/0.0107277069758246/0.00876177946780299/0.0112057277110569/0.0197054149281603/0.00785921159478384/0.00395149075945137/0.0211174731873889/0.315649615557543/0.269322424211378/0.0015212937892735/0.00432624220954408/0.0178528280116782}],((B1:0.5[&model=LG+F{0.0131772108876361/0.00262721265665488/0.169796009504859/0.0323873536888744/0.0128117498860793/0.016595439891131/0.0181151202730054/0.00560611280294724/0.0106036974862656/0.0210089497596885/0.0110761924267023/0.0472495426004306/0.0188447771542665/0.00947486422663908/0.00289199053856511/0.312000788478932/0.266209127359729/0.00150370803057387/0.0103734413269073/0.0176464539846935}],B2:0.5[&model=LG+F{0.0131772108876361/0.00262721265665488/0.169796009504859/0.0323873536888744/0.0128117498860793/0.016595439891131/0.0181151202730054/0.00560611280294724/0.0106036974862656/0.0210089497596885/0.0110761924267023/0.0472495426004306/0.0188447771542665/0.00947486422663908/0.00289199053856511/0.312000788478932/0.266209127359729/0.00150370803057387/0.0103734413269073/0.0176464539846935}]):0.001[&model=LG+F{0.0131772108876361/0.00262721265665488/0.169796009504859/0.0323873536888744/0.0128117498860793/0.016595439891131/0.0181151202730054/0.00560611280294724/0.0106036974862656/0.0210089497596885/0.0110761924267023/0.0472495426004306/0.0188447771542665/0.00947486422663908/0.00289199053856511/0.312000788478932/0.266209127359729/0.00150370803057387/0.0103734413269073/0.0176464539846935}],(B3:0.5[&model=LG+F{0.0131772108876361/0.00262721265665488/0.169796009504859/0.0323873536888744/0.0128117498860793/0.016595439891131/0.0181151202730054/0.00560611280294724/0.0106036974862656/0.0210089497596885/0.0110761924267023/0.0472495426004306/0.0188447771542665/0.00947486422663908/0.00289199053856511/0.312000788478932/0.266209127359729/0.00150370803057387/0.0103734413269073/0.0176464539846935}],B4:0.5[&model=LG+F{0.0131772108876361/0.00262721265665488/0.169796009504859/0.0323873536888744/0.0128117498860793/0.016595439891131/0.0181151202730054/0.00560611280294724/0.0106036974862656/0.0210089497596885/0.0110761924267023/0.0472495426004306/0.0188447771542665/0.00947486422663908/0.00289199053856511/0.312000788478932/0.266209127359729/0.00150370803057387/0.0103734413269073/0.0176464539846935}]):0.001[&model=LG+F{0.0131772108876361/0.00262721265665488/0.169796009504859/0.0323873536888744/0.0128117498860793/0.016595439891131/0.0181151202730054/0.00560611280294724/0.0106036974862656/0.0210089497596885/0.0110761924267023/0.0472495426004306/0.0188447771542665/0.00947486422663908/0.00289199053856511/0.312000788478932/0.266209127359729/0.00150370803057387/0.0103734413269073/0.0176464539846935}]):0.5[&model=LG+F{0.0131772108876361/0.00262721265665488/0.169796009504859/0.0323873536888744/0.0128117498860793/0.016595439891131/0.0181151202730054/0.00560611280294724/0.0106036974862656/0.0210089497596885/0.0110761924267023/0.0472495426004306/0.0188447771542665/0.00947486422663908/0.00289199053856511/0.312000788478932/0.266209127359729/0.00150370803057387/0.0103734413269073/0.0176464539846935}]):0.25[&model=LG+F{0.0962207150727023/0.0191840506027399/0.0708134012795419/0.03276612149174/0.012961582391749/0.0167895223828819/0.0183269753189707/0.0409361425022001/0.0107277069758246/0.00876177946780299/0.0112057277110569/0.0197054149281603/0.00785921159478384/0.00395149075945137/0.0211174731873889/0.315649615557543/0.269322424211378/0.0015212937892735/0.00432624220954408/0.0178528280116782}],(((C1:0.5[&model=LG+F{0.0962207150727023/0.0191840506027399/0.0708134012795419/0.03276612149174/0.012961582391749/0.0167895223828819/0.0183269753189707/0.0409361425022001/0.0107277069758246/0.00876177946780299/0.0112057277110569/0.0197054149281603/0.00785921159478384/0.00395149075945137/0.0211174731873889/0.315649615557543/0.269322424211378/0.0015212937892735/0.00432624220954408/0.0178528280116782}],C2:0.5[&model=LG+F{0.0962207150727023/0.0191840506027399/0.0708134012795419/0.03276612149174/0.012961582391749/0.0167895223828819/0.0183269753189707/0.0409361425022001/0.0107277069758246/0.00876177946780299/0.0112057277110569/0.0197054149281603/0.00785921159478384/0.00395149075945137/0.0211174731873889/0.315649615557543/0.269322424211378/0.0015212937892735/0.00432624220954408/0.0178528280116782}]):0.001[&model=LG+F{0.0962207150727023/0.0191840506027399/0.0708134012795419/0.03276612149174/0.012961582391749/0.0167895223828819/0.0183269753189707/0.0409361425022001/0.0107277069758246/0.00876177946780299/0.0112057277110569/0.0197054149281603/0.00785921159478384/0.00395149075945137/0.0211174731873889/0.315649615557543/0.269322424211378/0.0015212937892735/0.00432624220954408/0.0178528280116782}],(C3:0.5[&model=LG+F{0.0962207150727023/0.0191840506027399/0.0708134012795419/0.03276612149174/0.012961582391749/0.0167895223828819/0.0183269753189707/0.0409361425022001/0.0107277069758246/0.00876177946780299/0.0112057277110569/0.0197054149281603/0.00785921159478384/0.00395149075945137/0.0211174731873889/0.315649615557543/0.269322424211378/0.0015212937892735/0.00432624220954408/0.0178528280116782}],C4:0.5[&model=LG+F{0.0962207150727023/0.0191840506027399/0.0708134012795419/0.03276612149174/0.012961582391749/0.0167895223828819/0.0183269753189707/0.0409361425022001/0.0107277069758246/0.00876177946780299/0.0112057277110569/0.0197054149281603/0.00785921159478384/0.00395149075945137/0.0211174731873889/0.315649615557543/0.269322424211378/0.0015212937892735/0.00432624220954408/0.0178528280116782}]):0.001[&model=LG+F{0.0962207150727023/0.0191840506027399/0.0708134012795419/0.03276612149174/0.012961582391749/0.0167895223828819/0.0183269753189707/0.0409361425022001/0.0107277069758246/0.00876177946780299/0.0112057277110569/0.0197054149281603/0.00785921159478384/0.00395149075945137/0.0211174731873889/0.315649615557543/0.269322424211378/0.0015212937892735/0.00432624220954408/0.0178528280116782}]):0.5[&model=LG+F{0.0962207150727023/0.0191840506027399/0.0708134012795419/0.03276612149174/0.012961582391749/0.0167895223828819/0.0183269753189707/0.0409361425022001/0.0107277069758246/0.00876177946780299/0.0112057277110569/0.0197054149281603/0.00785921159478384/0.00395149075945137/0.0211174731873889/0.315649615557543/0.269322424211378/0.0015212937892735/0.00432624220954408/0.0178528280116782}],((D1:0.5[&model=LG+F{0.0131772108876361/0.00262721265665488/0.169796009504859/0.0323873536888744/0.0128117498860793/0.016595439891131/0.0181151202730054/0.00560611280294724/0.0106036974862656/0.0210089497596885/0.0110761924267023/0.0472495426004306/0.0188447771542665/0.00947486422663908/0.00289199053856511/0.312000788478932/0.266209127359729/0.00150370803057387/0.0103734413269073/0.0176464539846935}],D2:0.5[&model=LG+F{0.0131772108876361/0.00262721265665488/0.169796009504859/0.0323873536888744/0.0128117498860793/0.016595439891131/0.0181151202730054/0.00560611280294724/0.0106036974862656/0.0210089497596885/0.0110761924267023/0.0472495426004306/0.0188447771542665/0.00947486422663908/0.00289199053856511/0.312000788478932/0.266209127359729/0.00150370803057387/0.0103734413269073/0.0176464539846935}]):0.001[&model=LG+F{0.0131772108876361/0.00262721265665488/0.169796009504859/0.0323873536888744/0.0128117498860793/0.016595439891131/0.0181151202730054/0.00560611280294724/0.0106036974862656/0.0210089497596885/0.0110761924267023/0.0472495426004306/0.0188447771542665/0.00947486422663908/0.00289199053856511/0.312000788478932/0.266209127359729/0.00150370803057387/0.0103734413269073/0.0176464539846935}],(D3:0.5[&model=LG+F{0.0131772108876361/0.00262721265665488/0.169796009504859/0.0323873536888744/0.0128117498860793/0.016595439891131/0.0181151202730054/0.00560611280294724/0.0106036974862656/0.0210089497596885/0.0110761924267023/0.0472495426004306/0.0188447771542665/0.00947486422663908/0.00289199053856511/0.312000788478932/0.266209127359729/0.00150370803057387/0.0103734413269073/0.0176464539846935}],D4:0.5[&model=LG+F{0.0131772108876361/0.00262721265665488/0.169796009504859/0.0323873536888744/0.0128117498860793/0.016595439891131/0.0181151202730054/0.00560611280294724/0.0106036974862656/0.0210089497596885/0.0110761924267023/0.0472495426004306/0.0188447771542665/0.00947486422663908/0.00289199053856511/0.312000788478932/0.266209127359729/0.00150370803057387/0.0103734413269073/0.0176464539846935}]):0.001[&model=LG+F{0.0131772108876361/0.00262721265665488/0.169796009504859/0.0323873536888744/0.0128117498860793/0.016595439891131/0.0181151202730054/0.00560611280294724/0.0106036974862656/0.0210089497596885/0.0110761924267023/0.0472495426004306/0.0188447771542665/0.00947486422663908/0.00289199053856511/0.312000788478932/0.266209127359729/0.00150370803057387/0.0103734413269073/0.0176464539846935}]):0.5[&model=LG+F{0.0131772108876361/0.00262721265665488/0.169796009504859/0.0323873536888744/0.0128117498860793/0.016595439891131/0.0181151202730054/0.00560611280294724/0.0106036974862656/0.0210089497596885/0.0110761924267023/0.0472495426004306/0.0188447771542665/0.00947486422663908/0.00289199053856511/0.312000788478932/0.266209127359729/0.00150370803057387/0.0103734413269073/0.0176464539846935}]):0.25[&model=LG+F{0.0962207150727023/0.0191840506027399/0.0708134012795419/0.03276612149174/0.012961582391749/0.0167895223828819/0.0183269753189707/0.0409361425022001/0.0107277069758246/0.00876177946780299/0.0112057277110569/0.0197054149281603/0.00785921159478384/0.00395149075945137/0.0211174731873889/0.315649615557543/0.269322424211378/0.0015212937892735/0.00432624220954408/0.0178528280116782}]);
```
