## Supplementary material for "Modeling site-and-branch-heterogeneity with GFmix": C20pi2.nwk

```
((((A1:0.5[&model=LG+F{0.225750091268044/0.00565387764318666/0.00685410534579221/0.00312517798832047/0.0344213732472962/0.00632261117452229/0.00699543649235362/0.0216520818728853/0.00240804588976889/0.102525504700694/0.0779689758397837/0.00376993406874997/0.0275033648471619/0.0100009890661689/0.0182089044573089/0.0490432032216185/0.110465847341624/0.00175357313552021/0.00430965247823572/0.28126710489935}],A2:0.5[&model=LG+F{0.225750091268044/0.00565387764318666/0.00685410534579221/0.00312517798832047/0.0344213732472962/0.00632261117452229/0.00699543649235362/0.0216520818728853/0.00240804588976889/0.102525504700694/0.0779689758397837/0.00376993406874997/0.0275033648471619/0.0100009890661689/0.0182089044573089/0.0490432032216185/0.110465847341624/0.00175357313552021/0.00430965247823572/0.28126710489935}]):0.001[&model=LG+F{0.225750091268044/0.00565387764318666/0.00685410534579221/0.00312517798832047/0.0344213732472962/0.00632261117452229/0.00699543649235362/0.0216520818728853/0.00240804588976889/0.102525504700694/0.0779689758397837/0.00376993406874997/0.0275033648471619/0.0100009890661689/0.0182089044573089/0.0490432032216185/0.110465847341624/0.00175357313552021/0.00430965247823572/0.28126710489935}],(A3:0.5[&model=LG+F{0.225750091268044/0.00565387764318666/0.00685410534579221/0.00312517798832047/0.0344213732472962/0.00632261117452229/0.00699543649235362/0.0216520818728853/0.00240804588976889/0.102525504700694/0.0779689758397837/0.00376993406874997/0.0275033648471619/0.0100009890661689/0.0182089044573089/0.0490432032216185/0.110465847341624/0.00175357313552021/0.00430965247823572/0.28126710489935}],A4:0.5[&model=LG+F{0.225750091268044/0.00565387764318666/0.00685410534579221/0.00312517798832047/0.0344213732472962/0.00632261117452229/0.00699543649235362/0.0216520818728853/0.00240804588976889/0.102525504700694/0.0779689758397837/0.00376993406874997/0.0275033648471619/0.0100009890661689/0.0182089044573089/0.0490432032216185/0.110465847341624/0.00175357313552021/0.00430965247823572/0.28126710489935}]):0.001[&model=LG+F{0.225750091268044/0.00565387764318666/0.00685410534579221/0.00312517798832047/0.0344213732472962/0.00632261117452229/0.00699543649235362/0.0216520818728853/0.00240804588976889/0.102525504700694/0.0779689758397837/0.00376993406874997/0.0275033648471619/0.0100009890661689/0.0182089044573089/0.0490432032216185/0.110465847341624/0.00175357313552021/0.00430965247823572/0.28126710489935}]):0.5[&model=LG+F{0.225750091268044/0.00565387764318666/0.00685410534579221/0.00312517798832047/0.0344213732472962/0.00632261117452229/0.00699543649235362/0.0216520818728853/0.00240804588976889/0.102525504700694/0.0779689758397837/0.00376993406874997/0.0275033648471619/0.0100009890661689/0.0182089044573089/0.0490432032216185/0.110465847341624/0.00175357313552021/0.00430965247823572/0.28126710489935}],((B1:0.5[&model=LG+F{0.0316807817079873/0.000793440491701902/0.0168413087539318/0.00316547014424483/0.0348651595990476/0.00640412705497614/0.00708562694517335/0.00303855859142878/0.00243909223683334/0.251916711621172/0.0789742107875337/0.00926315258238075/0.0675788648984577/0.0245735564615223/0.00255535811309441/0.0496755052532533/0.111890056510522/0.00177618152533519/0.0105893014983601/0.284893412933437}],B2:0.5[&model=LG+F{0.0316807817079873/0.000793440491701902/0.0168413087539318/0.00316547014424483/0.0348651595990476/0.00640412705497614/0.00708562694517335/0.00303855859142878/0.00243909223683334/0.251916711621172/0.0789742107875337/0.00926315258238075/0.0675788648984577/0.0245735564615223/0.00255535811309441/0.0496755052532533/0.111890056510522/0.00177618152533519/0.0105893014983601/0.284893412933437}]):0.001[&model=LG+F{0.0316807817079873/0.000793440491701902/0.0168413087539318/0.00316547014424483/0.0348651595990476/0.00640412705497614/0.00708562694517335/0.00303855859142878/0.00243909223683334/0.251916711621172/0.0789742107875337/0.00926315258238075/0.0675788648984577/0.0245735564615223/0.00255535811309441/0.0496755052532533/0.111890056510522/0.00177618152533519/0.0105893014983601/0.284893412933437}],(B3:0.5[&model=LG+F{0.0316807817079873/0.000793440491701902/0.0168413087539318/0.00316547014424483/0.0348651595990476/0.00640412705497614/0.00708562694517335/0.00303855859142878/0.00243909223683334/0.251916711621172/0.0789742107875337/0.00926315258238075/0.0675788648984577/0.0245735564615223/0.00255535811309441/0.0496755052532533/0.111890056510522/0.00177618152533519/0.0105893014983601/0.284893412933437}],B4:0.5[&model=LG+F{0.0316807817079873/0.000793440491701902/0.0168413087539318/0.00316547014424483/0.0348651595990476/0.00640412705497614/0.00708562694517335/0.00303855859142878/0.00243909223683334/0.251916711621172/0.0789742107875337/0.00926315258238075/0.0675788648984577/0.0245735564615223/0.00255535811309441/0.0496755052532533/0.111890056510522/0.00177618152533519/0.0105893014983601/0.284893412933437}]):0.001[&model=LG+F{0.0316807817079873/0.000793440491701902/0.0168413087539318/0.00316547014424483/0.0348651595990476/0.00640412705497614/0.00708562694517335/0.00303855859142878/0.00243909223683334/0.251916711621172/0.0789742107875337/0.00926315258238075/0.0675788648984577/0.0245735564615223/0.00255535811309441/0.0496755052532533/0.111890056510522/0.00177618152533519/0.0105893014983601/0.284893412933437}]):0.5[&model=LG+F{0.0316807817079873/0.000793440491701902/0.0168413087539318/0.00316547014424483/0.0348651595990476/0.00640412705497614/0.00708562694517335/0.00303855859142878/0.00243909223683334/0.251916711621172/0.0789742107875337/0.00926315258238075/0.0675788648984577/0.0245735564615223/0.00255535811309441/0.0496755052532533/0.111890056510522/0.00177618152533519/0.0105893014983601/0.284893412933437}]):0.25[&model=LG+F{0.225750091268044/0.00565387764318666/0.00685410534579221/0.00312517798832047/0.0344213732472962/0.00632261117452229/0.00699543649235362/0.0216520818728853/0.00240804588976889/0.102525504700694/0.0779689758397837/0.00376993406874997/0.0275033648471619/0.0100009890661689/0.0182089044573089/0.0490432032216185/0.110465847341624/0.00175357313552021/0.00430965247823572/0.28126710489935}],(((C1:0.5[&model=LG+F{0.225750091268044/0.00565387764318666/0.00685410534579221/0.00312517798832047/0.0344213732472962/0.00632261117452229/0.00699543649235362/0.0216520818728853/0.00240804588976889/0.102525504700694/0.0779689758397837/0.00376993406874997/0.0275033648471619/0.0100009890661689/0.0182089044573089/0.0490432032216185/0.110465847341624/0.00175357313552021/0.00430965247823572/0.28126710489935}],C2:0.5[&model=LG+F{0.225750091268044/0.00565387764318666/0.00685410534579221/0.00312517798832047/0.0344213732472962/0.00632261117452229/0.00699543649235362/0.0216520818728853/0.00240804588976889/0.102525504700694/0.0779689758397837/0.00376993406874997/0.0275033648471619/0.0100009890661689/0.0182089044573089/0.0490432032216185/0.110465847341624/0.00175357313552021/0.00430965247823572/0.28126710489935}]):0.001[&model=LG+F{0.225750091268044/0.00565387764318666/0.00685410534579221/0.00312517798832047/0.0344213732472962/0.00632261117452229/0.00699543649235362/0.0216520818728853/0.00240804588976889/0.102525504700694/0.0779689758397837/0.00376993406874997/0.0275033648471619/0.0100009890661689/0.0182089044573089/0.0490432032216185/0.110465847341624/0.00175357313552021/0.00430965247823572/0.28126710489935}],(C3:0.5[&model=LG+F{0.225750091268044/0.00565387764318666/0.00685410534579221/0.00312517798832047/0.0344213732472962/0.00632261117452229/0.00699543649235362/0.0216520818728853/0.00240804588976889/0.102525504700694/0.0779689758397837/0.00376993406874997/0.0275033648471619/0.0100009890661689/0.0182089044573089/0.0490432032216185/0.110465847341624/0.00175357313552021/0.00430965247823572/0.28126710489935}],C4:0.5[&model=LG+F{0.225750091268044/0.00565387764318666/0.00685410534579221/0.00312517798832047/0.0344213732472962/0.00632261117452229/0.00699543649235362/0.0216520818728853/0.00240804588976889/0.102525504700694/0.0779689758397837/0.00376993406874997/0.0275033648471619/0.0100009890661689/0.0182089044573089/0.0490432032216185/0.110465847341624/0.00175357313552021/0.00430965247823572/0.28126710489935}]):0.001[&model=LG+F{0.225750091268044/0.00565387764318666/0.00685410534579221/0.00312517798832047/0.0344213732472962/0.00632261117452229/0.00699543649235362/0.0216520818728853/0.00240804588976889/0.102525504700694/0.0779689758397837/0.00376993406874997/0.0275033648471619/0.0100009890661689/0.0182089044573089/0.0490432032216185/0.110465847341624/0.00175357313552021/0.00430965247823572/0.28126710489935}]):0.5[&model=LG+F{0.225750091268044/0.00565387764318666/0.00685410534579221/0.00312517798832047/0.0344213732472962/0.00632261117452229/0.00699543649235362/0.0216520818728853/0.00240804588976889/0.102525504700694/0.0779689758397837/0.00376993406874997/0.0275033648471619/0.0100009890661689/0.0182089044573089/0.0490432032216185/0.110465847341624/0.00175357313552021/0.00430965247823572/0.28126710489935}],((D1:0.5[&model=LG+F{0.0316807817079873/0.000793440491701902/0.0168413087539318/0.00316547014424483/0.0348651595990476/0.00640412705497614/0.00708562694517335/0.00303855859142878/0.00243909223683334/0.251916711621172/0.0789742107875337/0.00926315258238075/0.0675788648984577/0.0245735564615223/0.00255535811309441/0.0496755052532533/0.111890056510522/0.00177618152533519/0.0105893014983601/0.284893412933437}],D2:0.5[&model=LG+F{0.0316807817079873/0.000793440491701902/0.0168413087539318/0.00316547014424483/0.0348651595990476/0.00640412705497614/0.00708562694517335/0.00303855859142878/0.00243909223683334/0.251916711621172/0.0789742107875337/0.00926315258238075/0.0675788648984577/0.0245735564615223/0.00255535811309441/0.0496755052532533/0.111890056510522/0.00177618152533519/0.0105893014983601/0.284893412933437}]):0.001[&model=LG+F{0.0316807817079873/0.000793440491701902/0.0168413087539318/0.00316547014424483/0.0348651595990476/0.00640412705497614/0.00708562694517335/0.00303855859142878/0.00243909223683334/0.251916711621172/0.0789742107875337/0.00926315258238075/0.0675788648984577/0.0245735564615223/0.00255535811309441/0.0496755052532533/0.111890056510522/0.00177618152533519/0.0105893014983601/0.284893412933437}],(D3:0.5[&model=LG+F{0.0316807817079873/0.000793440491701902/0.0168413087539318/0.00316547014424483/0.0348651595990476/0.00640412705497614/0.00708562694517335/0.00303855859142878/0.00243909223683334/0.251916711621172/0.0789742107875337/0.00926315258238075/0.0675788648984577/0.0245735564615223/0.00255535811309441/0.0496755052532533/0.111890056510522/0.00177618152533519/0.0105893014983601/0.284893412933437}],D4:0.5[&model=LG+F{0.0316807817079873/0.000793440491701902/0.0168413087539318/0.00316547014424483/0.0348651595990476/0.00640412705497614/0.00708562694517335/0.00303855859142878/0.00243909223683334/0.251916711621172/0.0789742107875337/0.00926315258238075/0.0675788648984577/0.0245735564615223/0.00255535811309441/0.0496755052532533/0.111890056510522/0.00177618152533519/0.0105893014983601/0.284893412933437}]):0.001[&model=LG+F{0.0316807817079873/0.000793440491701902/0.0168413087539318/0.00316547014424483/0.0348651595990476/0.00640412705497614/0.00708562694517335/0.00303855859142878/0.00243909223683334/0.251916711621172/0.0789742107875337/0.00926315258238075/0.0675788648984577/0.0245735564615223/0.00255535811309441/0.0496755052532533/0.111890056510522/0.00177618152533519/0.0105893014983601/0.284893412933437}]):0.5[&model=LG+F{0.0316807817079873/0.000793440491701902/0.0168413087539318/0.00316547014424483/0.0348651595990476/0.00640412705497614/0.00708562694517335/0.00303855859142878/0.00243909223683334/0.251916711621172/0.0789742107875337/0.00926315258238075/0.0675788648984577/0.0245735564615223/0.00255535811309441/0.0496755052532533/0.111890056510522/0.00177618152533519/0.0105893014983601/0.284893412933437}]):0.25[&model=LG+F{0.225750091268044/0.00565387764318666/0.00685410534579221/0.00312517798832047/0.0344213732472962/0.00632261117452229/0.00699543649235362/0.0216520818728853/0.00240804588976889/0.102525504700694/0.0779689758397837/0.00376993406874997/0.0275033648471619/0.0100009890661689/0.0182089044573089/0.0490432032216185/0.110465847341624/0.00175357313552021/0.00430965247823572/0.28126710489935}]);
```
