## Supplementary material for "Modeling site-and-branch-heterogeneity with GFmix": C20pi3.nwk

```
((((A1:0.5[&model=LG+F{0.0247457132795312/0.00174833195374328/0.00119673616069366/0.000571965738297239/0.00501781913216776/0.00128378264810909/0.00151399050925045/0.0013371296871475/0.00118148655493682/0.3685872315044/0.130227591576728/0.00127413229232488/0.0196834247287936/0.0120332266625859/0.00236841650277869/0.00273241153512396/0.0179011915325925/0.00120696686234648/0.00338032225773981/0.402007818595631}],A2:0.5[&model=LG+F{0.0247457132795312/0.00174833195374328/0.00119673616069366/0.000571965738297239/0.00501781913216776/0.00128378264810909/0.00151399050925045/0.0013371296871475/0.00118148655493682/0.3685872315044/0.130227591576728/0.00127413229232488/0.0196834247287936/0.0120332266625859/0.00236841650277869/0.00273241153512396/0.0179011915325925/0.00120696686234648/0.00338032225773981/0.402007818595631}]):0.001[&model=LG+F{0.0247457132795312/0.00174833195374328/0.00119673616069366/0.000571965738297239/0.00501781913216776/0.00128378264810909/0.00151399050925045/0.0013371296871475/0.00118148655493682/0.3685872315044/0.130227591576728/0.00127413229232488/0.0196834247287936/0.0120332266625859/0.00236841650277869/0.00273241153512396/0.0179011915325925/0.00120696686234648/0.00338032225773981/0.402007818595631}],(A3:0.5[&model=LG+F{0.0247457132795312/0.00174833195374328/0.00119673616069366/0.000571965738297239/0.00501781913216776/0.00128378264810909/0.00151399050925045/0.0013371296871475/0.00118148655493682/0.3685872315044/0.130227591576728/0.00127413229232488/0.0196834247287936/0.0120332266625859/0.00236841650277869/0.00273241153512396/0.0179011915325925/0.00120696686234648/0.00338032225773981/0.402007818595631}],A4:0.5[&model=LG+F{0.0247457132795312/0.00174833195374328/0.00119673616069366/0.000571965738297239/0.00501781913216776/0.00128378264810909/0.00151399050925045/0.0013371296871475/0.00118148655493682/0.3685872315044/0.130227591576728/0.00127413229232488/0.0196834247287936/0.0120332266625859/0.00236841650277869/0.00273241153512396/0.0179011915325925/0.00120696686234648/0.00338032225773981/0.402007818595631}]):0.001[&model=LG+F{0.0247457132795312/0.00174833195374328/0.00119673616069366/0.000571965738297239/0.00501781913216776/0.00128378264810909/0.00151399050925045/0.0013371296871475/0.00118148655493682/0.3685872315044/0.130227591576728/0.00127413229232488/0.0196834247287936/0.0120332266625859/0.00236841650277869/0.00273241153512396/0.0179011915325925/0.00120696686234648/0.00338032225773981/0.402007818595631}]):0.5[&model=LG+F{0.0247457132795312/0.00174833195374328/0.00119673616069366/0.000571965738297239/0.00501781913216776/0.00128378264810909/0.00151399050925045/0.0013371296871475/0.00118148655493682/0.3685872315044/0.130227591576728/0.00127413229232488/0.0196834247287936/0.0120332266625859/0.00236841650277869/0.00273241153512396/0.0179011915325925/0.00120696686234648/0.00338032225773981/0.402007818595631}],((B1:0.5[&model=LG+F{0.00220752870753612/0.00015596612369155/0.00186922639770212/0.000368274720447067/0.00323085075629598/0.000826596182587208/0.000974821382157628/0.000119283373921514/0.000760730235392536/0.575710006610495/0.0838503544376473/0.00199011427347354/0.0307442678751493/0.0187951410394427/0.000211282954838524/0.00175933281815068/0.0115261384833315/0.000777136380830785/0.00527985014946389/0.258842981489746}],B2:0.5[&model=LG+F{0.00220752870753612/0.00015596612369155/0.00186922639770212/0.000368274720447067/0.00323085075629598/0.000826596182587208/0.000974821382157628/0.000119283373921514/0.000760730235392536/0.575710006610495/0.0838503544376473/0.00199011427347354/0.0307442678751493/0.0187951410394427/0.000211282954838524/0.00175933281815068/0.0115261384833315/0.000777136380830785/0.00527985014946389/0.258842981489746}]):0.001[&model=LG+F{0.00220752870753612/0.00015596612369155/0.00186922639770212/0.000368274720447067/0.00323085075629598/0.000826596182587208/0.000974821382157628/0.000119283373921514/0.000760730235392536/0.575710006610495/0.0838503544376473/0.00199011427347354/0.0307442678751493/0.0187951410394427/0.000211282954838524/0.00175933281815068/0.0115261384833315/0.000777136380830785/0.00527985014946389/0.258842981489746}],(B3:0.5[&model=LG+F{0.00220752870753612/0.00015596612369155/0.00186922639770212/0.000368274720447067/0.00323085075629598/0.000826596182587208/0.000974821382157628/0.000119283373921514/0.000760730235392536/0.575710006610495/0.0838503544376473/0.00199011427347354/0.0307442678751493/0.0187951410394427/0.000211282954838524/0.00175933281815068/0.0115261384833315/0.000777136380830785/0.00527985014946389/0.258842981489746}],B4:0.5[&model=LG+F{0.00220752870753612/0.00015596612369155/0.00186922639770212/0.000368274720447067/0.00323085075629598/0.000826596182587208/0.000974821382157628/0.000119283373921514/0.000760730235392536/0.575710006610495/0.0838503544376473/0.00199011427347354/0.0307442678751493/0.0187951410394427/0.000211282954838524/0.00175933281815068/0.0115261384833315/0.000777136380830785/0.00527985014946389/0.258842981489746}]):0.001[&model=LG+F{0.00220752870753612/0.00015596612369155/0.00186922639770212/0.000368274720447067/0.00323085075629598/0.000826596182587208/0.000974821382157628/0.000119283373921514/0.000760730235392536/0.575710006610495/0.0838503544376473/0.00199011427347354/0.0307442678751493/0.0187951410394427/0.000211282954838524/0.00175933281815068/0.0115261384833315/0.000777136380830785/0.00527985014946389/0.258842981489746}]):0.5[&model=LG+F{0.00220752870753612/0.00015596612369155/0.00186922639770212/0.000368274720447067/0.00323085075629598/0.000826596182587208/0.000974821382157628/0.000119283373921514/0.000760730235392536/0.575710006610495/0.0838503544376473/0.00199011427347354/0.0307442678751493/0.0187951410394427/0.000211282954838524/0.00175933281815068/0.0115261384833315/0.000777136380830785/0.00527985014946389/0.258842981489746}]):0.25[&model=LG+F{0.0247457132795312/0.00174833195374328/0.00119673616069366/0.000571965738297239/0.00501781913216776/0.00128378264810909/0.00151399050925045/0.0013371296871475/0.00118148655493682/0.3685872315044/0.130227591576728/0.00127413229232488/0.0196834247287936/0.0120332266625859/0.00236841650277869/0.00273241153512396/0.0179011915325925/0.00120696686234648/0.00338032225773981/0.402007818595631}],(((C1:0.5[&model=LG+F{0.0247457132795312/0.00174833195374328/0.00119673616069366/0.000571965738297239/0.00501781913216776/0.00128378264810909/0.00151399050925045/0.0013371296871475/0.00118148655493682/0.3685872315044/0.130227591576728/0.00127413229232488/0.0196834247287936/0.0120332266625859/0.00236841650277869/0.00273241153512396/0.0179011915325925/0.00120696686234648/0.00338032225773981/0.402007818595631}],C2:0.5[&model=LG+F{0.0247457132795312/0.00174833195374328/0.00119673616069366/0.000571965738297239/0.00501781913216776/0.00128378264810909/0.00151399050925045/0.0013371296871475/0.00118148655493682/0.3685872315044/0.130227591576728/0.00127413229232488/0.0196834247287936/0.0120332266625859/0.00236841650277869/0.00273241153512396/0.0179011915325925/0.00120696686234648/0.00338032225773981/0.402007818595631}]):0.001[&model=LG+F{0.0247457132795312/0.00174833195374328/0.00119673616069366/0.000571965738297239/0.00501781913216776/0.00128378264810909/0.00151399050925045/0.0013371296871475/0.00118148655493682/0.3685872315044/0.130227591576728/0.00127413229232488/0.0196834247287936/0.0120332266625859/0.00236841650277869/0.00273241153512396/0.0179011915325925/0.00120696686234648/0.00338032225773981/0.402007818595631}],(C3:0.5[&model=LG+F{0.0247457132795312/0.00174833195374328/0.00119673616069366/0.000571965738297239/0.00501781913216776/0.00128378264810909/0.00151399050925045/0.0013371296871475/0.00118148655493682/0.3685872315044/0.130227591576728/0.00127413229232488/0.0196834247287936/0.0120332266625859/0.00236841650277869/0.00273241153512396/0.0179011915325925/0.00120696686234648/0.00338032225773981/0.402007818595631}],C4:0.5[&model=LG+F{0.0247457132795312/0.00174833195374328/0.00119673616069366/0.000571965738297239/0.00501781913216776/0.00128378264810909/0.00151399050925045/0.0013371296871475/0.00118148655493682/0.3685872315044/0.130227591576728/0.00127413229232488/0.0196834247287936/0.0120332266625859/0.00236841650277869/0.00273241153512396/0.0179011915325925/0.00120696686234648/0.00338032225773981/0.402007818595631}]):0.001[&model=LG+F{0.0247457132795312/0.00174833195374328/0.00119673616069366/0.000571965738297239/0.00501781913216776/0.00128378264810909/0.00151399050925045/0.0013371296871475/0.00118148655493682/0.3685872315044/0.130227591576728/0.00127413229232488/0.0196834247287936/0.0120332266625859/0.00236841650277869/0.00273241153512396/0.0179011915325925/0.00120696686234648/0.00338032225773981/0.402007818595631}]):0.5[&model=LG+F{0.0247457132795312/0.00174833195374328/0.00119673616069366/0.000571965738297239/0.00501781913216776/0.00128378264810909/0.00151399050925045/0.0013371296871475/0.00118148655493682/0.3685872315044/0.130227591576728/0.00127413229232488/0.0196834247287936/0.0120332266625859/0.00236841650277869/0.00273241153512396/0.0179011915325925/0.00120696686234648/0.00338032225773981/0.402007818595631}],((D1:0.5[&model=LG+F{0.00220752870753612/0.00015596612369155/0.00186922639770212/0.000368274720447067/0.00323085075629598/0.000826596182587208/0.000974821382157628/0.000119283373921514/0.000760730235392536/0.575710006610495/0.0838503544376473/0.00199011427347354/0.0307442678751493/0.0187951410394427/0.000211282954838524/0.00175933281815068/0.0115261384833315/0.000777136380830785/0.00527985014946389/0.258842981489746}],D2:0.5[&model=LG+F{0.00220752870753612/0.00015596612369155/0.00186922639770212/0.000368274720447067/0.00323085075629598/0.000826596182587208/0.000974821382157628/0.000119283373921514/0.000760730235392536/0.575710006610495/0.0838503544376473/0.00199011427347354/0.0307442678751493/0.0187951410394427/0.000211282954838524/0.00175933281815068/0.0115261384833315/0.000777136380830785/0.00527985014946389/0.258842981489746}]):0.001[&model=LG+F{0.00220752870753612/0.00015596612369155/0.00186922639770212/0.000368274720447067/0.00323085075629598/0.000826596182587208/0.000974821382157628/0.000119283373921514/0.000760730235392536/0.575710006610495/0.0838503544376473/0.00199011427347354/0.0307442678751493/0.0187951410394427/0.000211282954838524/0.00175933281815068/0.0115261384833315/0.000777136380830785/0.00527985014946389/0.258842981489746}],(D3:0.5[&model=LG+F{0.00220752870753612/0.00015596612369155/0.00186922639770212/0.000368274720447067/0.00323085075629598/0.000826596182587208/0.000974821382157628/0.000119283373921514/0.000760730235392536/0.575710006610495/0.0838503544376473/0.00199011427347354/0.0307442678751493/0.0187951410394427/0.000211282954838524/0.00175933281815068/0.0115261384833315/0.000777136380830785/0.00527985014946389/0.258842981489746}],D4:0.5[&model=LG+F{0.00220752870753612/0.00015596612369155/0.00186922639770212/0.000368274720447067/0.00323085075629598/0.000826596182587208/0.000974821382157628/0.000119283373921514/0.000760730235392536/0.575710006610495/0.0838503544376473/0.00199011427347354/0.0307442678751493/0.0187951410394427/0.000211282954838524/0.00175933281815068/0.0115261384833315/0.000777136380830785/0.00527985014946389/0.258842981489746}]):0.001[&model=LG+F{0.00220752870753612/0.00015596612369155/0.00186922639770212/0.000368274720447067/0.00323085075629598/0.000826596182587208/0.000974821382157628/0.000119283373921514/0.000760730235392536/0.575710006610495/0.0838503544376473/0.00199011427347354/0.0307442678751493/0.0187951410394427/0.000211282954838524/0.00175933281815068/0.0115261384833315/0.000777136380830785/0.00527985014946389/0.258842981489746}]):0.5[&model=LG+F{0.00220752870753612/0.00015596612369155/0.00186922639770212/0.000368274720447067/0.00323085075629598/0.000826596182587208/0.000974821382157628/0.000119283373921514/0.000760730235392536/0.575710006610495/0.0838503544376473/0.00199011427347354/0.0307442678751493/0.0187951410394427/0.000211282954838524/0.00175933281815068/0.0115261384833315/0.000777136380830785/0.00527985014946389/0.258842981489746}]):0.25[&model=LG+F{0.0247457132795312/0.00174833195374328/0.00119673616069366/0.000571965738297239/0.00501781913216776/0.00128378264810909/0.00151399050925045/0.0013371296871475/0.00118148655493682/0.3685872315044/0.130227591576728/0.00127413229232488/0.0196834247287936/0.0120332266625859/0.00236841650277869/0.00273241153512396/0.0179011915325925/0.00120696686234648/0.00338032225773981/0.402007818595631}]);
```
