## Supplementary material for "Modeling site-and-branch-heterogeneity with GFmix": C20pi4.nwk

```
((((A1:0.5[&model=LG+F{0.0419778484143719/0.321340416246964/0.0326434378621387/0.0108532090284128/0.00635254130982028/0.0885916275134024/0.0355297870033265/0.0212846259974035/0.0326693796397922/0.00908628736363671/0.0235463348656873/0.258855384354792/0.00862326298072747/0.00324725429065127/0.0117319546049516/0.0353264423877982/0.0352880736085639/0.00276861972576924/0.00594578658682399/0.0143384227142581}],A2:0.5[&model=LG+F{0.0419778484143719/0.321340416246964/0.0326434378621387/0.0108532090284128/0.00635254130982028/0.0885916275134024/0.0355297870033265/0.0212846259974035/0.0326693796397922/0.00908628736363671/0.0235463348656873/0.258855384354792/0.00862326298072747/0.00324725429065127/0.0117319546049516/0.0353264423877982/0.0352880736085639/0.00276861972576924/0.00594578658682399/0.0143384227142581}]):0.001[&model=LG+F{0.0419778484143719/0.321340416246964/0.0326434378621387/0.0108532090284128/0.00635254130982028/0.0885916275134024/0.0355297870033265/0.0212846259974035/0.0326693796397922/0.00908628736363671/0.0235463348656873/0.258855384354792/0.00862326298072747/0.00324725429065127/0.0117319546049516/0.0353264423877982/0.0352880736085639/0.00276861972576924/0.00594578658682399/0.0143384227142581}],(A3:0.5[&model=LG+F{0.0419778484143719/0.321340416246964/0.0326434378621387/0.0108532090284128/0.00635254130982028/0.0885916275134024/0.0355297870033265/0.0212846259974035/0.0326693796397922/0.00908628736363671/0.0235463348656873/0.258855384354792/0.00862326298072747/0.00324725429065127/0.0117319546049516/0.0353264423877982/0.0352880736085639/0.00276861972576924/0.00594578658682399/0.0143384227142581}],A4:0.5[&model=LG+F{0.0419778484143719/0.321340416246964/0.0326434378621387/0.0108532090284128/0.00635254130982028/0.0885916275134024/0.0355297870033265/0.0212846259974035/0.0326693796397922/0.00908628736363671/0.0235463348656873/0.258855384354792/0.00862326298072747/0.00324725429065127/0.0117319546049516/0.0353264423877982/0.0352880736085639/0.00276861972576924/0.00594578658682399/0.0143384227142581}]):0.001[&model=LG+F{0.0419778484143719/0.321340416246964/0.0326434378621387/0.0108532090284128/0.00635254130982028/0.0885916275134024/0.0355297870033265/0.0212846259974035/0.0326693796397922/0.00908628736363671/0.0235463348656873/0.258855384354792/0.00862326298072747/0.00324725429065127/0.0117319546049516/0.0353264423877982/0.0352880736085639/0.00276861972576924/0.00594578658682399/0.0143384227142581}]):0.5[&model=LG+F{0.0419778484143719/0.321340416246964/0.0326434378621387/0.0108532090284128/0.00635254130982028/0.0885916275134024/0.0355297870033265/0.0212846259974035/0.0326693796397922/0.00908628736363671/0.0235463348656873/0.258855384354792/0.00862326298072747/0.00324725429065127/0.0117319546049516/0.0353264423877982/0.0352880736085639/0.00276861972576924/0.00594578658682399/0.0143384227142581}],((B1:0.5[&model=LG+F{0.00522756056108394/0.0400169744307287/0.0711757245105978/0.00975511909378897/0.0057098132785685/0.0796282348237624/0.0319350067511869/0.0026506044407782/0.0293640054542453/0.0198117333397788/0.0211639986142059/0.564408062739336/0.0188021553639903/0.00708031052928163/0.00146099682365509/0.0317522358364863/0.0317177490768622/0.00248850041306558/0.0129641880824517/0.0128877109828531}],B2:0.5[&model=LG+F{0.00522756056108394/0.0400169744307287/0.0711757245105978/0.00975511909378897/0.0057098132785685/0.0796282348237624/0.0319350067511869/0.0026506044407782/0.0293640054542453/0.0198117333397788/0.0211639986142059/0.564408062739336/0.0188021553639903/0.00708031052928163/0.00146099682365509/0.0317522358364863/0.0317177490768622/0.00248850041306558/0.0129641880824517/0.0128877109828531}]):0.001[&model=LG+F{0.00522756056108394/0.0400169744307287/0.0711757245105978/0.00975511909378897/0.0057098132785685/0.0796282348237624/0.0319350067511869/0.0026506044407782/0.0293640054542453/0.0198117333397788/0.0211639986142059/0.564408062739336/0.0188021553639903/0.00708031052928163/0.00146099682365509/0.0317522358364863/0.0317177490768622/0.00248850041306558/0.0129641880824517/0.0128877109828531}],(B3:0.5[&model=LG+F{0.00522756056108394/0.0400169744307287/0.0711757245105978/0.00975511909378897/0.0057098132785685/0.0796282348237624/0.0319350067511869/0.0026506044407782/0.0293640054542453/0.0198117333397788/0.0211639986142059/0.564408062739336/0.0188021553639903/0.00708031052928163/0.00146099682365509/0.0317522358364863/0.0317177490768622/0.00248850041306558/0.0129641880824517/0.0128877109828531}],B4:0.5[&model=LG+F{0.00522756056108394/0.0400169744307287/0.0711757245105978/0.00975511909378897/0.0057098132785685/0.0796282348237624/0.0319350067511869/0.0026506044407782/0.0293640054542453/0.0198117333397788/0.0211639986142059/0.564408062739336/0.0188021553639903/0.00708031052928163/0.00146099682365509/0.0317522358364863/0.0317177490768622/0.00248850041306558/0.0129641880824517/0.0128877109828531}]):0.001[&model=LG+F{0.00522756056108394/0.0400169744307287/0.0711757245105978/0.00975511909378897/0.0057098132785685/0.0796282348237624/0.0319350067511869/0.0026506044407782/0.0293640054542453/0.0198117333397788/0.0211639986142059/0.564408062739336/0.0188021553639903/0.00708031052928163/0.00146099682365509/0.0317522358364863/0.0317177490768622/0.00248850041306558/0.0129641880824517/0.0128877109828531}]):0.5[&model=LG+F{0.00522756056108394/0.0400169744307287/0.0711757245105978/0.00975511909378897/0.0057098132785685/0.0796282348237624/0.0319350067511869/0.0026506044407782/0.0293640054542453/0.0198117333397788/0.0211639986142059/0.564408062739336/0.0188021553639903/0.00708031052928163/0.00146099682365509/0.0317522358364863/0.0317177490768622/0.00248850041306558/0.0129641880824517/0.0128877109828531}]):0.25[&model=LG+F{0.0419778484143719/0.321340416246964/0.0326434378621387/0.0108532090284128/0.00635254130982028/0.0885916275134024/0.0355297870033265/0.0212846259974035/0.0326693796397922/0.00908628736363671/0.0235463348656873/0.258855384354792/0.00862326298072747/0.00324725429065127/0.0117319546049516/0.0353264423877982/0.0352880736085639/0.00276861972576924/0.00594578658682399/0.0143384227142581}],(((C1:0.5[&model=LG+F{0.0419778484143719/0.321340416246964/0.0326434378621387/0.0108532090284128/0.00635254130982028/0.0885916275134024/0.0355297870033265/0.0212846259974035/0.0326693796397922/0.00908628736363671/0.0235463348656873/0.258855384354792/0.00862326298072747/0.00324725429065127/0.0117319546049516/0.0353264423877982/0.0352880736085639/0.00276861972576924/0.00594578658682399/0.0143384227142581}],C2:0.5[&model=LG+F{0.0419778484143719/0.321340416246964/0.0326434378621387/0.0108532090284128/0.00635254130982028/0.0885916275134024/0.0355297870033265/0.0212846259974035/0.0326693796397922/0.00908628736363671/0.0235463348656873/0.258855384354792/0.00862326298072747/0.00324725429065127/0.0117319546049516/0.0353264423877982/0.0352880736085639/0.00276861972576924/0.00594578658682399/0.0143384227142581}]):0.001[&model=LG+F{0.0419778484143719/0.321340416246964/0.0326434378621387/0.0108532090284128/0.00635254130982028/0.0885916275134024/0.0355297870033265/0.0212846259974035/0.0326693796397922/0.00908628736363671/0.0235463348656873/0.258855384354792/0.00862326298072747/0.00324725429065127/0.0117319546049516/0.0353264423877982/0.0352880736085639/0.00276861972576924/0.00594578658682399/0.0143384227142581}],(C3:0.5[&model=LG+F{0.0419778484143719/0.321340416246964/0.0326434378621387/0.0108532090284128/0.00635254130982028/0.0885916275134024/0.0355297870033265/0.0212846259974035/0.0326693796397922/0.00908628736363671/0.0235463348656873/0.258855384354792/0.00862326298072747/0.00324725429065127/0.0117319546049516/0.0353264423877982/0.0352880736085639/0.00276861972576924/0.00594578658682399/0.0143384227142581}],C4:0.5[&model=LG+F{0.0419778484143719/0.321340416246964/0.0326434378621387/0.0108532090284128/0.00635254130982028/0.0885916275134024/0.0355297870033265/0.0212846259974035/0.0326693796397922/0.00908628736363671/0.0235463348656873/0.258855384354792/0.00862326298072747/0.00324725429065127/0.0117319546049516/0.0353264423877982/0.0352880736085639/0.00276861972576924/0.00594578658682399/0.0143384227142581}]):0.001[&model=LG+F{0.0419778484143719/0.321340416246964/0.0326434378621387/0.0108532090284128/0.00635254130982028/0.0885916275134024/0.0355297870033265/0.0212846259974035/0.0326693796397922/0.00908628736363671/0.0235463348656873/0.258855384354792/0.00862326298072747/0.00324725429065127/0.0117319546049516/0.0353264423877982/0.0352880736085639/0.00276861972576924/0.00594578658682399/0.0143384227142581}]):0.5[&model=LG+F{0.0419778484143719/0.321340416246964/0.0326434378621387/0.0108532090284128/0.00635254130982028/0.0885916275134024/0.0355297870033265/0.0212846259974035/0.0326693796397922/0.00908628736363671/0.0235463348656873/0.258855384354792/0.00862326298072747/0.00324725429065127/0.0117319546049516/0.0353264423877982/0.0352880736085639/0.00276861972576924/0.00594578658682399/0.0143384227142581}],((D1:0.5[&model=LG+F{0.00522756056108394/0.0400169744307287/0.0711757245105978/0.00975511909378897/0.0057098132785685/0.0796282348237624/0.0319350067511869/0.0026506044407782/0.0293640054542453/0.0198117333397788/0.0211639986142059/0.564408062739336/0.0188021553639903/0.00708031052928163/0.00146099682365509/0.0317522358364863/0.0317177490768622/0.00248850041306558/0.0129641880824517/0.0128877109828531}],D2:0.5[&model=LG+F{0.00522756056108394/0.0400169744307287/0.0711757245105978/0.00975511909378897/0.0057098132785685/0.0796282348237624/0.0319350067511869/0.0026506044407782/0.0293640054542453/0.0198117333397788/0.0211639986142059/0.564408062739336/0.0188021553639903/0.00708031052928163/0.00146099682365509/0.0317522358364863/0.0317177490768622/0.00248850041306558/0.0129641880824517/0.0128877109828531}]):0.001[&model=LG+F{0.00522756056108394/0.0400169744307287/0.0711757245105978/0.00975511909378897/0.0057098132785685/0.0796282348237624/0.0319350067511869/0.0026506044407782/0.0293640054542453/0.0198117333397788/0.0211639986142059/0.564408062739336/0.0188021553639903/0.00708031052928163/0.00146099682365509/0.0317522358364863/0.0317177490768622/0.00248850041306558/0.0129641880824517/0.0128877109828531}],(D3:0.5[&model=LG+F{0.00522756056108394/0.0400169744307287/0.0711757245105978/0.00975511909378897/0.0057098132785685/0.0796282348237624/0.0319350067511869/0.0026506044407782/0.0293640054542453/0.0198117333397788/0.0211639986142059/0.564408062739336/0.0188021553639903/0.00708031052928163/0.00146099682365509/0.0317522358364863/0.0317177490768622/0.00248850041306558/0.0129641880824517/0.0128877109828531}],D4:0.5[&model=LG+F{0.00522756056108394/0.0400169744307287/0.0711757245105978/0.00975511909378897/0.0057098132785685/0.0796282348237624/0.0319350067511869/0.0026506044407782/0.0293640054542453/0.0198117333397788/0.0211639986142059/0.564408062739336/0.0188021553639903/0.00708031052928163/0.00146099682365509/0.0317522358364863/0.0317177490768622/0.00248850041306558/0.0129641880824517/0.0128877109828531}]):0.001[&model=LG+F{0.00522756056108394/0.0400169744307287/0.0711757245105978/0.00975511909378897/0.0057098132785685/0.0796282348237624/0.0319350067511869/0.0026506044407782/0.0293640054542453/0.0198117333397788/0.0211639986142059/0.564408062739336/0.0188021553639903/0.00708031052928163/0.00146099682365509/0.0317522358364863/0.0317177490768622/0.00248850041306558/0.0129641880824517/0.0128877109828531}]):0.5[&model=LG+F{0.00522756056108394/0.0400169744307287/0.0711757245105978/0.00975511909378897/0.0057098132785685/0.0796282348237624/0.0319350067511869/0.0026506044407782/0.0293640054542453/0.0198117333397788/0.0211639986142059/0.564408062739336/0.0188021553639903/0.00708031052928163/0.00146099682365509/0.0317522358364863/0.0317177490768622/0.00248850041306558/0.0129641880824517/0.0128877109828531}]):0.25[&model=LG+F{0.0419778484143719/0.321340416246964/0.0326434378621387/0.0108532090284128/0.00635254130982028/0.0885916275134024/0.0355297870033265/0.0212846259974035/0.0326693796397922/0.00908628736363671/0.0235463348656873/0.258855384354792/0.00862326298072747/0.00324725429065127/0.0117319546049516/0.0353264423877982/0.0352880736085639/0.00276861972576924/0.00594578658682399/0.0143384227142581}]);
```
