## Supplementary material for "Modeling site-and-branch-heterogeneity with GFmix": C20pi5.nwk

```
((((A1:0.5[&model=LG+F{0.0103031662878686/0.00652671406408027/0.00708483290741947/0.00265485478637679/0.00920540614166453/0.00463815476391927/0.00271639111969845/0.0029567080738177/0.0469668800275007/0.00954528351778715/0.0412526525426792/0.00261224633927058/0.00788575832199057/0.334134255024922/0.00260858353018603/0.0087186121137442/0.00599774345605035/0.0536480605723925/0.427380342332328/0.0131626607268899}],A2:0.5[&model=LG+F{0.0103031662878686/0.00652671406408027/0.00708483290741947/0.00265485478637679/0.00920540614166453/0.00463815476391927/0.00271639111969845/0.0029567080738177/0.0469668800275007/0.00954528351778715/0.0412526525426792/0.00261224633927058/0.00788575832199057/0.334134255024922/0.00260858353018603/0.0087186121137442/0.00599774345605035/0.0536480605723925/0.427380342332328/0.0131626607268899}]):0.001[&model=LG+F{0.0103031662878686/0.00652671406408027/0.00708483290741947/0.00265485478637679/0.00920540614166453/0.00463815476391927/0.00271639111969845/0.0029567080738177/0.0469668800275007/0.00954528351778715/0.0412526525426792/0.00261224633927058/0.00788575832199057/0.334134255024922/0.00260858353018603/0.0087186121137442/0.00599774345605035/0.0536480605723925/0.427380342332328/0.0131626607268899}],(A3:0.5[&model=LG+F{0.0103031662878686/0.00652671406408027/0.00708483290741947/0.00265485478637679/0.00920540614166453/0.00463815476391927/0.00271639111969845/0.0029567080738177/0.0469668800275007/0.00954528351778715/0.0412526525426792/0.00261224633927058/0.00788575832199057/0.334134255024922/0.00260858353018603/0.0087186121137442/0.00599774345605035/0.0536480605723925/0.427380342332328/0.0131626607268899}],A4:0.5[&model=LG+F{0.0103031662878686/0.00652671406408027/0.00708483290741947/0.00265485478637679/0.00920540614166453/0.00463815476391927/0.00271639111969845/0.0029567080738177/0.0469668800275007/0.00954528351778715/0.0412526525426792/0.00261224633927058/0.00788575832199057/0.334134255024922/0.00260858353018603/0.0087186121137442/0.00599774345605035/0.0536480605723925/0.427380342332328/0.0131626607268899}]):0.001[&model=LG+F{0.0103031662878686/0.00652671406408027/0.00708483290741947/0.00265485478637679/0.00920540614166453/0.00463815476391927/0.00271639111969845/0.0029567080738177/0.0469668800275007/0.00954528351778715/0.0412526525426792/0.00261224633927058/0.00788575832199057/0.334134255024922/0.00260858353018603/0.0087186121137442/0.00599774345605035/0.0536480605723925/0.427380342332328/0.0131626607268899}]):0.5[&model=LG+F{0.0103031662878686/0.00652671406408027/0.00708483290741947/0.00265485478637679/0.00920540614166453/0.00463815476391927/0.00271639111969845/0.0029567080738177/0.0469668800275007/0.00954528351778715/0.0412526525426792/0.00261224633927058/0.00788575832199057/0.334134255024922/0.00260858353018603/0.0087186121137442/0.00599774345605035/0.0536480605723925/0.427380342332328/0.0131626607268899}],((B1:0.5[&model=LG+F{0.000678086789381643/0.000429545487403731/0.00816396801618865/0.00126110386310606/0.00437273379556731/0.00220320709082739/0.00129033473029757/0.000194591121689891/0.0223101143402101/0.0109991852119842/0.0195957533164909/0.00301013387935759/0.00908688737834657/0.385028328371694/0.000171679848834469/0.00414149786044292/0.00284903621891383/0.0254837954916266/0.492477309083036/0.00625250103192626}],B2:0.5[&model=LG+F{0.000678086789381643/0.000429545487403731/0.00816396801618865/0.00126110386310606/0.00437273379556731/0.00220320709082739/0.00129033473029757/0.000194591121689891/0.0223101143402101/0.0109991852119842/0.0195957533164909/0.00301013387935759/0.00908688737834657/0.385028328371694/0.000171679848834469/0.00414149786044292/0.00284903621891383/0.0254837954916266/0.492477309083036/0.00625250103192626}]):0.001[&model=LG+F{0.000678086789381643/0.000429545487403731/0.00816396801618865/0.00126110386310606/0.00437273379556731/0.00220320709082739/0.00129033473029757/0.000194591121689891/0.0223101143402101/0.0109991852119842/0.0195957533164909/0.00301013387935759/0.00908688737834657/0.385028328371694/0.000171679848834469/0.00414149786044292/0.00284903621891383/0.0254837954916266/0.492477309083036/0.00625250103192626}],(B3:0.5[&model=LG+F{0.000678086789381643/0.000429545487403731/0.00816396801618865/0.00126110386310606/0.00437273379556731/0.00220320709082739/0.00129033473029757/0.000194591121689891/0.0223101143402101/0.0109991852119842/0.0195957533164909/0.00301013387935759/0.00908688737834657/0.385028328371694/0.000171679848834469/0.00414149786044292/0.00284903621891383/0.0254837954916266/0.492477309083036/0.00625250103192626}],B4:0.5[&model=LG+F{0.000678086789381643/0.000429545487403731/0.00816396801618865/0.00126110386310606/0.00437273379556731/0.00220320709082739/0.00129033473029757/0.000194591121689891/0.0223101143402101/0.0109991852119842/0.0195957533164909/0.00301013387935759/0.00908688737834657/0.385028328371694/0.000171679848834469/0.00414149786044292/0.00284903621891383/0.0254837954916266/0.492477309083036/0.00625250103192626}]):0.001[&model=LG+F{0.000678086789381643/0.000429545487403731/0.00816396801618865/0.00126110386310606/0.00437273379556731/0.00220320709082739/0.00129033473029757/0.000194591121689891/0.0223101143402101/0.0109991852119842/0.0195957533164909/0.00301013387935759/0.00908688737834657/0.385028328371694/0.000171679848834469/0.00414149786044292/0.00284903621891383/0.0254837954916266/0.492477309083036/0.00625250103192626}]):0.5[&model=LG+F{0.000678086789381643/0.000429545487403731/0.00816396801618865/0.00126110386310606/0.00437273379556731/0.00220320709082739/0.00129033473029757/0.000194591121689891/0.0223101143402101/0.0109991852119842/0.0195957533164909/0.00301013387935759/0.00908688737834657/0.385028328371694/0.000171679848834469/0.00414149786044292/0.00284903621891383/0.0254837954916266/0.492477309083036/0.00625250103192626}]):0.25[&model=LG+F{0.0103031662878686/0.00652671406408027/0.00708483290741947/0.00265485478637679/0.00920540614166453/0.00463815476391927/0.00271639111969845/0.0029567080738177/0.0469668800275007/0.00954528351778715/0.0412526525426792/0.00261224633927058/0.00788575832199057/0.334134255024922/0.00260858353018603/0.0087186121137442/0.00599774345605035/0.0536480605723925/0.427380342332328/0.0131626607268899}],(((C1:0.5[&model=LG+F{0.0103031662878686/0.00652671406408027/0.00708483290741947/0.00265485478637679/0.00920540614166453/0.00463815476391927/0.00271639111969845/0.0029567080738177/0.0469668800275007/0.00954528351778715/0.0412526525426792/0.00261224633927058/0.00788575832199057/0.334134255024922/0.00260858353018603/0.0087186121137442/0.00599774345605035/0.0536480605723925/0.427380342332328/0.0131626607268899}],C2:0.5[&model=LG+F{0.0103031662878686/0.00652671406408027/0.00708483290741947/0.00265485478637679/0.00920540614166453/0.00463815476391927/0.00271639111969845/0.0029567080738177/0.0469668800275007/0.00954528351778715/0.0412526525426792/0.00261224633927058/0.00788575832199057/0.334134255024922/0.00260858353018603/0.0087186121137442/0.00599774345605035/0.0536480605723925/0.427380342332328/0.0131626607268899}]):0.001[&model=LG+F{0.0103031662878686/0.00652671406408027/0.00708483290741947/0.00265485478637679/0.00920540614166453/0.00463815476391927/0.00271639111969845/0.0029567080738177/0.0469668800275007/0.00954528351778715/0.0412526525426792/0.00261224633927058/0.00788575832199057/0.334134255024922/0.00260858353018603/0.0087186121137442/0.00599774345605035/0.0536480605723925/0.427380342332328/0.0131626607268899}],(C3:0.5[&model=LG+F{0.0103031662878686/0.00652671406408027/0.00708483290741947/0.00265485478637679/0.00920540614166453/0.00463815476391927/0.00271639111969845/0.0029567080738177/0.0469668800275007/0.00954528351778715/0.0412526525426792/0.00261224633927058/0.00788575832199057/0.334134255024922/0.00260858353018603/0.0087186121137442/0.00599774345605035/0.0536480605723925/0.427380342332328/0.0131626607268899}],C4:0.5[&model=LG+F{0.0103031662878686/0.00652671406408027/0.00708483290741947/0.00265485478637679/0.00920540614166453/0.00463815476391927/0.00271639111969845/0.0029567080738177/0.0469668800275007/0.00954528351778715/0.0412526525426792/0.00261224633927058/0.00788575832199057/0.334134255024922/0.00260858353018603/0.0087186121137442/0.00599774345605035/0.0536480605723925/0.427380342332328/0.0131626607268899}]):0.001[&model=LG+F{0.0103031662878686/0.00652671406408027/0.00708483290741947/0.00265485478637679/0.00920540614166453/0.00463815476391927/0.00271639111969845/0.0029567080738177/0.0469668800275007/0.00954528351778715/0.0412526525426792/0.00261224633927058/0.00788575832199057/0.334134255024922/0.00260858353018603/0.0087186121137442/0.00599774345605035/0.0536480605723925/0.427380342332328/0.0131626607268899}]):0.5[&model=LG+F{0.0103031662878686/0.00652671406408027/0.00708483290741947/0.00265485478637679/0.00920540614166453/0.00463815476391927/0.00271639111969845/0.0029567080738177/0.0469668800275007/0.00954528351778715/0.0412526525426792/0.00261224633927058/0.00788575832199057/0.334134255024922/0.00260858353018603/0.0087186121137442/0.00599774345605035/0.0536480605723925/0.427380342332328/0.0131626607268899}],((D1:0.5[&model=LG+F{0.000678086789381643/0.000429545487403731/0.00816396801618865/0.00126110386310606/0.00437273379556731/0.00220320709082739/0.00129033473029757/0.000194591121689891/0.0223101143402101/0.0109991852119842/0.0195957533164909/0.00301013387935759/0.00908688737834657/0.385028328371694/0.000171679848834469/0.00414149786044292/0.00284903621891383/0.0254837954916266/0.492477309083036/0.00625250103192626}],D2:0.5[&model=LG+F{0.000678086789381643/0.000429545487403731/0.00816396801618865/0.00126110386310606/0.00437273379556731/0.00220320709082739/0.00129033473029757/0.000194591121689891/0.0223101143402101/0.0109991852119842/0.0195957533164909/0.00301013387935759/0.00908688737834657/0.385028328371694/0.000171679848834469/0.00414149786044292/0.00284903621891383/0.0254837954916266/0.492477309083036/0.00625250103192626}]):0.001[&model=LG+F{0.000678086789381643/0.000429545487403731/0.00816396801618865/0.00126110386310606/0.00437273379556731/0.00220320709082739/0.00129033473029757/0.000194591121689891/0.0223101143402101/0.0109991852119842/0.0195957533164909/0.00301013387935759/0.00908688737834657/0.385028328371694/0.000171679848834469/0.00414149786044292/0.00284903621891383/0.0254837954916266/0.492477309083036/0.00625250103192626}],(D3:0.5[&model=LG+F{0.000678086789381643/0.000429545487403731/0.00816396801618865/0.00126110386310606/0.00437273379556731/0.00220320709082739/0.00129033473029757/0.000194591121689891/0.0223101143402101/0.0109991852119842/0.0195957533164909/0.00301013387935759/0.00908688737834657/0.385028328371694/0.000171679848834469/0.00414149786044292/0.00284903621891383/0.0254837954916266/0.492477309083036/0.00625250103192626}],D4:0.5[&model=LG+F{0.000678086789381643/0.000429545487403731/0.00816396801618865/0.00126110386310606/0.00437273379556731/0.00220320709082739/0.00129033473029757/0.000194591121689891/0.0223101143402101/0.0109991852119842/0.0195957533164909/0.00301013387935759/0.00908688737834657/0.385028328371694/0.000171679848834469/0.00414149786044292/0.00284903621891383/0.0254837954916266/0.492477309083036/0.00625250103192626}]):0.001[&model=LG+F{0.000678086789381643/0.000429545487403731/0.00816396801618865/0.00126110386310606/0.00437273379556731/0.00220320709082739/0.00129033473029757/0.000194591121689891/0.0223101143402101/0.0109991852119842/0.0195957533164909/0.00301013387935759/0.00908688737834657/0.385028328371694/0.000171679848834469/0.00414149786044292/0.00284903621891383/0.0254837954916266/0.492477309083036/0.00625250103192626}]):0.5[&model=LG+F{0.000678086789381643/0.000429545487403731/0.00816396801618865/0.00126110386310606/0.00437273379556731/0.00220320709082739/0.00129033473029757/0.000194591121689891/0.0223101143402101/0.0109991852119842/0.0195957533164909/0.00301013387935759/0.00908688737834657/0.385028328371694/0.000171679848834469/0.00414149786044292/0.00284903621891383/0.0254837954916266/0.492477309083036/0.00625250103192626}]):0.25[&model=LG+F{0.0103031662878686/0.00652671406408027/0.00708483290741947/0.00265485478637679/0.00920540614166453/0.00463815476391927/0.00271639111969845/0.0029567080738177/0.0469668800275007/0.00954528351778715/0.0412526525426792/0.00261224633927058/0.00788575832199057/0.334134255024922/0.00260858353018603/0.0087186121137442/0.00599774345605035/0.0536480605723925/0.427380342332328/0.0131626607268899}]);
```
