## Supplementary material for "Modeling site-and-branch-heterogeneity with GFmix": C20pi6.nwk

```
((((A1:0.5[&model=LG+F{0.193017728049962/0.0318529153587263/0.029280426304588/0.127043039685721/0.0017142697239058/0.0690429314488317/0.213046977476438/0.0449159129819542/0.0127611250874085/0.00753216679513668/0.015575137300849/0.0477629003814702/0.00475440312929253/0.00222361493213399/0.0406917651350059/0.0774681755935519/0.0527287290799557/0.00103411507358646/0.00318970907092375/0.02436405613228}],A2:0.5[&model=LG+F{0.193017728049962/0.0318529153587263/0.029280426304588/0.127043039685721/0.0017142697239058/0.0690429314488317/0.213046977476438/0.0449159129819542/0.0127611250874085/0.00753216679513668/0.015575137300849/0.0477629003814702/0.00475440312929253/0.00222361493213399/0.0406917651350059/0.0774681755935519/0.0527287290799557/0.00103411507358646/0.00318970907092375/0.02436405613228}]):0.001[&model=LG+F{0.193017728049962/0.0318529153587263/0.029280426304588/0.127043039685721/0.0017142697239058/0.0690429314488317/0.213046977476438/0.0449159129819542/0.0127611250874085/0.00753216679513668/0.015575137300849/0.0477629003814702/0.00475440312929253/0.00222361493213399/0.0406917651350059/0.0774681755935519/0.0527287290799557/0.00103411507358646/0.00318970907092375/0.02436405613228}],(A3:0.5[&model=LG+F{0.193017728049962/0.0318529153587263/0.029280426304588/0.127043039685721/0.0017142697239058/0.0690429314488317/0.213046977476438/0.0449159129819542/0.0127611250874085/0.00753216679513668/0.015575137300849/0.0477629003814702/0.00475440312929253/0.00222361493213399/0.0406917651350059/0.0774681755935519/0.0527287290799557/0.00103411507358646/0.00318970907092375/0.02436405613228}],A4:0.5[&model=LG+F{0.193017728049962/0.0318529153587263/0.029280426304588/0.127043039685721/0.0017142697239058/0.0690429314488317/0.213046977476438/0.0449159129819542/0.0127611250874085/0.00753216679513668/0.015575137300849/0.0477629003814702/0.00475440312929253/0.00222361493213399/0.0406917651350059/0.0774681755935519/0.0527287290799557/0.00103411507358646/0.00318970907092375/0.02436405613228}]):0.001[&model=LG+F{0.193017728049962/0.0318529153587263/0.029280426304588/0.127043039685721/0.0017142697239058/0.0690429314488317/0.213046977476438/0.0449159129819542/0.0127611250874085/0.00753216679513668/0.015575137300849/0.0477629003814702/0.00475440312929253/0.00222361493213399/0.0406917651350059/0.0774681755935519/0.0527287290799557/0.00103411507358646/0.00318970907092375/0.02436405613228}]):0.5[&model=LG+F{0.193017728049962/0.0318529153587263/0.029280426304588/0.127043039685721/0.0017142697239058/0.0690429314488317/0.213046977476438/0.0449159129819542/0.0127611250874085/0.00753216679513668/0.015575137300849/0.0477629003814702/0.00475440312929253/0.00222361493213399/0.0406917651350059/0.0774681755935519/0.0527287290799557/0.00103411507358646/0.00318970907092375/0.02436405613228}],((B1:0.5[&model=LG+F{0.0308225678322847/0.00508652057103394/0.0818664807377889/0.146425934516871/0.00197581502267139/0.0795767779501243/0.245551451304643/0.00717252134620986/0.0147080837410134/0.0210595290325828/0.0179514284304527/0.133542473848746/0.0132930527771354/0.00621710651054569/0.00649797665613631/0.0892874574999471/0.0607735256533476/0.00119188950785865/0.00891825322136833/0.0280812683372183}],B2:0.5[&model=LG+F{0.0308225678322847/0.00508652057103394/0.0818664807377889/0.146425934516871/0.00197581502267139/0.0795767779501243/0.245551451304643/0.00717252134620986/0.0147080837410134/0.0210595290325828/0.0179514284304527/0.133542473848746/0.0132930527771354/0.00621710651054569/0.00649797665613631/0.0892874574999471/0.0607735256533476/0.00119188950785865/0.00891825322136833/0.0280812683372183}]):0.001[&model=LG+F{0.0308225678322847/0.00508652057103394/0.0818664807377889/0.146425934516871/0.00197581502267139/0.0795767779501243/0.245551451304643/0.00717252134620986/0.0147080837410134/0.0210595290325828/0.0179514284304527/0.133542473848746/0.0132930527771354/0.00621710651054569/0.00649797665613631/0.0892874574999471/0.0607735256533476/0.00119188950785865/0.00891825322136833/0.0280812683372183}],(B3:0.5[&model=LG+F{0.0308225678322847/0.00508652057103394/0.0818664807377889/0.146425934516871/0.00197581502267139/0.0795767779501243/0.245551451304643/0.00717252134620986/0.0147080837410134/0.0210595290325828/0.0179514284304527/0.133542473848746/0.0132930527771354/0.00621710651054569/0.00649797665613631/0.0892874574999471/0.0607735256533476/0.00119188950785865/0.00891825322136833/0.0280812683372183}],B4:0.5[&model=LG+F{0.0308225678322847/0.00508652057103394/0.0818664807377889/0.146425934516871/0.00197581502267139/0.0795767779501243/0.245551451304643/0.00717252134620986/0.0147080837410134/0.0210595290325828/0.0179514284304527/0.133542473848746/0.0132930527771354/0.00621710651054569/0.00649797665613631/0.0892874574999471/0.0607735256533476/0.00119188950785865/0.00891825322136833/0.0280812683372183}]):0.001[&model=LG+F{0.0308225678322847/0.00508652057103394/0.0818664807377889/0.146425934516871/0.00197581502267139/0.0795767779501243/0.245551451304643/0.00717252134620986/0.0147080837410134/0.0210595290325828/0.0179514284304527/0.133542473848746/0.0132930527771354/0.00621710651054569/0.00649797665613631/0.0892874574999471/0.0607735256533476/0.00119188950785865/0.00891825322136833/0.0280812683372183}]):0.5[&model=LG+F{0.0308225678322847/0.00508652057103394/0.0818664807377889/0.146425934516871/0.00197581502267139/0.0795767779501243/0.245551451304643/0.00717252134620986/0.0147080837410134/0.0210595290325828/0.0179514284304527/0.133542473848746/0.0132930527771354/0.00621710651054569/0.00649797665613631/0.0892874574999471/0.0607735256533476/0.00119188950785865/0.00891825322136833/0.0280812683372183}]):0.25[&model=LG+F{0.193017728049962/0.0318529153587263/0.029280426304588/0.127043039685721/0.0017142697239058/0.0690429314488317/0.213046977476438/0.0449159129819542/0.0127611250874085/0.00753216679513668/0.015575137300849/0.0477629003814702/0.00475440312929253/0.00222361493213399/0.0406917651350059/0.0774681755935519/0.0527287290799557/0.00103411507358646/0.00318970907092375/0.02436405613228}],(((C1:0.5[&model=LG+F{0.193017728049962/0.0318529153587263/0.029280426304588/0.127043039685721/0.0017142697239058/0.0690429314488317/0.213046977476438/0.0449159129819542/0.0127611250874085/0.00753216679513668/0.015575137300849/0.0477629003814702/0.00475440312929253/0.00222361493213399/0.0406917651350059/0.0774681755935519/0.0527287290799557/0.00103411507358646/0.00318970907092375/0.02436405613228}],C2:0.5[&model=LG+F{0.193017728049962/0.0318529153587263/0.029280426304588/0.127043039685721/0.0017142697239058/0.0690429314488317/0.213046977476438/0.0449159129819542/0.0127611250874085/0.00753216679513668/0.015575137300849/0.0477629003814702/0.00475440312929253/0.00222361493213399/0.0406917651350059/0.0774681755935519/0.0527287290799557/0.00103411507358646/0.00318970907092375/0.02436405613228}]):0.001[&model=LG+F{0.193017728049962/0.0318529153587263/0.029280426304588/0.127043039685721/0.0017142697239058/0.0690429314488317/0.213046977476438/0.0449159129819542/0.0127611250874085/0.00753216679513668/0.015575137300849/0.0477629003814702/0.00475440312929253/0.00222361493213399/0.0406917651350059/0.0774681755935519/0.0527287290799557/0.00103411507358646/0.00318970907092375/0.02436405613228}],(C3:0.5[&model=LG+F{0.193017728049962/0.0318529153587263/0.029280426304588/0.127043039685721/0.0017142697239058/0.0690429314488317/0.213046977476438/0.0449159129819542/0.0127611250874085/0.00753216679513668/0.015575137300849/0.0477629003814702/0.00475440312929253/0.00222361493213399/0.0406917651350059/0.0774681755935519/0.0527287290799557/0.00103411507358646/0.00318970907092375/0.02436405613228}],C4:0.5[&model=LG+F{0.193017728049962/0.0318529153587263/0.029280426304588/0.127043039685721/0.0017142697239058/0.0690429314488317/0.213046977476438/0.0449159129819542/0.0127611250874085/0.00753216679513668/0.015575137300849/0.0477629003814702/0.00475440312929253/0.00222361493213399/0.0406917651350059/0.0774681755935519/0.0527287290799557/0.00103411507358646/0.00318970907092375/0.02436405613228}]):0.001[&model=LG+F{0.193017728049962/0.0318529153587263/0.029280426304588/0.127043039685721/0.0017142697239058/0.0690429314488317/0.213046977476438/0.0449159129819542/0.0127611250874085/0.00753216679513668/0.015575137300849/0.0477629003814702/0.00475440312929253/0.00222361493213399/0.0406917651350059/0.0774681755935519/0.0527287290799557/0.00103411507358646/0.00318970907092375/0.02436405613228}]):0.5[&model=LG+F{0.193017728049962/0.0318529153587263/0.029280426304588/0.127043039685721/0.0017142697239058/0.0690429314488317/0.213046977476438/0.0449159129819542/0.0127611250874085/0.00753216679513668/0.015575137300849/0.0477629003814702/0.00475440312929253/0.00222361493213399/0.0406917651350059/0.0774681755935519/0.0527287290799557/0.00103411507358646/0.00318970907092375/0.02436405613228}],((D1:0.5[&model=LG+F{0.0308225678322847/0.00508652057103394/0.0818664807377889/0.146425934516871/0.00197581502267139/0.0795767779501243/0.245551451304643/0.00717252134620986/0.0147080837410134/0.0210595290325828/0.0179514284304527/0.133542473848746/0.0132930527771354/0.00621710651054569/0.00649797665613631/0.0892874574999471/0.0607735256533476/0.00119188950785865/0.00891825322136833/0.0280812683372183}],D2:0.5[&model=LG+F{0.0308225678322847/0.00508652057103394/0.0818664807377889/0.146425934516871/0.00197581502267139/0.0795767779501243/0.245551451304643/0.00717252134620986/0.0147080837410134/0.0210595290325828/0.0179514284304527/0.133542473848746/0.0132930527771354/0.00621710651054569/0.00649797665613631/0.0892874574999471/0.0607735256533476/0.00119188950785865/0.00891825322136833/0.0280812683372183}]):0.001[&model=LG+F{0.0308225678322847/0.00508652057103394/0.0818664807377889/0.146425934516871/0.00197581502267139/0.0795767779501243/0.245551451304643/0.00717252134620986/0.0147080837410134/0.0210595290325828/0.0179514284304527/0.133542473848746/0.0132930527771354/0.00621710651054569/0.00649797665613631/0.0892874574999471/0.0607735256533476/0.00119188950785865/0.00891825322136833/0.0280812683372183}],(D3:0.5[&model=LG+F{0.0308225678322847/0.00508652057103394/0.0818664807377889/0.146425934516871/0.00197581502267139/0.0795767779501243/0.245551451304643/0.00717252134620986/0.0147080837410134/0.0210595290325828/0.0179514284304527/0.133542473848746/0.0132930527771354/0.00621710651054569/0.00649797665613631/0.0892874574999471/0.0607735256533476/0.00119188950785865/0.00891825322136833/0.0280812683372183}],D4:0.5[&model=LG+F{0.0308225678322847/0.00508652057103394/0.0818664807377889/0.146425934516871/0.00197581502267139/0.0795767779501243/0.245551451304643/0.00717252134620986/0.0147080837410134/0.0210595290325828/0.0179514284304527/0.133542473848746/0.0132930527771354/0.00621710651054569/0.00649797665613631/0.0892874574999471/0.0607735256533476/0.00119188950785865/0.00891825322136833/0.0280812683372183}]):0.001[&model=LG+F{0.0308225678322847/0.00508652057103394/0.0818664807377889/0.146425934516871/0.00197581502267139/0.0795767779501243/0.245551451304643/0.00717252134620986/0.0147080837410134/0.0210595290325828/0.0179514284304527/0.133542473848746/0.0132930527771354/0.00621710651054569/0.00649797665613631/0.0892874574999471/0.0607735256533476/0.00119188950785865/0.00891825322136833/0.0280812683372183}]):0.5[&model=LG+F{0.0308225678322847/0.00508652057103394/0.0818664807377889/0.146425934516871/0.00197581502267139/0.0795767779501243/0.245551451304643/0.00717252134620986/0.0147080837410134/0.0210595290325828/0.0179514284304527/0.133542473848746/0.0132930527771354/0.00621710651054569/0.00649797665613631/0.0892874574999471/0.0607735256533476/0.00119188950785865/0.00891825322136833/0.0280812683372183}]):0.25[&model=LG+F{0.193017728049962/0.0318529153587263/0.029280426304588/0.127043039685721/0.0017142697239058/0.0690429314488317/0.213046977476438/0.0449159129819542/0.0127611250874085/0.00753216679513668/0.015575137300849/0.0477629003814702/0.00475440312929253/0.00222361493213399/0.0406917651350059/0.0774681755935519/0.0527287290799557/0.00103411507358646/0.00318970907092375/0.02436405613228}]);
```
