## Supplementary material for "Modeling site-and-branch-heterogeneity with GFmix": C20pi7.nwk

```
((((A1:0.5[&model=LG+F{0.169626593080185/0.0202942692348828/0.0365199391625898/0.0345781435031304/0.00819106573323001/0.0127083613554093/0.0203817892140566/0.549721346120703/0.00831543777391665/0.00146257235919418/0.00565007712958321/0.0139118107347896/0.00244664995359001/0.00255074837101874/0.0131244736341985/0.0766209191347404/0.0131962596965668/0.00264604241991837/0.0026970106016643/0.00535715334990627}],A2:0.5[&model=LG+F{0.169626593080185/0.0202942692348828/0.0365199391625898/0.0345781435031304/0.00819106573323001/0.0127083613554093/0.0203817892140566/0.549721346120703/0.00831543777391665/0.00146257235919418/0.00565007712958321/0.0139118107347896/0.00244664995359001/0.00255074837101874/0.0131244736341985/0.0766209191347404/0.0131962596965668/0.00264604241991837/0.0026970106016643/0.00535715334990627}]):0.001[&model=LG+F{0.169626593080185/0.0202942692348828/0.0365199391625898/0.0345781435031304/0.00819106573323001/0.0127083613554093/0.0203817892140566/0.549721346120703/0.00831543777391665/0.00146257235919418/0.00565007712958321/0.0139118107347896/0.00244664995359001/0.00255074837101874/0.0131244736341985/0.0766209191347404/0.0131962596965668/0.00264604241991837/0.0026970106016643/0.00535715334990627}],(A3:0.5[&model=LG+F{0.169626593080185/0.0202942692348828/0.0365199391625898/0.0345781435031304/0.00819106573323001/0.0127083613554093/0.0203817892140566/0.549721346120703/0.00831543777391665/0.00146257235919418/0.00565007712958321/0.0139118107347896/0.00244664995359001/0.00255074837101874/0.0131244736341985/0.0766209191347404/0.0131962596965668/0.00264604241991837/0.0026970106016643/0.00535715334990627}],A4:0.5[&model=LG+F{0.169626593080185/0.0202942692348828/0.0365199391625898/0.0345781435031304/0.00819106573323001/0.0127083613554093/0.0203817892140566/0.549721346120703/0.00831543777391665/0.00146257235919418/0.00565007712958321/0.0139118107347896/0.00244664995359001/0.00255074837101874/0.0131244736341985/0.0766209191347404/0.0131962596965668/0.00264604241991837/0.0026970106016643/0.00535715334990627}]):0.001[&model=LG+F{0.169626593080185/0.0202942692348828/0.0365199391625898/0.0345781435031304/0.00819106573323001/0.0127083613554093/0.0203817892140566/0.549721346120703/0.00831543777391665/0.00146257235919418/0.00565007712958321/0.0139118107347896/0.00244664995359001/0.00255074837101874/0.0131244736341985/0.0766209191347404/0.0131962596965668/0.00264604241991837/0.0026970106016643/0.00535715334990627}]):0.5[&model=LG+F{0.169626593080185/0.0202942692348828/0.0365199391625898/0.0345781435031304/0.00819106573323001/0.0127083613554093/0.0203817892140566/0.549721346120703/0.00831543777391665/0.00146257235919418/0.00565007712958321/0.0139118107347896/0.00244664995359001/0.00255074837101874/0.0131244736341985/0.0766209191347404/0.0131962596965668/0.00264604241991837/0.0026970106016643/0.00535715334990627}],((B1:0.5[&model=LG+F{0.053842054741127/0.0064417090223536/0.202962049381285/0.0792181814866616/0.0187656498031898/0.0291147289662833/0.0466944755676616/0.174489897325271/0.0190505849064897/0.00812834550651592/0.0129442702852002/0.0773158357347392/0.0135974237659173/0.0141759578112404/0.00416590709645952/0.175537760641811/0.0302324991939809/0.00606205676205612/0.0149888201204227/0.0122731848309419}],B2:0.5[&model=LG+F{0.053842054741127/0.0064417090223536/0.202962049381285/0.0792181814866616/0.0187656498031898/0.0291147289662833/0.0466944755676616/0.174489897325271/0.0190505849064897/0.00812834550651592/0.0129442702852002/0.0773158357347392/0.0135974237659173/0.0141759578112404/0.00416590709645952/0.175537760641811/0.0302324991939809/0.00606205676205612/0.0149888201204227/0.0122731848309419}]):0.001[&model=LG+F{0.053842054741127/0.0064417090223536/0.202962049381285/0.0792181814866616/0.0187656498031898/0.0291147289662833/0.0466944755676616/0.174489897325271/0.0190505849064897/0.00812834550651592/0.0129442702852002/0.0773158357347392/0.0135974237659173/0.0141759578112404/0.00416590709645952/0.175537760641811/0.0302324991939809/0.00606205676205612/0.0149888201204227/0.0122731848309419}],(B3:0.5[&model=LG+F{0.053842054741127/0.0064417090223536/0.202962049381285/0.0792181814866616/0.0187656498031898/0.0291147289662833/0.0466944755676616/0.174489897325271/0.0190505849064897/0.00812834550651592/0.0129442702852002/0.0773158357347392/0.0135974237659173/0.0141759578112404/0.00416590709645952/0.175537760641811/0.0302324991939809/0.00606205676205612/0.0149888201204227/0.0122731848309419}],B4:0.5[&model=LG+F{0.053842054741127/0.0064417090223536/0.202962049381285/0.0792181814866616/0.0187656498031898/0.0291147289662833/0.0466944755676616/0.174489897325271/0.0190505849064897/0.00812834550651592/0.0129442702852002/0.0773158357347392/0.0135974237659173/0.0141759578112404/0.00416590709645952/0.175537760641811/0.0302324991939809/0.00606205676205612/0.0149888201204227/0.0122731848309419}]):0.001[&model=LG+F{0.053842054741127/0.0064417090223536/0.202962049381285/0.0792181814866616/0.0187656498031898/0.0291147289662833/0.0466944755676616/0.174489897325271/0.0190505849064897/0.00812834550651592/0.0129442702852002/0.0773158357347392/0.0135974237659173/0.0141759578112404/0.00416590709645952/0.175537760641811/0.0302324991939809/0.00606205676205612/0.0149888201204227/0.0122731848309419}]):0.5[&model=LG+F{0.053842054741127/0.0064417090223536/0.202962049381285/0.0792181814866616/0.0187656498031898/0.0291147289662833/0.0466944755676616/0.174489897325271/0.0190505849064897/0.00812834550651592/0.0129442702852002/0.0773158357347392/0.0135974237659173/0.0141759578112404/0.00416590709645952/0.175537760641811/0.0302324991939809/0.00606205676205612/0.0149888201204227/0.0122731848309419}]):0.25[&model=LG+F{0.169626593080185/0.0202942692348828/0.0365199391625898/0.0345781435031304/0.00819106573323001/0.0127083613554093/0.0203817892140566/0.549721346120703/0.00831543777391665/0.00146257235919418/0.00565007712958321/0.0139118107347896/0.00244664995359001/0.00255074837101874/0.0131244736341985/0.0766209191347404/0.0131962596965668/0.00264604241991837/0.0026970106016643/0.00535715334990627}],(((C1:0.5[&model=LG+F{0.169626593080185/0.0202942692348828/0.0365199391625898/0.0345781435031304/0.00819106573323001/0.0127083613554093/0.0203817892140566/0.549721346120703/0.00831543777391665/0.00146257235919418/0.00565007712958321/0.0139118107347896/0.00244664995359001/0.00255074837101874/0.0131244736341985/0.0766209191347404/0.0131962596965668/0.00264604241991837/0.0026970106016643/0.00535715334990627}],C2:0.5[&model=LG+F{0.169626593080185/0.0202942692348828/0.0365199391625898/0.0345781435031304/0.00819106573323001/0.0127083613554093/0.0203817892140566/0.549721346120703/0.00831543777391665/0.00146257235919418/0.00565007712958321/0.0139118107347896/0.00244664995359001/0.00255074837101874/0.0131244736341985/0.0766209191347404/0.0131962596965668/0.00264604241991837/0.0026970106016643/0.00535715334990627}]):0.001[&model=LG+F{0.169626593080185/0.0202942692348828/0.0365199391625898/0.0345781435031304/0.00819106573323001/0.0127083613554093/0.0203817892140566/0.549721346120703/0.00831543777391665/0.00146257235919418/0.00565007712958321/0.0139118107347896/0.00244664995359001/0.00255074837101874/0.0131244736341985/0.0766209191347404/0.0131962596965668/0.00264604241991837/0.0026970106016643/0.00535715334990627}],(C3:0.5[&model=LG+F{0.169626593080185/0.0202942692348828/0.0365199391625898/0.0345781435031304/0.00819106573323001/0.0127083613554093/0.0203817892140566/0.549721346120703/0.00831543777391665/0.00146257235919418/0.00565007712958321/0.0139118107347896/0.00244664995359001/0.00255074837101874/0.0131244736341985/0.0766209191347404/0.0131962596965668/0.00264604241991837/0.0026970106016643/0.00535715334990627}],C4:0.5[&model=LG+F{0.169626593080185/0.0202942692348828/0.0365199391625898/0.0345781435031304/0.00819106573323001/0.0127083613554093/0.0203817892140566/0.549721346120703/0.00831543777391665/0.00146257235919418/0.00565007712958321/0.0139118107347896/0.00244664995359001/0.00255074837101874/0.0131244736341985/0.0766209191347404/0.0131962596965668/0.00264604241991837/0.0026970106016643/0.00535715334990627}]):0.001[&model=LG+F{0.169626593080185/0.0202942692348828/0.0365199391625898/0.0345781435031304/0.00819106573323001/0.0127083613554093/0.0203817892140566/0.549721346120703/0.00831543777391665/0.00146257235919418/0.00565007712958321/0.0139118107347896/0.00244664995359001/0.00255074837101874/0.0131244736341985/0.0766209191347404/0.0131962596965668/0.00264604241991837/0.0026970106016643/0.00535715334990627}]):0.5[&model=LG+F{0.169626593080185/0.0202942692348828/0.0365199391625898/0.0345781435031304/0.00819106573323001/0.0127083613554093/0.0203817892140566/0.549721346120703/0.00831543777391665/0.00146257235919418/0.00565007712958321/0.0139118107347896/0.00244664995359001/0.00255074837101874/0.0131244736341985/0.0766209191347404/0.0131962596965668/0.00264604241991837/0.0026970106016643/0.00535715334990627}],((D1:0.5[&model=LG+F{0.053842054741127/0.0064417090223536/0.202962049381285/0.0792181814866616/0.0187656498031898/0.0291147289662833/0.0466944755676616/0.174489897325271/0.0190505849064897/0.00812834550651592/0.0129442702852002/0.0773158357347392/0.0135974237659173/0.0141759578112404/0.00416590709645952/0.175537760641811/0.0302324991939809/0.00606205676205612/0.0149888201204227/0.0122731848309419}],D2:0.5[&model=LG+F{0.053842054741127/0.0064417090223536/0.202962049381285/0.0792181814866616/0.0187656498031898/0.0291147289662833/0.0466944755676616/0.174489897325271/0.0190505849064897/0.00812834550651592/0.0129442702852002/0.0773158357347392/0.0135974237659173/0.0141759578112404/0.00416590709645952/0.175537760641811/0.0302324991939809/0.00606205676205612/0.0149888201204227/0.0122731848309419}]):0.001[&model=LG+F{0.053842054741127/0.0064417090223536/0.202962049381285/0.0792181814866616/0.0187656498031898/0.0291147289662833/0.0466944755676616/0.174489897325271/0.0190505849064897/0.00812834550651592/0.0129442702852002/0.0773158357347392/0.0135974237659173/0.0141759578112404/0.00416590709645952/0.175537760641811/0.0302324991939809/0.00606205676205612/0.0149888201204227/0.0122731848309419}],(D3:0.5[&model=LG+F{0.053842054741127/0.0064417090223536/0.202962049381285/0.0792181814866616/0.0187656498031898/0.0291147289662833/0.0466944755676616/0.174489897325271/0.0190505849064897/0.00812834550651592/0.0129442702852002/0.0773158357347392/0.0135974237659173/0.0141759578112404/0.00416590709645952/0.175537760641811/0.0302324991939809/0.00606205676205612/0.0149888201204227/0.0122731848309419}],D4:0.5[&model=LG+F{0.053842054741127/0.0064417090223536/0.202962049381285/0.0792181814866616/0.0187656498031898/0.0291147289662833/0.0466944755676616/0.174489897325271/0.0190505849064897/0.00812834550651592/0.0129442702852002/0.0773158357347392/0.0135974237659173/0.0141759578112404/0.00416590709645952/0.175537760641811/0.0302324991939809/0.00606205676205612/0.0149888201204227/0.0122731848309419}]):0.001[&model=LG+F{0.053842054741127/0.0064417090223536/0.202962049381285/0.0792181814866616/0.0187656498031898/0.0291147289662833/0.0466944755676616/0.174489897325271/0.0190505849064897/0.00812834550651592/0.0129442702852002/0.0773158357347392/0.0135974237659173/0.0141759578112404/0.00416590709645952/0.175537760641811/0.0302324991939809/0.00606205676205612/0.0149888201204227/0.0122731848309419}]):0.5[&model=LG+F{0.053842054741127/0.0064417090223536/0.202962049381285/0.0792181814866616/0.0187656498031898/0.0291147289662833/0.0466944755676616/0.174489897325271/0.0190505849064897/0.00812834550651592/0.0129442702852002/0.0773158357347392/0.0135974237659173/0.0141759578112404/0.00416590709645952/0.175537760641811/0.0302324991939809/0.00606205676205612/0.0149888201204227/0.0122731848309419}]):0.25[&model=LG+F{0.169626593080185/0.0202942692348828/0.0365199391625898/0.0345781435031304/0.00819106573323001/0.0127083613554093/0.0203817892140566/0.549721346120703/0.00831543777391665/0.00146257235919418/0.00565007712958321/0.0139118107347896/0.00244664995359001/0.00255074837101874/0.0131244736341985/0.0766209191347404/0.0131962596965668/0.00264604241991837/0.0026970106016643/0.00535715334990627}]);
```
