## Supplementary material for "Modeling site-and-branch-heterogeneity with GFmix": C20pi8.nwk

```
((((A1:0.5[&model=LG+F{0.104468847004679/0.0302717109599723/0.0265499547739171/0.0135640933800408/0.0287881839001359/0.025855795962066/0.0199556449255256/0.0284550871992647/0.0455889524145857/0.0532970027693523/0.117073535857247/0.0150620137719611/0.0361667888114417/0.0911925128490499/0.023902368895117/0.0746510150637249/0.0670524508819961/0.0249819585471299/0.0888040133452763/0.0843181645562083}],A2:0.5[&model=LG+F{0.104468847004679/0.0302717109599723/0.0265499547739171/0.0135640933800408/0.0287881839001359/0.025855795962066/0.0199556449255256/0.0284550871992647/0.0455889524145857/0.0532970027693523/0.117073535857247/0.0150620137719611/0.0361667888114417/0.0911925128490499/0.023902368895117/0.0746510150637249/0.0670524508819961/0.0249819585471299/0.0888040133452763/0.0843181645562083}]):0.001[&model=LG+F{0.104468847004679/0.0302717109599723/0.0265499547739171/0.0135640933800408/0.0287881839001359/0.025855795962066/0.0199556449255256/0.0284550871992647/0.0455889524145857/0.0532970027693523/0.117073535857247/0.0150620137719611/0.0361667888114417/0.0911925128490499/0.023902368895117/0.0746510150637249/0.0670524508819961/0.0249819585471299/0.0888040133452763/0.0843181645562083}],(A3:0.5[&model=LG+F{0.104468847004679/0.0302717109599723/0.0265499547739171/0.0135640933800408/0.0287881839001359/0.025855795962066/0.0199556449255256/0.0284550871992647/0.0455889524145857/0.0532970027693523/0.117073535857247/0.0150620137719611/0.0361667888114417/0.0911925128490499/0.023902368895117/0.0746510150637249/0.0670524508819961/0.0249819585471299/0.0888040133452763/0.0843181645562083}],A4:0.5[&model=LG+F{0.104468847004679/0.0302717109599723/0.0265499547739171/0.0135640933800408/0.0287881839001359/0.025855795962066/0.0199556449255256/0.0284550871992647/0.0455889524145857/0.0532970027693523/0.117073535857247/0.0150620137719611/0.0361667888114417/0.0911925128490499/0.023902368895117/0.0746510150637249/0.0670524508819961/0.0249819585471299/0.0888040133452763/0.0843181645562083}]):0.001[&model=LG+F{0.104468847004679/0.0302717109599723/0.0265499547739171/0.0135640933800408/0.0287881839001359/0.025855795962066/0.0199556449255256/0.0284550871992647/0.0455889524145857/0.0532970027693523/0.117073535857247/0.0150620137719611/0.0361667888114417/0.0911925128490499/0.023902368895117/0.0746510150637249/0.0670524508819961/0.0249819585471299/0.0888040133452763/0.0843181645562083}]):0.5[&model=LG+F{0.104468847004679/0.0302717109599723/0.0265499547739171/0.0135640933800408/0.0287881839001359/0.025855795962066/0.0199556449255256/0.0284550871992647/0.0455889524145857/0.0532970027693523/0.117073535857247/0.0150620137719611/0.0361667888114417/0.0911925128490499/0.023902368895117/0.0746510150637249/0.0670524508819961/0.0249819585471299/0.0888040133452763/0.0843181645562083}],((B1:0.5[&model=LG+F{0.0112870503713536/0.00327062407817099/0.0502243766818197/0.0105774247195246/0.0224493329177156/0.0201626255208897/0.0155616247997753/0.00307435194077498/0.0355507514359075/0.100821593328274/0.0912951922021396/0.0284927134419416/0.0684164790526187/0.172508283155039/0.00258246596424844/0.0582136579238347/0.0522882165134284/0.0194811977826236/0.167989974186026/0.0657522042272387}],B2:0.5[&model=LG+F{0.0112870503713536/0.00327062407817099/0.0502243766818197/0.0105774247195246/0.0224493329177156/0.0201626255208897/0.0155616247997753/0.00307435194077498/0.0355507514359075/0.100821593328274/0.0912951922021396/0.0284927134419416/0.0684164790526187/0.172508283155039/0.00258246596424844/0.0582136579238347/0.0522882165134284/0.0194811977826236/0.167989974186026/0.0657522042272387}]):0.001[&model=LG+F{0.0112870503713536/0.00327062407817099/0.0502243766818197/0.0105774247195246/0.0224493329177156/0.0201626255208897/0.0155616247997753/0.00307435194077498/0.0355507514359075/0.100821593328274/0.0912951922021396/0.0284927134419416/0.0684164790526187/0.172508283155039/0.00258246596424844/0.0582136579238347/0.0522882165134284/0.0194811977826236/0.167989974186026/0.0657522042272387}],(B3:0.5[&model=LG+F{0.0112870503713536/0.00327062407817099/0.0502243766818197/0.0105774247195246/0.0224493329177156/0.0201626255208897/0.0155616247997753/0.00307435194077498/0.0355507514359075/0.100821593328274/0.0912951922021396/0.0284927134419416/0.0684164790526187/0.172508283155039/0.00258246596424844/0.0582136579238347/0.0522882165134284/0.0194811977826236/0.167989974186026/0.0657522042272387}],B4:0.5[&model=LG+F{0.0112870503713536/0.00327062407817099/0.0502243766818197/0.0105774247195246/0.0224493329177156/0.0201626255208897/0.0155616247997753/0.00307435194077498/0.0355507514359075/0.100821593328274/0.0912951922021396/0.0284927134419416/0.0684164790526187/0.172508283155039/0.00258246596424844/0.0582136579238347/0.0522882165134284/0.0194811977826236/0.167989974186026/0.0657522042272387}]):0.001[&model=LG+F{0.0112870503713536/0.00327062407817099/0.0502243766818197/0.0105774247195246/0.0224493329177156/0.0201626255208897/0.0155616247997753/0.00307435194077498/0.0355507514359075/0.100821593328274/0.0912951922021396/0.0284927134419416/0.0684164790526187/0.172508283155039/0.00258246596424844/0.0582136579238347/0.0522882165134284/0.0194811977826236/0.167989974186026/0.0657522042272387}]):0.5[&model=LG+F{0.0112870503713536/0.00327062407817099/0.0502243766818197/0.0105774247195246/0.0224493329177156/0.0201626255208897/0.0155616247997753/0.00307435194077498/0.0355507514359075/0.100821593328274/0.0912951922021396/0.0284927134419416/0.0684164790526187/0.172508283155039/0.00258246596424844/0.0582136579238347/0.0522882165134284/0.0194811977826236/0.167989974186026/0.0657522042272387}]):0.25[&model=LG+F{0.104468847004679/0.0302717109599723/0.0265499547739171/0.0135640933800408/0.0287881839001359/0.025855795962066/0.0199556449255256/0.0284550871992647/0.0455889524145857/0.0532970027693523/0.117073535857247/0.0150620137719611/0.0361667888114417/0.0911925128490499/0.023902368895117/0.0746510150637249/0.0670524508819961/0.0249819585471299/0.0888040133452763/0.0843181645562083}],(((C1:0.5[&model=LG+F{0.104468847004679/0.0302717109599723/0.0265499547739171/0.0135640933800408/0.0287881839001359/0.025855795962066/0.0199556449255256/0.0284550871992647/0.0455889524145857/0.0532970027693523/0.117073535857247/0.0150620137719611/0.0361667888114417/0.0911925128490499/0.023902368895117/0.0746510150637249/0.0670524508819961/0.0249819585471299/0.0888040133452763/0.0843181645562083}],C2:0.5[&model=LG+F{0.104468847004679/0.0302717109599723/0.0265499547739171/0.0135640933800408/0.0287881839001359/0.025855795962066/0.0199556449255256/0.0284550871992647/0.0455889524145857/0.0532970027693523/0.117073535857247/0.0150620137719611/0.0361667888114417/0.0911925128490499/0.023902368895117/0.0746510150637249/0.0670524508819961/0.0249819585471299/0.0888040133452763/0.0843181645562083}]):0.001[&model=LG+F{0.104468847004679/0.0302717109599723/0.0265499547739171/0.0135640933800408/0.0287881839001359/0.025855795962066/0.0199556449255256/0.0284550871992647/0.0455889524145857/0.0532970027693523/0.117073535857247/0.0150620137719611/0.0361667888114417/0.0911925128490499/0.023902368895117/0.0746510150637249/0.0670524508819961/0.0249819585471299/0.0888040133452763/0.0843181645562083}],(C3:0.5[&model=LG+F{0.104468847004679/0.0302717109599723/0.0265499547739171/0.0135640933800408/0.0287881839001359/0.025855795962066/0.0199556449255256/0.0284550871992647/0.0455889524145857/0.0532970027693523/0.117073535857247/0.0150620137719611/0.0361667888114417/0.0911925128490499/0.023902368895117/0.0746510150637249/0.0670524508819961/0.0249819585471299/0.0888040133452763/0.0843181645562083}],C4:0.5[&model=LG+F{0.104468847004679/0.0302717109599723/0.0265499547739171/0.0135640933800408/0.0287881839001359/0.025855795962066/0.0199556449255256/0.0284550871992647/0.0455889524145857/0.0532970027693523/0.117073535857247/0.0150620137719611/0.0361667888114417/0.0911925128490499/0.023902368895117/0.0746510150637249/0.0670524508819961/0.0249819585471299/0.0888040133452763/0.0843181645562083}]):0.001[&model=LG+F{0.104468847004679/0.0302717109599723/0.0265499547739171/0.0135640933800408/0.0287881839001359/0.025855795962066/0.0199556449255256/0.0284550871992647/0.0455889524145857/0.0532970027693523/0.117073535857247/0.0150620137719611/0.0361667888114417/0.0911925128490499/0.023902368895117/0.0746510150637249/0.0670524508819961/0.0249819585471299/0.0888040133452763/0.0843181645562083}]):0.5[&model=LG+F{0.104468847004679/0.0302717109599723/0.0265499547739171/0.0135640933800408/0.0287881839001359/0.025855795962066/0.0199556449255256/0.0284550871992647/0.0455889524145857/0.0532970027693523/0.117073535857247/0.0150620137719611/0.0361667888114417/0.0911925128490499/0.023902368895117/0.0746510150637249/0.0670524508819961/0.0249819585471299/0.0888040133452763/0.0843181645562083}],((D1:0.5[&model=LG+F{0.0112870503713536/0.00327062407817099/0.0502243766818197/0.0105774247195246/0.0224493329177156/0.0201626255208897/0.0155616247997753/0.00307435194077498/0.0355507514359075/0.100821593328274/0.0912951922021396/0.0284927134419416/0.0684164790526187/0.172508283155039/0.00258246596424844/0.0582136579238347/0.0522882165134284/0.0194811977826236/0.167989974186026/0.0657522042272387}],D2:0.5[&model=LG+F{0.0112870503713536/0.00327062407817099/0.0502243766818197/0.0105774247195246/0.0224493329177156/0.0201626255208897/0.0155616247997753/0.00307435194077498/0.0355507514359075/0.100821593328274/0.0912951922021396/0.0284927134419416/0.0684164790526187/0.172508283155039/0.00258246596424844/0.0582136579238347/0.0522882165134284/0.0194811977826236/0.167989974186026/0.0657522042272387}]):0.001[&model=LG+F{0.0112870503713536/0.00327062407817099/0.0502243766818197/0.0105774247195246/0.0224493329177156/0.0201626255208897/0.0155616247997753/0.00307435194077498/0.0355507514359075/0.100821593328274/0.0912951922021396/0.0284927134419416/0.0684164790526187/0.172508283155039/0.00258246596424844/0.0582136579238347/0.0522882165134284/0.0194811977826236/0.167989974186026/0.0657522042272387}],(D3:0.5[&model=LG+F{0.0112870503713536/0.00327062407817099/0.0502243766818197/0.0105774247195246/0.0224493329177156/0.0201626255208897/0.0155616247997753/0.00307435194077498/0.0355507514359075/0.100821593328274/0.0912951922021396/0.0284927134419416/0.0684164790526187/0.172508283155039/0.00258246596424844/0.0582136579238347/0.0522882165134284/0.0194811977826236/0.167989974186026/0.0657522042272387}],D4:0.5[&model=LG+F{0.0112870503713536/0.00327062407817099/0.0502243766818197/0.0105774247195246/0.0224493329177156/0.0201626255208897/0.0155616247997753/0.00307435194077498/0.0355507514359075/0.100821593328274/0.0912951922021396/0.0284927134419416/0.0684164790526187/0.172508283155039/0.00258246596424844/0.0582136579238347/0.0522882165134284/0.0194811977826236/0.167989974186026/0.0657522042272387}]):0.001[&model=LG+F{0.0112870503713536/0.00327062407817099/0.0502243766818197/0.0105774247195246/0.0224493329177156/0.0201626255208897/0.0155616247997753/0.00307435194077498/0.0355507514359075/0.100821593328274/0.0912951922021396/0.0284927134419416/0.0684164790526187/0.172508283155039/0.00258246596424844/0.0582136579238347/0.0522882165134284/0.0194811977826236/0.167989974186026/0.0657522042272387}]):0.5[&model=LG+F{0.0112870503713536/0.00327062407817099/0.0502243766818197/0.0105774247195246/0.0224493329177156/0.0201626255208897/0.0155616247997753/0.00307435194077498/0.0355507514359075/0.100821593328274/0.0912951922021396/0.0284927134419416/0.0684164790526187/0.172508283155039/0.00258246596424844/0.0582136579238347/0.0522882165134284/0.0194811977826236/0.167989974186026/0.0657522042272387}]):0.25[&model=LG+F{0.104468847004679/0.0302717109599723/0.0265499547739171/0.0135640933800408/0.0287881839001359/0.025855795962066/0.0199556449255256/0.0284550871992647/0.0455889524145857/0.0532970027693523/0.117073535857247/0.0150620137719611/0.0361667888114417/0.0911925128490499/0.023902368895117/0.0746510150637249/0.0670524508819961/0.0249819585471299/0.0888040133452763/0.0843181645562083}]);
```
