## Supplementary material for "Modeling site-and-branch-heterogeneity with GFmix": C20pi9.nwk

```
((((A1:0.5[&model=LG+F{0.0730011205458686/0.111529555570885/0.0207257336595253/0.0169553275540269/0.00774920388410414/0.100125301982681/0.0547624100639971/0.0168075027602502/0.0315375885327584/0.0458127925063348/0.185323476604246/0.0822060316513975/0.0701556853601968/0.0198421327439425/0.0118530969672204/0.0322755543580027/0.0413765299560933/0.00847123270228367/0.0186612819251055/0.0508279991269579}],A2:0.5[&model=LG+F{0.0730011205458686/0.111529555570885/0.0207257336595253/0.0169553275540269/0.00774920388410414/0.100125301982681/0.0547624100639971/0.0168075027602502/0.0315375885327584/0.0458127925063348/0.185323476604246/0.0822060316513975/0.0701556853601968/0.0198421327439425/0.0118530969672204/0.0322755543580027/0.0413765299560933/0.00847123270228367/0.0186612819251055/0.0508279991269579}]):0.001[&model=LG+F{0.0730011205458686/0.111529555570885/0.0207257336595253/0.0169553275540269/0.00774920388410414/0.100125301982681/0.0547624100639971/0.0168075027602502/0.0315375885327584/0.0458127925063348/0.185323476604246/0.0822060316513975/0.0701556853601968/0.0198421327439425/0.0118530969672204/0.0322755543580027/0.0413765299560933/0.00847123270228367/0.0186612819251055/0.0508279991269579}],(A3:0.5[&model=LG+F{0.0730011205458686/0.111529555570885/0.0207257336595253/0.0169553275540269/0.00774920388410414/0.100125301982681/0.0547624100639971/0.0168075027602502/0.0315375885327584/0.0458127925063348/0.185323476604246/0.0822060316513975/0.0701556853601968/0.0198421327439425/0.0118530969672204/0.0322755543580027/0.0413765299560933/0.00847123270228367/0.0186612819251055/0.0508279991269579}],A4:0.5[&model=LG+F{0.0730011205458686/0.111529555570885/0.0207257336595253/0.0169553275540269/0.00774920388410414/0.100125301982681/0.0547624100639971/0.0168075027602502/0.0315375885327584/0.0458127925063348/0.185323476604246/0.0822060316513975/0.0701556853601968/0.0198421327439425/0.0118530969672204/0.0322755543580027/0.0413765299560933/0.00847123270228367/0.0186612819251055/0.0508279991269579}]):0.001[&model=LG+F{0.0730011205458686/0.111529555570885/0.0207257336595253/0.0169553275540269/0.00774920388410414/0.100125301982681/0.0547624100639971/0.0168075027602502/0.0315375885327584/0.0458127925063348/0.185323476604246/0.0822060316513975/0.0701556853601968/0.0198421327439425/0.0118530969672204/0.0322755543580027/0.0413765299560933/0.00847123270228367/0.0186612819251055/0.0508279991269579}]):0.5[&model=LG+F{0.0730011205458686/0.111529555570885/0.0207257336595253/0.0169553275540269/0.00774920388410414/0.100125301982681/0.0547624100639971/0.0168075027602502/0.0315375885327584/0.0458127925063348/0.185323476604246/0.0822060316513975/0.0701556853601968/0.0198421327439425/0.0118530969672204/0.0322755543580027/0.0413765299560933/0.00847123270228367/0.0186612819251055/0.0508279991269579}],((B1:0.5[&model=LG+F{0.0085470543957771/0.0130580074808886/0.0424867941565478/0.0143281010628341/0.00654846543389724/0.0846108953768882/0.0462769795122572/0.00196784157934631/0.026650842004413/0.0939141029663249/0.156607620444983/0.168518557778262/0.143815905954206/0.0406754532007284/0.00138777410236598/0.0272744600909009/0.0349652403323512/0.00715861595114266/0.038254763709408/0.0429522051987567}],B2:0.5[&model=LG+F{0.0085470543957771/0.0130580074808886/0.0424867941565478/0.0143281010628341/0.00654846543389724/0.0846108953768882/0.0462769795122572/0.00196784157934631/0.026650842004413/0.0939141029663249/0.156607620444983/0.168518557778262/0.143815905954206/0.0406754532007284/0.00138777410236598/0.0272744600909009/0.0349652403323512/0.00715861595114266/0.038254763709408/0.0429522051987567}]):0.001[&model=LG+F{0.0085470543957771/0.0130580074808886/0.0424867941565478/0.0143281010628341/0.00654846543389724/0.0846108953768882/0.0462769795122572/0.00196784157934631/0.026650842004413/0.0939141029663249/0.156607620444983/0.168518557778262/0.143815905954206/0.0406754532007284/0.00138777410236598/0.0272744600909009/0.0349652403323512/0.00715861595114266/0.038254763709408/0.0429522051987567}],(B3:0.5[&model=LG+F{0.0085470543957771/0.0130580074808886/0.0424867941565478/0.0143281010628341/0.00654846543389724/0.0846108953768882/0.0462769795122572/0.00196784157934631/0.026650842004413/0.0939141029663249/0.156607620444983/0.168518557778262/0.143815905954206/0.0406754532007284/0.00138777410236598/0.0272744600909009/0.0349652403323512/0.00715861595114266/0.038254763709408/0.0429522051987567}],B4:0.5[&model=LG+F{0.0085470543957771/0.0130580074808886/0.0424867941565478/0.0143281010628341/0.00654846543389724/0.0846108953768882/0.0462769795122572/0.00196784157934631/0.026650842004413/0.0939141029663249/0.156607620444983/0.168518557778262/0.143815905954206/0.0406754532007284/0.00138777410236598/0.0272744600909009/0.0349652403323512/0.00715861595114266/0.038254763709408/0.0429522051987567}]):0.001[&model=LG+F{0.0085470543957771/0.0130580074808886/0.0424867941565478/0.0143281010628341/0.00654846543389724/0.0846108953768882/0.0462769795122572/0.00196784157934631/0.026650842004413/0.0939141029663249/0.156607620444983/0.168518557778262/0.143815905954206/0.0406754532007284/0.00138777410236598/0.0272744600909009/0.0349652403323512/0.00715861595114266/0.038254763709408/0.0429522051987567}]):0.5[&model=LG+F{0.0085470543957771/0.0130580074808886/0.0424867941565478/0.0143281010628341/0.00654846543389724/0.0846108953768882/0.0462769795122572/0.00196784157934631/0.026650842004413/0.0939141029663249/0.156607620444983/0.168518557778262/0.143815905954206/0.0406754532007284/0.00138777410236598/0.0272744600909009/0.0349652403323512/0.00715861595114266/0.038254763709408/0.0429522051987567}]):0.25[&model=LG+F{0.0730011205458686/0.111529555570885/0.0207257336595253/0.0169553275540269/0.00774920388410414/0.100125301982681/0.0547624100639971/0.0168075027602502/0.0315375885327584/0.0458127925063348/0.185323476604246/0.0822060316513975/0.0701556853601968/0.0198421327439425/0.0118530969672204/0.0322755543580027/0.0413765299560933/0.00847123270228367/0.0186612819251055/0.0508279991269579}],(((C1:0.5[&model=LG+F{0.0730011205458686/0.111529555570885/0.0207257336595253/0.0169553275540269/0.00774920388410414/0.100125301982681/0.0547624100639971/0.0168075027602502/0.0315375885327584/0.0458127925063348/0.185323476604246/0.0822060316513975/0.0701556853601968/0.0198421327439425/0.0118530969672204/0.0322755543580027/0.0413765299560933/0.00847123270228367/0.0186612819251055/0.0508279991269579}],C2:0.5[&model=LG+F{0.0730011205458686/0.111529555570885/0.0207257336595253/0.0169553275540269/0.00774920388410414/0.100125301982681/0.0547624100639971/0.0168075027602502/0.0315375885327584/0.0458127925063348/0.185323476604246/0.0822060316513975/0.0701556853601968/0.0198421327439425/0.0118530969672204/0.0322755543580027/0.0413765299560933/0.00847123270228367/0.0186612819251055/0.0508279991269579}]):0.001[&model=LG+F{0.0730011205458686/0.111529555570885/0.0207257336595253/0.0169553275540269/0.00774920388410414/0.100125301982681/0.0547624100639971/0.0168075027602502/0.0315375885327584/0.0458127925063348/0.185323476604246/0.0822060316513975/0.0701556853601968/0.0198421327439425/0.0118530969672204/0.0322755543580027/0.0413765299560933/0.00847123270228367/0.0186612819251055/0.0508279991269579}],(C3:0.5[&model=LG+F{0.0730011205458686/0.111529555570885/0.0207257336595253/0.0169553275540269/0.00774920388410414/0.100125301982681/0.0547624100639971/0.0168075027602502/0.0315375885327584/0.0458127925063348/0.185323476604246/0.0822060316513975/0.0701556853601968/0.0198421327439425/0.0118530969672204/0.0322755543580027/0.0413765299560933/0.00847123270228367/0.0186612819251055/0.0508279991269579}],C4:0.5[&model=LG+F{0.0730011205458686/0.111529555570885/0.0207257336595253/0.0169553275540269/0.00774920388410414/0.100125301982681/0.0547624100639971/0.0168075027602502/0.0315375885327584/0.0458127925063348/0.185323476604246/0.0822060316513975/0.0701556853601968/0.0198421327439425/0.0118530969672204/0.0322755543580027/0.0413765299560933/0.00847123270228367/0.0186612819251055/0.0508279991269579}]):0.001[&model=LG+F{0.0730011205458686/0.111529555570885/0.0207257336595253/0.0169553275540269/0.00774920388410414/0.100125301982681/0.0547624100639971/0.0168075027602502/0.0315375885327584/0.0458127925063348/0.185323476604246/0.0822060316513975/0.0701556853601968/0.0198421327439425/0.0118530969672204/0.0322755543580027/0.0413765299560933/0.00847123270228367/0.0186612819251055/0.0508279991269579}]):0.5[&model=LG+F{0.0730011205458686/0.111529555570885/0.0207257336595253/0.0169553275540269/0.00774920388410414/0.100125301982681/0.0547624100639971/0.0168075027602502/0.0315375885327584/0.0458127925063348/0.185323476604246/0.0822060316513975/0.0701556853601968/0.0198421327439425/0.0118530969672204/0.0322755543580027/0.0413765299560933/0.00847123270228367/0.0186612819251055/0.0508279991269579}],((D1:0.5[&model=LG+F{0.0085470543957771/0.0130580074808886/0.0424867941565478/0.0143281010628341/0.00654846543389724/0.0846108953768882/0.0462769795122572/0.00196784157934631/0.026650842004413/0.0939141029663249/0.156607620444983/0.168518557778262/0.143815905954206/0.0406754532007284/0.00138777410236598/0.0272744600909009/0.0349652403323512/0.00715861595114266/0.038254763709408/0.0429522051987567}],D2:0.5[&model=LG+F{0.0085470543957771/0.0130580074808886/0.0424867941565478/0.0143281010628341/0.00654846543389724/0.0846108953768882/0.0462769795122572/0.00196784157934631/0.026650842004413/0.0939141029663249/0.156607620444983/0.168518557778262/0.143815905954206/0.0406754532007284/0.00138777410236598/0.0272744600909009/0.0349652403323512/0.00715861595114266/0.038254763709408/0.0429522051987567}]):0.001[&model=LG+F{0.0085470543957771/0.0130580074808886/0.0424867941565478/0.0143281010628341/0.00654846543389724/0.0846108953768882/0.0462769795122572/0.00196784157934631/0.026650842004413/0.0939141029663249/0.156607620444983/0.168518557778262/0.143815905954206/0.0406754532007284/0.00138777410236598/0.0272744600909009/0.0349652403323512/0.00715861595114266/0.038254763709408/0.0429522051987567}],(D3:0.5[&model=LG+F{0.0085470543957771/0.0130580074808886/0.0424867941565478/0.0143281010628341/0.00654846543389724/0.0846108953768882/0.0462769795122572/0.00196784157934631/0.026650842004413/0.0939141029663249/0.156607620444983/0.168518557778262/0.143815905954206/0.0406754532007284/0.00138777410236598/0.0272744600909009/0.0349652403323512/0.00715861595114266/0.038254763709408/0.0429522051987567}],D4:0.5[&model=LG+F{0.0085470543957771/0.0130580074808886/0.0424867941565478/0.0143281010628341/0.00654846543389724/0.0846108953768882/0.0462769795122572/0.00196784157934631/0.026650842004413/0.0939141029663249/0.156607620444983/0.168518557778262/0.143815905954206/0.0406754532007284/0.00138777410236598/0.0272744600909009/0.0349652403323512/0.00715861595114266/0.038254763709408/0.0429522051987567}]):0.001[&model=LG+F{0.0085470543957771/0.0130580074808886/0.0424867941565478/0.0143281010628341/0.00654846543389724/0.0846108953768882/0.0462769795122572/0.00196784157934631/0.026650842004413/0.0939141029663249/0.156607620444983/0.168518557778262/0.143815905954206/0.0406754532007284/0.00138777410236598/0.0272744600909009/0.0349652403323512/0.00715861595114266/0.038254763709408/0.0429522051987567}]):0.5[&model=LG+F{0.0085470543957771/0.0130580074808886/0.0424867941565478/0.0143281010628341/0.00654846543389724/0.0846108953768882/0.0462769795122572/0.00196784157934631/0.026650842004413/0.0939141029663249/0.156607620444983/0.168518557778262/0.143815905954206/0.0406754532007284/0.00138777410236598/0.0272744600909009/0.0349652403323512/0.00715861595114266/0.038254763709408/0.0429522051987567}]):0.25[&model=LG+F{0.0730011205458686/0.111529555570885/0.0207257336595253/0.0169553275540269/0.00774920388410414/0.100125301982681/0.0547624100639971/0.0168075027602502/0.0315375885327584/0.0458127925063348/0.185323476604246/0.0822060316513975/0.0701556853601968/0.0198421327439425/0.0118530969672204/0.0322755543580027/0.0413765299560933/0.00847123270228367/0.0186612819251055/0.0508279991269579}]);
```
