## Supplementary material for "Modeling site-and-branch-heterogeneity with GFmix": C20pi10.nwk

```
((((A1:0.5[&model=LG+F{0.0160038530826206/0.00510832578019346/0.00174334138641706/0.000832994977571541/0.0104851122785235/0.0048628963938344/0.00188685928003107/0.00315320412523778/0.00758459437184966/0.0768366573229729/0.383558795072751/0.0023746931104215/0.0693739321292522/0.249283263196739/0.00458884838661277/0.00457460556567478/0.00788279519722727/0.0274007232803677/0.0623895794948113/0.0600752202388023}],A2:0.5[&model=LG+F{0.0160038530826206/0.00510832578019346/0.00174334138641706/0.000832994977571541/0.0104851122785235/0.0048628963938344/0.00188685928003107/0.00315320412523778/0.00758459437184966/0.0768366573229729/0.383558795072751/0.0023746931104215/0.0693739321292522/0.249283263196739/0.00458884838661277/0.00457460556567478/0.00788279519722727/0.0274007232803677/0.0623895794948113/0.0600752202388023}]):0.001[&model=LG+F{0.0160038530826206/0.00510832578019346/0.00174334138641706/0.000832994977571541/0.0104851122785235/0.0048628963938344/0.00188685928003107/0.00315320412523778/0.00758459437184966/0.0768366573229729/0.383558795072751/0.0023746931104215/0.0693739321292522/0.249283263196739/0.00458884838661277/0.00457460556567478/0.00788279519722727/0.0274007232803677/0.0623895794948113/0.0600752202388023}],(A3:0.5[&model=LG+F{0.0160038530826206/0.00510832578019346/0.00174334138641706/0.000832994977571541/0.0104851122785235/0.0048628963938344/0.00188685928003107/0.00315320412523778/0.00758459437184966/0.0768366573229729/0.383558795072751/0.0023746931104215/0.0693739321292522/0.249283263196739/0.00458884838661277/0.00457460556567478/0.00788279519722727/0.0274007232803677/0.0623895794948113/0.0600752202388023}],A4:0.5[&model=LG+F{0.0160038530826206/0.00510832578019346/0.00174334138641706/0.000832994977571541/0.0104851122785235/0.0048628963938344/0.00188685928003107/0.00315320412523778/0.00758459437184966/0.0768366573229729/0.383558795072751/0.0023746931104215/0.0693739321292522/0.249283263196739/0.00458884838661277/0.00457460556567478/0.00788279519722727/0.0274007232803677/0.0623895794948113/0.0600752202388023}]):0.001[&model=LG+F{0.0160038530826206/0.00510832578019346/0.00174334138641706/0.000832994977571541/0.0104851122785235/0.0048628963938344/0.00188685928003107/0.00315320412523778/0.00758459437184966/0.0768366573229729/0.383558795072751/0.0023746931104215/0.0693739321292522/0.249283263196739/0.00458884838661277/0.00457460556567478/0.00788279519722727/0.0274007232803677/0.0623895794948113/0.0600752202388023}]):0.5[&model=LG+F{0.0160038530826206/0.00510832578019346/0.00174334138641706/0.000832994977571541/0.0104851122785235/0.0048628963938344/0.00188685928003107/0.00315320412523778/0.00758459437184966/0.0768366573229729/0.383558795072751/0.0023746931104215/0.0693739321292522/0.249283263196739/0.00458884838661277/0.00457460556567478/0.00788279519722727/0.0274007232803677/0.0623895794948113/0.0600752202388023}],((B1:0.5[&model=LG+F{0.00135708900637613/0.000433173981384307/0.00258835192656171/0.000509825636222427/0.00641730044261009/0.00297628354866934/0.00115483197234693/0.00026738427496982/0.00464206958653024/0.114079956778414/0.234753044126101/0.00352572452833509/0.102999993161956/0.370112715491119/0.000389123523269639/0.00279983824126538/0.00482458020137622/0.0167703186159587/0.0926302728432661/0.0367683938128178}],B2:0.5[&model=LG+F{0.00135708900637613/0.000433173981384307/0.00258835192656171/0.000509825636222427/0.00641730044261009/0.00297628354866934/0.00115483197234693/0.00026738427496982/0.00464206958653024/0.114079956778414/0.234753044126101/0.00352572452833509/0.102999993161956/0.370112715491119/0.000389123523269639/0.00279983824126538/0.00482458020137622/0.0167703186159587/0.0926302728432661/0.0367683938128178}]):0.001[&model=LG+F{0.00135708900637613/0.000433173981384307/0.00258835192656171/0.000509825636222427/0.00641730044261009/0.00297628354866934/0.00115483197234693/0.00026738427496982/0.00464206958653024/0.114079956778414/0.234753044126101/0.00352572452833509/0.102999993161956/0.370112715491119/0.000389123523269639/0.00279983824126538/0.00482458020137622/0.0167703186159587/0.0926302728432661/0.0367683938128178}],(B3:0.5[&model=LG+F{0.00135708900637613/0.000433173981384307/0.00258835192656171/0.000509825636222427/0.00641730044261009/0.00297628354866934/0.00115483197234693/0.00026738427496982/0.00464206958653024/0.114079956778414/0.234753044126101/0.00352572452833509/0.102999993161956/0.370112715491119/0.000389123523269639/0.00279983824126538/0.00482458020137622/0.0167703186159587/0.0926302728432661/0.0367683938128178}],B4:0.5[&model=LG+F{0.00135708900637613/0.000433173981384307/0.00258835192656171/0.000509825636222427/0.00641730044261009/0.00297628354866934/0.00115483197234693/0.00026738427496982/0.00464206958653024/0.114079956778414/0.234753044126101/0.00352572452833509/0.102999993161956/0.370112715491119/0.000389123523269639/0.00279983824126538/0.00482458020137622/0.0167703186159587/0.0926302728432661/0.0367683938128178}]):0.001[&model=LG+F{0.00135708900637613/0.000433173981384307/0.00258835192656171/0.000509825636222427/0.00641730044261009/0.00297628354866934/0.00115483197234693/0.00026738427496982/0.00464206958653024/0.114079956778414/0.234753044126101/0.00352572452833509/0.102999993161956/0.370112715491119/0.000389123523269639/0.00279983824126538/0.00482458020137622/0.0167703186159587/0.0926302728432661/0.0367683938128178}]):0.5[&model=LG+F{0.00135708900637613/0.000433173981384307/0.00258835192656171/0.000509825636222427/0.00641730044261009/0.00297628354866934/0.00115483197234693/0.00026738427496982/0.00464206958653024/0.114079956778414/0.234753044126101/0.00352572452833509/0.102999993161956/0.370112715491119/0.000389123523269639/0.00279983824126538/0.00482458020137622/0.0167703186159587/0.0926302728432661/0.0367683938128178}]):0.25[&model=LG+F{0.0160038530826206/0.00510832578019346/0.00174334138641706/0.000832994977571541/0.0104851122785235/0.0048628963938344/0.00188685928003107/0.00315320412523778/0.00758459437184966/0.0768366573229729/0.383558795072751/0.0023746931104215/0.0693739321292522/0.249283263196739/0.00458884838661277/0.00457460556567478/0.00788279519722727/0.0274007232803677/0.0623895794948113/0.0600752202388023}],(((C1:0.5[&model=LG+F{0.0160038530826206/0.00510832578019346/0.00174334138641706/0.000832994977571541/0.0104851122785235/0.0048628963938344/0.00188685928003107/0.00315320412523778/0.00758459437184966/0.0768366573229729/0.383558795072751/0.0023746931104215/0.0693739321292522/0.249283263196739/0.00458884838661277/0.00457460556567478/0.00788279519722727/0.0274007232803677/0.0623895794948113/0.0600752202388023}],C2:0.5[&model=LG+F{0.0160038530826206/0.00510832578019346/0.00174334138641706/0.000832994977571541/0.0104851122785235/0.0048628963938344/0.00188685928003107/0.00315320412523778/0.00758459437184966/0.0768366573229729/0.383558795072751/0.0023746931104215/0.0693739321292522/0.249283263196739/0.00458884838661277/0.00457460556567478/0.00788279519722727/0.0274007232803677/0.0623895794948113/0.0600752202388023}]):0.001[&model=LG+F{0.0160038530826206/0.00510832578019346/0.00174334138641706/0.000832994977571541/0.0104851122785235/0.0048628963938344/0.00188685928003107/0.00315320412523778/0.00758459437184966/0.0768366573229729/0.383558795072751/0.0023746931104215/0.0693739321292522/0.249283263196739/0.00458884838661277/0.00457460556567478/0.00788279519722727/0.0274007232803677/0.0623895794948113/0.0600752202388023}],(C3:0.5[&model=LG+F{0.0160038530826206/0.00510832578019346/0.00174334138641706/0.000832994977571541/0.0104851122785235/0.0048628963938344/0.00188685928003107/0.00315320412523778/0.00758459437184966/0.0768366573229729/0.383558795072751/0.0023746931104215/0.0693739321292522/0.249283263196739/0.00458884838661277/0.00457460556567478/0.00788279519722727/0.0274007232803677/0.0623895794948113/0.0600752202388023}],C4:0.5[&model=LG+F{0.0160038530826206/0.00510832578019346/0.00174334138641706/0.000832994977571541/0.0104851122785235/0.0048628963938344/0.00188685928003107/0.00315320412523778/0.00758459437184966/0.0768366573229729/0.383558795072751/0.0023746931104215/0.0693739321292522/0.249283263196739/0.00458884838661277/0.00457460556567478/0.00788279519722727/0.0274007232803677/0.0623895794948113/0.0600752202388023}]):0.001[&model=LG+F{0.0160038530826206/0.00510832578019346/0.00174334138641706/0.000832994977571541/0.0104851122785235/0.0048628963938344/0.00188685928003107/0.00315320412523778/0.00758459437184966/0.0768366573229729/0.383558795072751/0.0023746931104215/0.0693739321292522/0.249283263196739/0.00458884838661277/0.00457460556567478/0.00788279519722727/0.0274007232803677/0.0623895794948113/0.0600752202388023}]):0.5[&model=LG+F{0.0160038530826206/0.00510832578019346/0.00174334138641706/0.000832994977571541/0.0104851122785235/0.0048628963938344/0.00188685928003107/0.00315320412523778/0.00758459437184966/0.0768366573229729/0.383558795072751/0.0023746931104215/0.0693739321292522/0.249283263196739/0.00458884838661277/0.00457460556567478/0.00788279519722727/0.0274007232803677/0.0623895794948113/0.0600752202388023}],((D1:0.5[&model=LG+F{0.00135708900637613/0.000433173981384307/0.00258835192656171/0.000509825636222427/0.00641730044261009/0.00297628354866934/0.00115483197234693/0.00026738427496982/0.00464206958653024/0.114079956778414/0.234753044126101/0.00352572452833509/0.102999993161956/0.370112715491119/0.000389123523269639/0.00279983824126538/0.00482458020137622/0.0167703186159587/0.0926302728432661/0.0367683938128178}],D2:0.5[&model=LG+F{0.00135708900637613/0.000433173981384307/0.00258835192656171/0.000509825636222427/0.00641730044261009/0.00297628354866934/0.00115483197234693/0.00026738427496982/0.00464206958653024/0.114079956778414/0.234753044126101/0.00352572452833509/0.102999993161956/0.370112715491119/0.000389123523269639/0.00279983824126538/0.00482458020137622/0.0167703186159587/0.0926302728432661/0.0367683938128178}]):0.001[&model=LG+F{0.00135708900637613/0.000433173981384307/0.00258835192656171/0.000509825636222427/0.00641730044261009/0.00297628354866934/0.00115483197234693/0.00026738427496982/0.00464206958653024/0.114079956778414/0.234753044126101/0.00352572452833509/0.102999993161956/0.370112715491119/0.000389123523269639/0.00279983824126538/0.00482458020137622/0.0167703186159587/0.0926302728432661/0.0367683938128178}],(D3:0.5[&model=LG+F{0.00135708900637613/0.000433173981384307/0.00258835192656171/0.000509825636222427/0.00641730044261009/0.00297628354866934/0.00115483197234693/0.00026738427496982/0.00464206958653024/0.114079956778414/0.234753044126101/0.00352572452833509/0.102999993161956/0.370112715491119/0.000389123523269639/0.00279983824126538/0.00482458020137622/0.0167703186159587/0.0926302728432661/0.0367683938128178}],D4:0.5[&model=LG+F{0.00135708900637613/0.000433173981384307/0.00258835192656171/0.000509825636222427/0.00641730044261009/0.00297628354866934/0.00115483197234693/0.00026738427496982/0.00464206958653024/0.114079956778414/0.234753044126101/0.00352572452833509/0.102999993161956/0.370112715491119/0.000389123523269639/0.00279983824126538/0.00482458020137622/0.0167703186159587/0.0926302728432661/0.0367683938128178}]):0.001[&model=LG+F{0.00135708900637613/0.000433173981384307/0.00258835192656171/0.000509825636222427/0.00641730044261009/0.00297628354866934/0.00115483197234693/0.00026738427496982/0.00464206958653024/0.114079956778414/0.234753044126101/0.00352572452833509/0.102999993161956/0.370112715491119/0.000389123523269639/0.00279983824126538/0.00482458020137622/0.0167703186159587/0.0926302728432661/0.0367683938128178}]):0.5[&model=LG+F{0.00135708900637613/0.000433173981384307/0.00258835192656171/0.000509825636222427/0.00641730044261009/0.00297628354866934/0.00115483197234693/0.00026738427496982/0.00464206958653024/0.114079956778414/0.234753044126101/0.00352572452833509/0.102999993161956/0.370112715491119/0.000389123523269639/0.00279983824126538/0.00482458020137622/0.0167703186159587/0.0926302728432661/0.0367683938128178}]):0.25[&model=LG+F{0.0160038530826206/0.00510832578019346/0.00174334138641706/0.000832994977571541/0.0104851122785235/0.0048628963938344/0.00188685928003107/0.00315320412523778/0.00758459437184966/0.0768366573229729/0.383558795072751/0.0023746931104215/0.0693739321292522/0.249283263196739/0.00458884838661277/0.00457460556567478/0.00788279519722727/0.0274007232803677/0.0623895794948113/0.0600752202388023}]);
```
