## Supplementary material for "Modeling site-and-branch-heterogeneity with GFmix": C20pi11.nwk

```
((((A1:0.5[&model=LG+F{0.1623969282357/0.0926060451535942/0.0640368251925745/0.052301521028483/0.00477549702461277/0.0740560109642433/0.0711296304241105/0.099734725771751/0.0256536572690802/0.00315333532320167/0.0123996572772864/0.0926812374688946/0.00525438088747593/0.00263538639593222/0.0172015224829671/0.142788200218577/0.0620953107679767/0.00155791619095938/0.0044734652746965/0.0090686302942848}],A2:0.5[&model=LG+F{0.1623969282357/0.0926060451535942/0.0640368251925745/0.052301521028483/0.00477549702461277/0.0740560109642433/0.0711296304241105/0.099734725771751/0.0256536572690802/0.00315333532320167/0.0123996572772864/0.0926812374688946/0.00525438088747593/0.00263538639593222/0.0172015224829671/0.142788200218577/0.0620953107679767/0.00155791619095938/0.0044734652746965/0.0090686302942848}]):0.001[&model=LG+F{0.1623969282357/0.0926060451535942/0.0640368251925745/0.052301521028483/0.00477549702461277/0.0740560109642433/0.0711296304241105/0.099734725771751/0.0256536572690802/0.00315333532320167/0.0123996572772864/0.0926812374688946/0.00525438088747593/0.00263538639593222/0.0172015224829671/0.142788200218577/0.0620953107679767/0.00155791619095938/0.0044734652746965/0.0090686302942848}],(A3:0.5[&model=LG+F{0.1623969282357/0.0926060451535942/0.0640368251925745/0.052301521028483/0.00477549702461277/0.0740560109642433/0.0711296304241105/0.099734725771751/0.0256536572690802/0.00315333532320167/0.0123996572772864/0.0926812374688946/0.00525438088747593/0.00263538639593222/0.0172015224829671/0.142788200218577/0.0620953107679767/0.00155791619095938/0.0044734652746965/0.0090686302942848}],A4:0.5[&model=LG+F{0.1623969282357/0.0926060451535942/0.0640368251925745/0.052301521028483/0.00477549702461277/0.0740560109642433/0.0711296304241105/0.099734725771751/0.0256536572690802/0.00315333532320167/0.0123996572772864/0.0926812374688946/0.00525438088747593/0.00263538639593222/0.0172015224829671/0.142788200218577/0.0620953107679767/0.00155791619095938/0.0044734652746965/0.0090686302942848}]):0.001[&model=LG+F{0.1623969282357/0.0926060451535942/0.0640368251925745/0.052301521028483/0.00477549702461277/0.0740560109642433/0.0711296304241105/0.099734725771751/0.0256536572690802/0.00315333532320167/0.0123996572772864/0.0926812374688946/0.00525438088747593/0.00263538639593222/0.0172015224829671/0.142788200218577/0.0620953107679767/0.00155791619095938/0.0044734652746965/0.0090686302942848}]):0.5[&model=LG+F{0.1623969282357/0.0926060451535942/0.0640368251925745/0.052301521028483/0.00477549702461277/0.0740560109642433/0.0711296304241105/0.099734725771751/0.0256536572690802/0.00315333532320167/0.0123996572772864/0.0926812374688946/0.00525438088747593/0.00263538639593222/0.0172015224829671/0.142788200218577/0.0620953107679767/0.00155791619095938/0.0044734652746965/0.0090686302942848}],((B1:0.5[&model=LG+F{0.0243198113017939/0.0138682521154099/0.167907189140074/0.056531722744823/0.00516174421805275/0.0800457385768615/0.076882669318311/0.0149358102850614/0.0277285518969241/0.00826817489690751/0.0134025545251091/0.243014016116937/0.0137772027709724/0.00691009150919431/0.00257602028212109/0.154337059176403/0.067117644440535/0.00168392208171199/0.0117296099194673/0.00980211059622181}],B2:0.5[&model=LG+F{0.0243198113017939/0.0138682521154099/0.167907189140074/0.056531722744823/0.00516174421805275/0.0800457385768615/0.076882669318311/0.0149358102850614/0.0277285518969241/0.00826817489690751/0.0134025545251091/0.243014016116937/0.0137772027709724/0.00691009150919431/0.00257602028212109/0.154337059176403/0.067117644440535/0.00168392208171199/0.0117296099194673/0.00980211059622181}]):0.001[&model=LG+F{0.0243198113017939/0.0138682521154099/0.167907189140074/0.056531722744823/0.00516174421805275/0.0800457385768615/0.076882669318311/0.0149358102850614/0.0277285518969241/0.00826817489690751/0.0134025545251091/0.243014016116937/0.0137772027709724/0.00691009150919431/0.00257602028212109/0.154337059176403/0.067117644440535/0.00168392208171199/0.0117296099194673/0.00980211059622181}],(B3:0.5[&model=LG+F{0.0243198113017939/0.0138682521154099/0.167907189140074/0.056531722744823/0.00516174421805275/0.0800457385768615/0.076882669318311/0.0149358102850614/0.0277285518969241/0.00826817489690751/0.0134025545251091/0.243014016116937/0.0137772027709724/0.00691009150919431/0.00257602028212109/0.154337059176403/0.067117644440535/0.00168392208171199/0.0117296099194673/0.00980211059622181}],B4:0.5[&model=LG+F{0.0243198113017939/0.0138682521154099/0.167907189140074/0.056531722744823/0.00516174421805275/0.0800457385768615/0.076882669318311/0.0149358102850614/0.0277285518969241/0.00826817489690751/0.0134025545251091/0.243014016116937/0.0137772027709724/0.00691009150919431/0.00257602028212109/0.154337059176403/0.067117644440535/0.00168392208171199/0.0117296099194673/0.00980211059622181}]):0.001[&model=LG+F{0.0243198113017939/0.0138682521154099/0.167907189140074/0.056531722744823/0.00516174421805275/0.0800457385768615/0.076882669318311/0.0149358102850614/0.0277285518969241/0.00826817489690751/0.0134025545251091/0.243014016116937/0.0137772027709724/0.00691009150919431/0.00257602028212109/0.154337059176403/0.067117644440535/0.00168392208171199/0.0117296099194673/0.00980211059622181}]):0.5[&model=LG+F{0.0243198113017939/0.0138682521154099/0.167907189140074/0.056531722744823/0.00516174421805275/0.0800457385768615/0.076882669318311/0.0149358102850614/0.0277285518969241/0.00826817489690751/0.0134025545251091/0.243014016116937/0.0137772027709724/0.00691009150919431/0.00257602028212109/0.154337059176403/0.067117644440535/0.00168392208171199/0.0117296099194673/0.00980211059622181}]):0.25[&model=LG+F{0.1623969282357/0.0926060451535942/0.0640368251925745/0.052301521028483/0.00477549702461277/0.0740560109642433/0.0711296304241105/0.099734725771751/0.0256536572690802/0.00315333532320167/0.0123996572772864/0.0926812374688946/0.00525438088747593/0.00263538639593222/0.0172015224829671/0.142788200218577/0.0620953107679767/0.00155791619095938/0.0044734652746965/0.0090686302942848}],(((C1:0.5[&model=LG+F{0.1623969282357/0.0926060451535942/0.0640368251925745/0.052301521028483/0.00477549702461277/0.0740560109642433/0.0711296304241105/0.099734725771751/0.0256536572690802/0.00315333532320167/0.0123996572772864/0.0926812374688946/0.00525438088747593/0.00263538639593222/0.0172015224829671/0.142788200218577/0.0620953107679767/0.00155791619095938/0.0044734652746965/0.0090686302942848}],C2:0.5[&model=LG+F{0.1623969282357/0.0926060451535942/0.0640368251925745/0.052301521028483/0.00477549702461277/0.0740560109642433/0.0711296304241105/0.099734725771751/0.0256536572690802/0.00315333532320167/0.0123996572772864/0.0926812374688946/0.00525438088747593/0.00263538639593222/0.0172015224829671/0.142788200218577/0.0620953107679767/0.00155791619095938/0.0044734652746965/0.0090686302942848}]):0.001[&model=LG+F{0.1623969282357/0.0926060451535942/0.0640368251925745/0.052301521028483/0.00477549702461277/0.0740560109642433/0.0711296304241105/0.099734725771751/0.0256536572690802/0.00315333532320167/0.0123996572772864/0.0926812374688946/0.00525438088747593/0.00263538639593222/0.0172015224829671/0.142788200218577/0.0620953107679767/0.00155791619095938/0.0044734652746965/0.0090686302942848}],(C3:0.5[&model=LG+F{0.1623969282357/0.0926060451535942/0.0640368251925745/0.052301521028483/0.00477549702461277/0.0740560109642433/0.0711296304241105/0.099734725771751/0.0256536572690802/0.00315333532320167/0.0123996572772864/0.0926812374688946/0.00525438088747593/0.00263538639593222/0.0172015224829671/0.142788200218577/0.0620953107679767/0.00155791619095938/0.0044734652746965/0.0090686302942848}],C4:0.5[&model=LG+F{0.1623969282357/0.0926060451535942/0.0640368251925745/0.052301521028483/0.00477549702461277/0.0740560109642433/0.0711296304241105/0.099734725771751/0.0256536572690802/0.00315333532320167/0.0123996572772864/0.0926812374688946/0.00525438088747593/0.00263538639593222/0.0172015224829671/0.142788200218577/0.0620953107679767/0.00155791619095938/0.0044734652746965/0.0090686302942848}]):0.001[&model=LG+F{0.1623969282357/0.0926060451535942/0.0640368251925745/0.052301521028483/0.00477549702461277/0.0740560109642433/0.0711296304241105/0.099734725771751/0.0256536572690802/0.00315333532320167/0.0123996572772864/0.0926812374688946/0.00525438088747593/0.00263538639593222/0.0172015224829671/0.142788200218577/0.0620953107679767/0.00155791619095938/0.0044734652746965/0.0090686302942848}]):0.5[&model=LG+F{0.1623969282357/0.0926060451535942/0.0640368251925745/0.052301521028483/0.00477549702461277/0.0740560109642433/0.0711296304241105/0.099734725771751/0.0256536572690802/0.00315333532320167/0.0123996572772864/0.0926812374688946/0.00525438088747593/0.00263538639593222/0.0172015224829671/0.142788200218577/0.0620953107679767/0.00155791619095938/0.0044734652746965/0.0090686302942848}],((D1:0.5[&model=LG+F{0.0243198113017939/0.0138682521154099/0.167907189140074/0.056531722744823/0.00516174421805275/0.0800457385768615/0.076882669318311/0.0149358102850614/0.0277285518969241/0.00826817489690751/0.0134025545251091/0.243014016116937/0.0137772027709724/0.00691009150919431/0.00257602028212109/0.154337059176403/0.067117644440535/0.00168392208171199/0.0117296099194673/0.00980211059622181}],D2:0.5[&model=LG+F{0.0243198113017939/0.0138682521154099/0.167907189140074/0.056531722744823/0.00516174421805275/0.0800457385768615/0.076882669318311/0.0149358102850614/0.0277285518969241/0.00826817489690751/0.0134025545251091/0.243014016116937/0.0137772027709724/0.00691009150919431/0.00257602028212109/0.154337059176403/0.067117644440535/0.00168392208171199/0.0117296099194673/0.00980211059622181}]):0.001[&model=LG+F{0.0243198113017939/0.0138682521154099/0.167907189140074/0.056531722744823/0.00516174421805275/0.0800457385768615/0.076882669318311/0.0149358102850614/0.0277285518969241/0.00826817489690751/0.0134025545251091/0.243014016116937/0.0137772027709724/0.00691009150919431/0.00257602028212109/0.154337059176403/0.067117644440535/0.00168392208171199/0.0117296099194673/0.00980211059622181}],(D3:0.5[&model=LG+F{0.0243198113017939/0.0138682521154099/0.167907189140074/0.056531722744823/0.00516174421805275/0.0800457385768615/0.076882669318311/0.0149358102850614/0.0277285518969241/0.00826817489690751/0.0134025545251091/0.243014016116937/0.0137772027709724/0.00691009150919431/0.00257602028212109/0.154337059176403/0.067117644440535/0.00168392208171199/0.0117296099194673/0.00980211059622181}],D4:0.5[&model=LG+F{0.0243198113017939/0.0138682521154099/0.167907189140074/0.056531722744823/0.00516174421805275/0.0800457385768615/0.076882669318311/0.0149358102850614/0.0277285518969241/0.00826817489690751/0.0134025545251091/0.243014016116937/0.0137772027709724/0.00691009150919431/0.00257602028212109/0.154337059176403/0.067117644440535/0.00168392208171199/0.0117296099194673/0.00980211059622181}]):0.001[&model=LG+F{0.0243198113017939/0.0138682521154099/0.167907189140074/0.056531722744823/0.00516174421805275/0.0800457385768615/0.076882669318311/0.0149358102850614/0.0277285518969241/0.00826817489690751/0.0134025545251091/0.243014016116937/0.0137772027709724/0.00691009150919431/0.00257602028212109/0.154337059176403/0.067117644440535/0.00168392208171199/0.0117296099194673/0.00980211059622181}]):0.5[&model=LG+F{0.0243198113017939/0.0138682521154099/0.167907189140074/0.056531722744823/0.00516174421805275/0.0800457385768615/0.076882669318311/0.0149358102850614/0.0277285518969241/0.00826817489690751/0.0134025545251091/0.243014016116937/0.0137772027709724/0.00691009150919431/0.00257602028212109/0.154337059176403/0.067117644440535/0.00168392208171199/0.0117296099194673/0.00980211059622181}]):0.25[&model=LG+F{0.1623969282357/0.0926060451535942/0.0640368251925745/0.052301521028483/0.00477549702461277/0.0740560109642433/0.0711296304241105/0.099734725771751/0.0256536572690802/0.00315333532320167/0.0123996572772864/0.0926812374688946/0.00525438088747593/0.00263538639593222/0.0172015224829671/0.142788200218577/0.0620953107679767/0.00155791619095938/0.0044734652746965/0.0090686302942848}]);
```
