## Supplementary material for "Modeling site-and-branch-heterogeneity with GFmix": C20pi12.nwk

```
((((A1:0.5[&model=LG+F{0.0216639019166522/0.00488836995919663/0.00185209027330693/0.00086188894910957/0.0056877303449955/0.00681776643165114/0.00209514849106752/0.00252391193262702/0.00244876332516502/0.188405983589462/0.452211031058679/0.0027150074110449/0.115782213459162/0.0359303760242959/0.00472762582252452/0.0047780581243757/0.0155108348472719/0.00278046283465042/0.00525125937633483/0.123067274726814}],A2:0.5[&model=LG+F{0.0216639019166522/0.00488836995919663/0.00185209027330693/0.00086188894910957/0.0056877303449955/0.00681776643165114/0.00209514849106752/0.00252391193262702/0.00244876332516502/0.188405983589462/0.452211031058679/0.0027150074110449/0.115782213459162/0.0359303760242959/0.00472762582252452/0.0047780581243757/0.0155108348472719/0.00278046283465042/0.00525125937633483/0.123067274726814}]):0.001[&model=LG+F{0.0216639019166522/0.00488836995919663/0.00185209027330693/0.00086188894910957/0.0056877303449955/0.00681776643165114/0.00209514849106752/0.00252391193262702/0.00244876332516502/0.188405983589462/0.452211031058679/0.0027150074110449/0.115782213459162/0.0359303760242959/0.00472762582252452/0.0047780581243757/0.0155108348472719/0.00278046283465042/0.00525125937633483/0.123067274726814}],(A3:0.5[&model=LG+F{0.0216639019166522/0.00488836995919663/0.00185209027330693/0.00086188894910957/0.0056877303449955/0.00681776643165114/0.00209514849106752/0.00252391193262702/0.00244876332516502/0.188405983589462/0.452211031058679/0.0027150074110449/0.115782213459162/0.0359303760242959/0.00472762582252452/0.0047780581243757/0.0155108348472719/0.00278046283465042/0.00525125937633483/0.123067274726814}],A4:0.5[&model=LG+F{0.0216639019166522/0.00488836995919663/0.00185209027330693/0.00086188894910957/0.0056877303449955/0.00681776643165114/0.00209514849106752/0.00252391193262702/0.00244876332516502/0.188405983589462/0.452211031058679/0.0027150074110449/0.115782213459162/0.0359303760242959/0.00472762582252452/0.0047780581243757/0.0155108348472719/0.00278046283465042/0.00525125937633483/0.123067274726814}]):0.001[&model=LG+F{0.0216639019166522/0.00488836995919663/0.00185209027330693/0.00086188894910957/0.0056877303449955/0.00681776643165114/0.00209514849106752/0.00252391193262702/0.00244876332516502/0.188405983589462/0.452211031058679/0.0027150074110449/0.115782213459162/0.0359303760242959/0.00472762582252452/0.0047780581243757/0.0155108348472719/0.00278046283465042/0.00525125937633483/0.123067274726814}]):0.5[&model=LG+F{0.0216639019166522/0.00488836995919663/0.00185209027330693/0.00086188894910957/0.0056877303449955/0.00681776643165114/0.00209514849106752/0.00252391193262702/0.00244876332516502/0.188405983589462/0.452211031058679/0.0027150074110449/0.115782213459162/0.0359303760242959/0.00472762582252452/0.0047780581243757/0.0155108348472719/0.00278046283465042/0.00525125937633483/0.123067274726814}],((B1:0.5[&model=LG+F{0.0020420826055798/0.000460787502718574/0.00305672159045677/0.000586385804452666/0.00386964508282149/0.00463846468587903/0.00142543344435692/0.000237908972975512/0.0016660151563894/0.310948470552068/0.3076615955033/0.00448089485226499/0.191088953261213/0.0593001095732739/0.000445635439774883/0.00325074994856148/0.0105527903322656/0.00189168678601999/0.00866676864733535/0.0837287715163705}],B2:0.5[&model=LG+F{0.0020420826055798/0.000460787502718574/0.00305672159045677/0.000586385804452666/0.00386964508282149/0.00463846468587903/0.00142543344435692/0.000237908972975512/0.0016660151563894/0.310948470552068/0.3076615955033/0.00448089485226499/0.191088953261213/0.0593001095732739/0.000445635439774883/0.00325074994856148/0.0105527903322656/0.00189168678601999/0.00866676864733535/0.0837287715163705}]):0.001[&model=LG+F{0.0020420826055798/0.000460787502718574/0.00305672159045677/0.000586385804452666/0.00386964508282149/0.00463846468587903/0.00142543344435692/0.000237908972975512/0.0016660151563894/0.310948470552068/0.3076615955033/0.00448089485226499/0.191088953261213/0.0593001095732739/0.000445635439774883/0.00325074994856148/0.0105527903322656/0.00189168678601999/0.00866676864733535/0.0837287715163705}],(B3:0.5[&model=LG+F{0.0020420826055798/0.000460787502718574/0.00305672159045677/0.000586385804452666/0.00386964508282149/0.00463846468587903/0.00142543344435692/0.000237908972975512/0.0016660151563894/0.310948470552068/0.3076615955033/0.00448089485226499/0.191088953261213/0.0593001095732739/0.000445635439774883/0.00325074994856148/0.0105527903322656/0.00189168678601999/0.00866676864733535/0.0837287715163705}],B4:0.5[&model=LG+F{0.0020420826055798/0.000460787502718574/0.00305672159045677/0.000586385804452666/0.00386964508282149/0.00463846468587903/0.00142543344435692/0.000237908972975512/0.0016660151563894/0.310948470552068/0.3076615955033/0.00448089485226499/0.191088953261213/0.0593001095732739/0.000445635439774883/0.00325074994856148/0.0105527903322656/0.00189168678601999/0.00866676864733535/0.0837287715163705}]):0.001[&model=LG+F{0.0020420826055798/0.000460787502718574/0.00305672159045677/0.000586385804452666/0.00386964508282149/0.00463846468587903/0.00142543344435692/0.000237908972975512/0.0016660151563894/0.310948470552068/0.3076615955033/0.00448089485226499/0.191088953261213/0.0593001095732739/0.000445635439774883/0.00325074994856148/0.0105527903322656/0.00189168678601999/0.00866676864733535/0.0837287715163705}]):0.5[&model=LG+F{0.0020420826055798/0.000460787502718574/0.00305672159045677/0.000586385804452666/0.00386964508282149/0.00463846468587903/0.00142543344435692/0.000237908972975512/0.0016660151563894/0.310948470552068/0.3076615955033/0.00448089485226499/0.191088953261213/0.0593001095732739/0.000445635439774883/0.00325074994856148/0.0105527903322656/0.00189168678601999/0.00866676864733535/0.0837287715163705}]):0.25[&model=LG+F{0.0216639019166522/0.00488836995919663/0.00185209027330693/0.00086188894910957/0.0056877303449955/0.00681776643165114/0.00209514849106752/0.00252391193262702/0.00244876332516502/0.188405983589462/0.452211031058679/0.0027150074110449/0.115782213459162/0.0359303760242959/0.00472762582252452/0.0047780581243757/0.0155108348472719/0.00278046283465042/0.00525125937633483/0.123067274726814}],(((C1:0.5[&model=LG+F{0.0216639019166522/0.00488836995919663/0.00185209027330693/0.00086188894910957/0.0056877303449955/0.00681776643165114/0.00209514849106752/0.00252391193262702/0.00244876332516502/0.188405983589462/0.452211031058679/0.0027150074110449/0.115782213459162/0.0359303760242959/0.00472762582252452/0.0047780581243757/0.0155108348472719/0.00278046283465042/0.00525125937633483/0.123067274726814}],C2:0.5[&model=LG+F{0.0216639019166522/0.00488836995919663/0.00185209027330693/0.00086188894910957/0.0056877303449955/0.00681776643165114/0.00209514849106752/0.00252391193262702/0.00244876332516502/0.188405983589462/0.452211031058679/0.0027150074110449/0.115782213459162/0.0359303760242959/0.00472762582252452/0.0047780581243757/0.0155108348472719/0.00278046283465042/0.00525125937633483/0.123067274726814}]):0.001[&model=LG+F{0.0216639019166522/0.00488836995919663/0.00185209027330693/0.00086188894910957/0.0056877303449955/0.00681776643165114/0.00209514849106752/0.00252391193262702/0.00244876332516502/0.188405983589462/0.452211031058679/0.0027150074110449/0.115782213459162/0.0359303760242959/0.00472762582252452/0.0047780581243757/0.0155108348472719/0.00278046283465042/0.00525125937633483/0.123067274726814}],(C3:0.5[&model=LG+F{0.0216639019166522/0.00488836995919663/0.00185209027330693/0.00086188894910957/0.0056877303449955/0.00681776643165114/0.00209514849106752/0.00252391193262702/0.00244876332516502/0.188405983589462/0.452211031058679/0.0027150074110449/0.115782213459162/0.0359303760242959/0.00472762582252452/0.0047780581243757/0.0155108348472719/0.00278046283465042/0.00525125937633483/0.123067274726814}],C4:0.5[&model=LG+F{0.0216639019166522/0.00488836995919663/0.00185209027330693/0.00086188894910957/0.0056877303449955/0.00681776643165114/0.00209514849106752/0.00252391193262702/0.00244876332516502/0.188405983589462/0.452211031058679/0.0027150074110449/0.115782213459162/0.0359303760242959/0.00472762582252452/0.0047780581243757/0.0155108348472719/0.00278046283465042/0.00525125937633483/0.123067274726814}]):0.001[&model=LG+F{0.0216639019166522/0.00488836995919663/0.00185209027330693/0.00086188894910957/0.0056877303449955/0.00681776643165114/0.00209514849106752/0.00252391193262702/0.00244876332516502/0.188405983589462/0.452211031058679/0.0027150074110449/0.115782213459162/0.0359303760242959/0.00472762582252452/0.0047780581243757/0.0155108348472719/0.00278046283465042/0.00525125937633483/0.123067274726814}]):0.5[&model=LG+F{0.0216639019166522/0.00488836995919663/0.00185209027330693/0.00086188894910957/0.0056877303449955/0.00681776643165114/0.00209514849106752/0.00252391193262702/0.00244876332516502/0.188405983589462/0.452211031058679/0.0027150074110449/0.115782213459162/0.0359303760242959/0.00472762582252452/0.0047780581243757/0.0155108348472719/0.00278046283465042/0.00525125937633483/0.123067274726814}],((D1:0.5[&model=LG+F{0.0020420826055798/0.000460787502718574/0.00305672159045677/0.000586385804452666/0.00386964508282149/0.00463846468587903/0.00142543344435692/0.000237908972975512/0.0016660151563894/0.310948470552068/0.3076615955033/0.00448089485226499/0.191088953261213/0.0593001095732739/0.000445635439774883/0.00325074994856148/0.0105527903322656/0.00189168678601999/0.00866676864733535/0.0837287715163705}],D2:0.5[&model=LG+F{0.0020420826055798/0.000460787502718574/0.00305672159045677/0.000586385804452666/0.00386964508282149/0.00463846468587903/0.00142543344435692/0.000237908972975512/0.0016660151563894/0.310948470552068/0.3076615955033/0.00448089485226499/0.191088953261213/0.0593001095732739/0.000445635439774883/0.00325074994856148/0.0105527903322656/0.00189168678601999/0.00866676864733535/0.0837287715163705}]):0.001[&model=LG+F{0.0020420826055798/0.000460787502718574/0.00305672159045677/0.000586385804452666/0.00386964508282149/0.00463846468587903/0.00142543344435692/0.000237908972975512/0.0016660151563894/0.310948470552068/0.3076615955033/0.00448089485226499/0.191088953261213/0.0593001095732739/0.000445635439774883/0.00325074994856148/0.0105527903322656/0.00189168678601999/0.00866676864733535/0.0837287715163705}],(D3:0.5[&model=LG+F{0.0020420826055798/0.000460787502718574/0.00305672159045677/0.000586385804452666/0.00386964508282149/0.00463846468587903/0.00142543344435692/0.000237908972975512/0.0016660151563894/0.310948470552068/0.3076615955033/0.00448089485226499/0.191088953261213/0.0593001095732739/0.000445635439774883/0.00325074994856148/0.0105527903322656/0.00189168678601999/0.00866676864733535/0.0837287715163705}],D4:0.5[&model=LG+F{0.0020420826055798/0.000460787502718574/0.00305672159045677/0.000586385804452666/0.00386964508282149/0.00463846468587903/0.00142543344435692/0.000237908972975512/0.0016660151563894/0.310948470552068/0.3076615955033/0.00448089485226499/0.191088953261213/0.0593001095732739/0.000445635439774883/0.00325074994856148/0.0105527903322656/0.00189168678601999/0.00866676864733535/0.0837287715163705}]):0.001[&model=LG+F{0.0020420826055798/0.000460787502718574/0.00305672159045677/0.000586385804452666/0.00386964508282149/0.00463846468587903/0.00142543344435692/0.000237908972975512/0.0016660151563894/0.310948470552068/0.3076615955033/0.00448089485226499/0.191088953261213/0.0593001095732739/0.000445635439774883/0.00325074994856148/0.0105527903322656/0.00189168678601999/0.00866676864733535/0.0837287715163705}]):0.5[&model=LG+F{0.0020420826055798/0.000460787502718574/0.00305672159045677/0.000586385804452666/0.00386964508282149/0.00463846468587903/0.00142543344435692/0.000237908972975512/0.0016660151563894/0.310948470552068/0.3076615955033/0.00448089485226499/0.191088953261213/0.0593001095732739/0.000445635439774883/0.00325074994856148/0.0105527903322656/0.00189168678601999/0.00866676864733535/0.0837287715163705}]):0.25[&model=LG+F{0.0216639019166522/0.00488836995919663/0.00185209027330693/0.00086188894910957/0.0056877303449955/0.00681776643165114/0.00209514849106752/0.00252391193262702/0.00244876332516502/0.188405983589462/0.452211031058679/0.0027150074110449/0.115782213459162/0.0359303760242959/0.00472762582252452/0.0047780581243757/0.0155108348472719/0.00278046283465042/0.00525125937633483/0.123067274726814}]);
```
