## Supplementary material for "Modeling site-and-branch-heterogeneity with GFmix": C20pi13.nwk

```
((((A1:0.5[&model=LG+F{0.0545485530937683/0.0577599720434937/0.0191981482830519/0.0143703525377551/0.00770542026074307/0.0436448028171451/0.0470395239795741/0.00597627261493434/0.0168106356098938/0.159531121393565/0.11399272568577/0.0529090941365996/0.0302562245322066/0.0119720251427197/0.0142046385672358/0.0269403062535086/0.0967608888607/0.00321878857665491/0.0103025134072057/0.212857587307288}],A2:0.5[&model=LG+F{0.0545485530937683/0.0577599720434937/0.0191981482830519/0.0143703525377551/0.00770542026074307/0.0436448028171451/0.0470395239795741/0.00597627261493434/0.0168106356098938/0.159531121393565/0.11399272568577/0.0529090941365996/0.0302562245322066/0.0119720251427197/0.0142046385672358/0.0269403062535086/0.0967608888607/0.00321878857665491/0.0103025134072057/0.212857587307288}]):0.001[&model=LG+F{0.0545485530937683/0.0577599720434937/0.0191981482830519/0.0143703525377551/0.00770542026074307/0.0436448028171451/0.0470395239795741/0.00597627261493434/0.0168106356098938/0.159531121393565/0.11399272568577/0.0529090941365996/0.0302562245322066/0.0119720251427197/0.0142046385672358/0.0269403062535086/0.0967608888607/0.00321878857665491/0.0103025134072057/0.212857587307288}],(A3:0.5[&model=LG+F{0.0545485530937683/0.0577599720434937/0.0191981482830519/0.0143703525377551/0.00770542026074307/0.0436448028171451/0.0470395239795741/0.00597627261493434/0.0168106356098938/0.159531121393565/0.11399272568577/0.0529090941365996/0.0302562245322066/0.0119720251427197/0.0142046385672358/0.0269403062535086/0.0967608888607/0.00321878857665491/0.0103025134072057/0.212857587307288}],A4:0.5[&model=LG+F{0.0545485530937683/0.0577599720434937/0.0191981482830519/0.0143703525377551/0.00770542026074307/0.0436448028171451/0.0470395239795741/0.00597627261493434/0.0168106356098938/0.159531121393565/0.11399272568577/0.0529090941365996/0.0302562245322066/0.0119720251427197/0.0142046385672358/0.0269403062535086/0.0967608888607/0.00321878857665491/0.0103025134072057/0.212857587307288}]):0.001[&model=LG+F{0.0545485530937683/0.0577599720434937/0.0191981482830519/0.0143703525377551/0.00770542026074307/0.0436448028171451/0.0470395239795741/0.00597627261493434/0.0168106356098938/0.159531121393565/0.11399272568577/0.0529090941365996/0.0302562245322066/0.0119720251427197/0.0142046385672358/0.0269403062535086/0.0967608888607/0.00321878857665491/0.0103025134072057/0.212857587307288}]):0.5[&model=LG+F{0.0545485530937683/0.0577599720434937/0.0191981482830519/0.0143703525377551/0.00770542026074307/0.0436448028171451/0.0470395239795741/0.00597627261493434/0.0168106356098938/0.159531121393565/0.11399272568577/0.0529090941365996/0.0302562245322066/0.0119720251427197/0.0142046385672358/0.0269403062535086/0.0967608888607/0.00321878857665491/0.0103025134072057/0.212857587307288}],((B1:0.5[&model=LG+F{0.00585391121328146/0.00619854659468243/0.036072757799233/0.0111307858894897/0.00596835623103406/0.033805778533985/0.0364352139854982/0.000641347337188815/0.0130209460866288/0.299754300186875/0.088294884849488/0.0994146367674043/0.0568505588860883/0.022495084263981/0.00152437944314331/0.0208670441394702/0.0749476906398434/0.00249316405955604/0.0193581206573742/0.16487224116778}],B2:0.5[&model=LG+F{0.00585391121328146/0.00619854659468243/0.036072757799233/0.0111307858894897/0.00596835623103406/0.033805778533985/0.0364352139854982/0.000641347337188815/0.0130209460866288/0.299754300186875/0.088294884849488/0.0994146367674043/0.0568505588860883/0.022495084263981/0.00152437944314331/0.0208670441394702/0.0749476906398434/0.00249316405955604/0.0193581206573742/0.16487224116778}]):0.001[&model=LG+F{0.00585391121328146/0.00619854659468243/0.036072757799233/0.0111307858894897/0.00596835623103406/0.033805778533985/0.0364352139854982/0.000641347337188815/0.0130209460866288/0.299754300186875/0.088294884849488/0.0994146367674043/0.0568505588860883/0.022495084263981/0.00152437944314331/0.0208670441394702/0.0749476906398434/0.00249316405955604/0.0193581206573742/0.16487224116778}],(B3:0.5[&model=LG+F{0.00585391121328146/0.00619854659468243/0.036072757799233/0.0111307858894897/0.00596835623103406/0.033805778533985/0.0364352139854982/0.000641347337188815/0.0130209460866288/0.299754300186875/0.088294884849488/0.0994146367674043/0.0568505588860883/0.022495084263981/0.00152437944314331/0.0208670441394702/0.0749476906398434/0.00249316405955604/0.0193581206573742/0.16487224116778}],B4:0.5[&model=LG+F{0.00585391121328146/0.00619854659468243/0.036072757799233/0.0111307858894897/0.00596835623103406/0.033805778533985/0.0364352139854982/0.000641347337188815/0.0130209460866288/0.299754300186875/0.088294884849488/0.0994146367674043/0.0568505588860883/0.022495084263981/0.00152437944314331/0.0208670441394702/0.0749476906398434/0.00249316405955604/0.0193581206573742/0.16487224116778}]):0.001[&model=LG+F{0.00585391121328146/0.00619854659468243/0.036072757799233/0.0111307858894897/0.00596835623103406/0.033805778533985/0.0364352139854982/0.000641347337188815/0.0130209460866288/0.299754300186875/0.088294884849488/0.0994146367674043/0.0568505588860883/0.022495084263981/0.00152437944314331/0.0208670441394702/0.0749476906398434/0.00249316405955604/0.0193581206573742/0.16487224116778}]):0.5[&model=LG+F{0.00585391121328146/0.00619854659468243/0.036072757799233/0.0111307858894897/0.00596835623103406/0.033805778533985/0.0364352139854982/0.000641347337188815/0.0130209460866288/0.299754300186875/0.088294884849488/0.0994146367674043/0.0568505588860883/0.022495084263981/0.00152437944314331/0.0208670441394702/0.0749476906398434/0.00249316405955604/0.0193581206573742/0.16487224116778}]):0.25[&model=LG+F{0.0545485530937683/0.0577599720434937/0.0191981482830519/0.0143703525377551/0.00770542026074307/0.0436448028171451/0.0470395239795741/0.00597627261493434/0.0168106356098938/0.159531121393565/0.11399272568577/0.0529090941365996/0.0302562245322066/0.0119720251427197/0.0142046385672358/0.0269403062535086/0.0967608888607/0.00321878857665491/0.0103025134072057/0.212857587307288}],(((C1:0.5[&model=LG+F{0.0545485530937683/0.0577599720434937/0.0191981482830519/0.0143703525377551/0.00770542026074307/0.0436448028171451/0.0470395239795741/0.00597627261493434/0.0168106356098938/0.159531121393565/0.11399272568577/0.0529090941365996/0.0302562245322066/0.0119720251427197/0.0142046385672358/0.0269403062535086/0.0967608888607/0.00321878857665491/0.0103025134072057/0.212857587307288}],C2:0.5[&model=LG+F{0.0545485530937683/0.0577599720434937/0.0191981482830519/0.0143703525377551/0.00770542026074307/0.0436448028171451/0.0470395239795741/0.00597627261493434/0.0168106356098938/0.159531121393565/0.11399272568577/0.0529090941365996/0.0302562245322066/0.0119720251427197/0.0142046385672358/0.0269403062535086/0.0967608888607/0.00321878857665491/0.0103025134072057/0.212857587307288}]):0.001[&model=LG+F{0.0545485530937683/0.0577599720434937/0.0191981482830519/0.0143703525377551/0.00770542026074307/0.0436448028171451/0.0470395239795741/0.00597627261493434/0.0168106356098938/0.159531121393565/0.11399272568577/0.0529090941365996/0.0302562245322066/0.0119720251427197/0.0142046385672358/0.0269403062535086/0.0967608888607/0.00321878857665491/0.0103025134072057/0.212857587307288}],(C3:0.5[&model=LG+F{0.0545485530937683/0.0577599720434937/0.0191981482830519/0.0143703525377551/0.00770542026074307/0.0436448028171451/0.0470395239795741/0.00597627261493434/0.0168106356098938/0.159531121393565/0.11399272568577/0.0529090941365996/0.0302562245322066/0.0119720251427197/0.0142046385672358/0.0269403062535086/0.0967608888607/0.00321878857665491/0.0103025134072057/0.212857587307288}],C4:0.5[&model=LG+F{0.0545485530937683/0.0577599720434937/0.0191981482830519/0.0143703525377551/0.00770542026074307/0.0436448028171451/0.0470395239795741/0.00597627261493434/0.0168106356098938/0.159531121393565/0.11399272568577/0.0529090941365996/0.0302562245322066/0.0119720251427197/0.0142046385672358/0.0269403062535086/0.0967608888607/0.00321878857665491/0.0103025134072057/0.212857587307288}]):0.001[&model=LG+F{0.0545485530937683/0.0577599720434937/0.0191981482830519/0.0143703525377551/0.00770542026074307/0.0436448028171451/0.0470395239795741/0.00597627261493434/0.0168106356098938/0.159531121393565/0.11399272568577/0.0529090941365996/0.0302562245322066/0.0119720251427197/0.0142046385672358/0.0269403062535086/0.0967608888607/0.00321878857665491/0.0103025134072057/0.212857587307288}]):0.5[&model=LG+F{0.0545485530937683/0.0577599720434937/0.0191981482830519/0.0143703525377551/0.00770542026074307/0.0436448028171451/0.0470395239795741/0.00597627261493434/0.0168106356098938/0.159531121393565/0.11399272568577/0.0529090941365996/0.0302562245322066/0.0119720251427197/0.0142046385672358/0.0269403062535086/0.0967608888607/0.00321878857665491/0.0103025134072057/0.212857587307288}],((D1:0.5[&model=LG+F{0.00585391121328146/0.00619854659468243/0.036072757799233/0.0111307858894897/0.00596835623103406/0.033805778533985/0.0364352139854982/0.000641347337188815/0.0130209460866288/0.299754300186875/0.088294884849488/0.0994146367674043/0.0568505588860883/0.022495084263981/0.00152437944314331/0.0208670441394702/0.0749476906398434/0.00249316405955604/0.0193581206573742/0.16487224116778}],D2:0.5[&model=LG+F{0.00585391121328146/0.00619854659468243/0.036072757799233/0.0111307858894897/0.00596835623103406/0.033805778533985/0.0364352139854982/0.000641347337188815/0.0130209460866288/0.299754300186875/0.088294884849488/0.0994146367674043/0.0568505588860883/0.022495084263981/0.00152437944314331/0.0208670441394702/0.0749476906398434/0.00249316405955604/0.0193581206573742/0.16487224116778}]):0.001[&model=LG+F{0.00585391121328146/0.00619854659468243/0.036072757799233/0.0111307858894897/0.00596835623103406/0.033805778533985/0.0364352139854982/0.000641347337188815/0.0130209460866288/0.299754300186875/0.088294884849488/0.0994146367674043/0.0568505588860883/0.022495084263981/0.00152437944314331/0.0208670441394702/0.0749476906398434/0.00249316405955604/0.0193581206573742/0.16487224116778}],(D3:0.5[&model=LG+F{0.00585391121328146/0.00619854659468243/0.036072757799233/0.0111307858894897/0.00596835623103406/0.033805778533985/0.0364352139854982/0.000641347337188815/0.0130209460866288/0.299754300186875/0.088294884849488/0.0994146367674043/0.0568505588860883/0.022495084263981/0.00152437944314331/0.0208670441394702/0.0749476906398434/0.00249316405955604/0.0193581206573742/0.16487224116778}],D4:0.5[&model=LG+F{0.00585391121328146/0.00619854659468243/0.036072757799233/0.0111307858894897/0.00596835623103406/0.033805778533985/0.0364352139854982/0.000641347337188815/0.0130209460866288/0.299754300186875/0.088294884849488/0.0994146367674043/0.0568505588860883/0.022495084263981/0.00152437944314331/0.0208670441394702/0.0749476906398434/0.00249316405955604/0.0193581206573742/0.16487224116778}]):0.001[&model=LG+F{0.00585391121328146/0.00619854659468243/0.036072757799233/0.0111307858894897/0.00596835623103406/0.033805778533985/0.0364352139854982/0.000641347337188815/0.0130209460866288/0.299754300186875/0.088294884849488/0.0994146367674043/0.0568505588860883/0.022495084263981/0.00152437944314331/0.0208670441394702/0.0749476906398434/0.00249316405955604/0.0193581206573742/0.16487224116778}]):0.5[&model=LG+F{0.00585391121328146/0.00619854659468243/0.036072757799233/0.0111307858894897/0.00596835623103406/0.033805778533985/0.0364352139854982/0.000641347337188815/0.0130209460866288/0.299754300186875/0.088294884849488/0.0994146367674043/0.0568505588860883/0.022495084263981/0.00152437944314331/0.0208670441394702/0.0749476906398434/0.00249316405955604/0.0193581206573742/0.16487224116778}]):0.25[&model=LG+F{0.0545485530937683/0.0577599720434937/0.0191981482830519/0.0143703525377551/0.00770542026074307/0.0436448028171451/0.0470395239795741/0.00597627261493434/0.0168106356098938/0.159531121393565/0.11399272568577/0.0529090941365996/0.0302562245322066/0.0119720251427197/0.0142046385672358/0.0269403062535086/0.0967608888607/0.00321878857665491/0.0103025134072057/0.212857587307288}]);
```
