## Supplementary material for "Modeling site-and-branch-heterogeneity with GFmix": C20pi14.nwk

```
((((A1:0.5[&model=LG+F{0.440276436884474/0.0059314921582273/0.00777670666007907/0.0042477034289795/0.0383001734475338/0.00577136022167872/0.00595105963820747/0.1000393739079/0.00292305905771748/0.00648274009511039/0.00940100984640484/0.0033024463684902/0.00587893086842723/0.00410780236597886/0.0198602768319449/0.222190850866064/0.0702378788404088/0.00114566025121136/0.00295339036048066/0.0432213190988399}],A2:0.5[&model=LG+F{0.440276436884474/0.0059314921582273/0.00777670666007907/0.0042477034289795/0.0383001734475338/0.00577136022167872/0.00595105963820747/0.1000393739079/0.00292305905771748/0.00648274009511039/0.00940100984640484/0.0033024463684902/0.00587893086842723/0.00410780236597886/0.0198602768319449/0.222190850866064/0.0702378788404088/0.00114566025121136/0.00295339036048066/0.0432213190988399}]):0.001[&model=LG+F{0.440276436884474/0.0059314921582273/0.00777670666007907/0.0042477034289795/0.0383001734475338/0.00577136022167872/0.00595105963820747/0.1000393739079/0.00292305905771748/0.00648274009511039/0.00940100984640484/0.0033024463684902/0.00587893086842723/0.00410780236597886/0.0198602768319449/0.222190850866064/0.0702378788404088/0.00114566025121136/0.00295339036048066/0.0432213190988399}],(A3:0.5[&model=LG+F{0.440276436884474/0.0059314921582273/0.00777670666007907/0.0042477034289795/0.0383001734475338/0.00577136022167872/0.00595105963820747/0.1000393739079/0.00292305905771748/0.00648274009511039/0.00940100984640484/0.0033024463684902/0.00587893086842723/0.00410780236597886/0.0198602768319449/0.222190850866064/0.0702378788404088/0.00114566025121136/0.00295339036048066/0.0432213190988399}],A4:0.5[&model=LG+F{0.440276436884474/0.0059314921582273/0.00777670666007907/0.0042477034289795/0.0383001734475338/0.00577136022167872/0.00595105963820747/0.1000393739079/0.00292305905771748/0.00648274009511039/0.00940100984640484/0.0033024463684902/0.00587893086842723/0.00410780236597886/0.0198602768319449/0.222190850866064/0.0702378788404088/0.00114566025121136/0.00295339036048066/0.0432213190988399}]):0.001[&model=LG+F{0.440276436884474/0.0059314921582273/0.00777670666007907/0.0042477034289795/0.0383001734475338/0.00577136022167872/0.00595105963820747/0.1000393739079/0.00292305905771748/0.00648274009511039/0.00940100984640484/0.0033024463684902/0.00587893086842723/0.00410780236597886/0.0198602768319449/0.222190850866064/0.0702378788404088/0.00114566025121136/0.00295339036048066/0.0432213190988399}]):0.5[&model=LG+F{0.440276436884474/0.0059314921582273/0.00777670666007907/0.0042477034289795/0.0383001734475338/0.00577136022167872/0.00595105963820747/0.1000393739079/0.00292305905771748/0.00648274009511039/0.00940100984640484/0.0033024463684902/0.00587893086842723/0.00410780236597886/0.0198602768319449/0.222190850866064/0.0702378788404088/0.00114566025121136/0.00295339036048066/0.0432213190988399}],((B1:0.5[&model=LG+F{0.109748336904629/0.00147855153079452/0.0339410544522283/0.00764226692149366/0.068907858921751/0.0103835580924151/0.0107068647755937/0.0249369577646809/0.00525902947789685/0.028293600901432/0.0169138518682027/0.014413365055144/0.025658305173124/0.0179283017705162/0.00495059960100343/0.399755260277246/0.126368666521263/0.00206121768797926/0.0128899272436671/0.0777617512086389}],B2:0.5[&model=LG+F{0.109748336904629/0.00147855153079452/0.0339410544522283/0.00764226692149366/0.068907858921751/0.0103835580924151/0.0107068647755937/0.0249369577646809/0.00525902947789685/0.028293600901432/0.0169138518682027/0.014413365055144/0.025658305173124/0.0179283017705162/0.00495059960100343/0.399755260277246/0.126368666521263/0.00206121768797926/0.0128899272436671/0.0777617512086389}]):0.001[&model=LG+F{0.109748336904629/0.00147855153079452/0.0339410544522283/0.00764226692149366/0.068907858921751/0.0103835580924151/0.0107068647755937/0.0249369577646809/0.00525902947789685/0.028293600901432/0.0169138518682027/0.014413365055144/0.025658305173124/0.0179283017705162/0.00495059960100343/0.399755260277246/0.126368666521263/0.00206121768797926/0.0128899272436671/0.0777617512086389}],(B3:0.5[&model=LG+F{0.109748336904629/0.00147855153079452/0.0339410544522283/0.00764226692149366/0.068907858921751/0.0103835580924151/0.0107068647755937/0.0249369577646809/0.00525902947789685/0.028293600901432/0.0169138518682027/0.014413365055144/0.025658305173124/0.0179283017705162/0.00495059960100343/0.399755260277246/0.126368666521263/0.00206121768797926/0.0128899272436671/0.0777617512086389}],B4:0.5[&model=LG+F{0.109748336904629/0.00147855153079452/0.0339410544522283/0.00764226692149366/0.068907858921751/0.0103835580924151/0.0107068647755937/0.0249369577646809/0.00525902947789685/0.028293600901432/0.0169138518682027/0.014413365055144/0.025658305173124/0.0179283017705162/0.00495059960100343/0.399755260277246/0.126368666521263/0.00206121768797926/0.0128899272436671/0.0777617512086389}]):0.001[&model=LG+F{0.109748336904629/0.00147855153079452/0.0339410544522283/0.00764226692149366/0.068907858921751/0.0103835580924151/0.0107068647755937/0.0249369577646809/0.00525902947789685/0.028293600901432/0.0169138518682027/0.014413365055144/0.025658305173124/0.0179283017705162/0.00495059960100343/0.399755260277246/0.126368666521263/0.00206121768797926/0.0128899272436671/0.0777617512086389}]):0.5[&model=LG+F{0.109748336904629/0.00147855153079452/0.0339410544522283/0.00764226692149366/0.068907858921751/0.0103835580924151/0.0107068647755937/0.0249369577646809/0.00525902947789685/0.028293600901432/0.0169138518682027/0.014413365055144/0.025658305173124/0.0179283017705162/0.00495059960100343/0.399755260277246/0.126368666521263/0.00206121768797926/0.0128899272436671/0.0777617512086389}]):0.25[&model=LG+F{0.440276436884474/0.0059314921582273/0.00777670666007907/0.0042477034289795/0.0383001734475338/0.00577136022167872/0.00595105963820747/0.1000393739079/0.00292305905771748/0.00648274009511039/0.00940100984640484/0.0033024463684902/0.00587893086842723/0.00410780236597886/0.0198602768319449/0.222190850866064/0.0702378788404088/0.00114566025121136/0.00295339036048066/0.0432213190988399}],(((C1:0.5[&model=LG+F{0.440276436884474/0.0059314921582273/0.00777670666007907/0.0042477034289795/0.0383001734475338/0.00577136022167872/0.00595105963820747/0.1000393739079/0.00292305905771748/0.00648274009511039/0.00940100984640484/0.0033024463684902/0.00587893086842723/0.00410780236597886/0.0198602768319449/0.222190850866064/0.0702378788404088/0.00114566025121136/0.00295339036048066/0.0432213190988399}],C2:0.5[&model=LG+F{0.440276436884474/0.0059314921582273/0.00777670666007907/0.0042477034289795/0.0383001734475338/0.00577136022167872/0.00595105963820747/0.1000393739079/0.00292305905771748/0.00648274009511039/0.00940100984640484/0.0033024463684902/0.00587893086842723/0.00410780236597886/0.0198602768319449/0.222190850866064/0.0702378788404088/0.00114566025121136/0.00295339036048066/0.0432213190988399}]):0.001[&model=LG+F{0.440276436884474/0.0059314921582273/0.00777670666007907/0.0042477034289795/0.0383001734475338/0.00577136022167872/0.00595105963820747/0.1000393739079/0.00292305905771748/0.00648274009511039/0.00940100984640484/0.0033024463684902/0.00587893086842723/0.00410780236597886/0.0198602768319449/0.222190850866064/0.0702378788404088/0.00114566025121136/0.00295339036048066/0.0432213190988399}],(C3:0.5[&model=LG+F{0.440276436884474/0.0059314921582273/0.00777670666007907/0.0042477034289795/0.0383001734475338/0.00577136022167872/0.00595105963820747/0.1000393739079/0.00292305905771748/0.00648274009511039/0.00940100984640484/0.0033024463684902/0.00587893086842723/0.00410780236597886/0.0198602768319449/0.222190850866064/0.0702378788404088/0.00114566025121136/0.00295339036048066/0.0432213190988399}],C4:0.5[&model=LG+F{0.440276436884474/0.0059314921582273/0.00777670666007907/0.0042477034289795/0.0383001734475338/0.00577136022167872/0.00595105963820747/0.1000393739079/0.00292305905771748/0.00648274009511039/0.00940100984640484/0.0033024463684902/0.00587893086842723/0.00410780236597886/0.0198602768319449/0.222190850866064/0.0702378788404088/0.00114566025121136/0.00295339036048066/0.0432213190988399}]):0.001[&model=LG+F{0.440276436884474/0.0059314921582273/0.00777670666007907/0.0042477034289795/0.0383001734475338/0.00577136022167872/0.00595105963820747/0.1000393739079/0.00292305905771748/0.00648274009511039/0.00940100984640484/0.0033024463684902/0.00587893086842723/0.00410780236597886/0.0198602768319449/0.222190850866064/0.0702378788404088/0.00114566025121136/0.00295339036048066/0.0432213190988399}]):0.5[&model=LG+F{0.440276436884474/0.0059314921582273/0.00777670666007907/0.0042477034289795/0.0383001734475338/0.00577136022167872/0.00595105963820747/0.1000393739079/0.00292305905771748/0.00648274009511039/0.00940100984640484/0.0033024463684902/0.00587893086842723/0.00410780236597886/0.0198602768319449/0.222190850866064/0.0702378788404088/0.00114566025121136/0.00295339036048066/0.0432213190988399}],((D1:0.5[&model=LG+F{0.109748336904629/0.00147855153079452/0.0339410544522283/0.00764226692149366/0.068907858921751/0.0103835580924151/0.0107068647755937/0.0249369577646809/0.00525902947789685/0.028293600901432/0.0169138518682027/0.014413365055144/0.025658305173124/0.0179283017705162/0.00495059960100343/0.399755260277246/0.126368666521263/0.00206121768797926/0.0128899272436671/0.0777617512086389}],D2:0.5[&model=LG+F{0.109748336904629/0.00147855153079452/0.0339410544522283/0.00764226692149366/0.068907858921751/0.0103835580924151/0.0107068647755937/0.0249369577646809/0.00525902947789685/0.028293600901432/0.0169138518682027/0.014413365055144/0.025658305173124/0.0179283017705162/0.00495059960100343/0.399755260277246/0.126368666521263/0.00206121768797926/0.0128899272436671/0.0777617512086389}]):0.001[&model=LG+F{0.109748336904629/0.00147855153079452/0.0339410544522283/0.00764226692149366/0.068907858921751/0.0103835580924151/0.0107068647755937/0.0249369577646809/0.00525902947789685/0.028293600901432/0.0169138518682027/0.014413365055144/0.025658305173124/0.0179283017705162/0.00495059960100343/0.399755260277246/0.126368666521263/0.00206121768797926/0.0128899272436671/0.0777617512086389}],(D3:0.5[&model=LG+F{0.109748336904629/0.00147855153079452/0.0339410544522283/0.00764226692149366/0.068907858921751/0.0103835580924151/0.0107068647755937/0.0249369577646809/0.00525902947789685/0.028293600901432/0.0169138518682027/0.014413365055144/0.025658305173124/0.0179283017705162/0.00495059960100343/0.399755260277246/0.126368666521263/0.00206121768797926/0.0128899272436671/0.0777617512086389}],D4:0.5[&model=LG+F{0.109748336904629/0.00147855153079452/0.0339410544522283/0.00764226692149366/0.068907858921751/0.0103835580924151/0.0107068647755937/0.0249369577646809/0.00525902947789685/0.028293600901432/0.0169138518682027/0.014413365055144/0.025658305173124/0.0179283017705162/0.00495059960100343/0.399755260277246/0.126368666521263/0.00206121768797926/0.0128899272436671/0.0777617512086389}]):0.001[&model=LG+F{0.109748336904629/0.00147855153079452/0.0339410544522283/0.00764226692149366/0.068907858921751/0.0103835580924151/0.0107068647755937/0.0249369577646809/0.00525902947789685/0.028293600901432/0.0169138518682027/0.014413365055144/0.025658305173124/0.0179283017705162/0.00495059960100343/0.399755260277246/0.126368666521263/0.00206121768797926/0.0128899272436671/0.0777617512086389}]):0.5[&model=LG+F{0.109748336904629/0.00147855153079452/0.0339410544522283/0.00764226692149366/0.068907858921751/0.0103835580924151/0.0107068647755937/0.0249369577646809/0.00525902947789685/0.028293600901432/0.0169138518682027/0.014413365055144/0.025658305173124/0.0179283017705162/0.00495059960100343/0.399755260277246/0.126368666521263/0.00206121768797926/0.0128899272436671/0.0777617512086389}]):0.25[&model=LG+F{0.440276436884474/0.0059314921582273/0.00777670666007907/0.0042477034289795/0.0383001734475338/0.00577136022167872/0.00595105963820747/0.1000393739079/0.00292305905771748/0.00648274009511039/0.00940100984640484/0.0033024463684902/0.00587893086842723/0.00410780236597886/0.0198602768319449/0.222190850866064/0.0702378788404088/0.00114566025121136/0.00295339036048066/0.0432213190988399}]);
```
