## Supplementary material for "Modeling site-and-branch-heterogeneity with GFmix": C20pi15.nwk

```
((((A1:0.5[&model=LG+F{0.0458294264981063/0.0837540811981408/0.0947230569616862/0.0370674059244919/0.0126541133098671/0.0838203808946503/0.0377441078639928/0.0266136848480586/0.213801508477324/0.00854154075609355/0.0365641132936297/0.0440799157207775/0.00916391779548305/0.0419494350415524/0.0112215429131025/0.0540898112688175/0.0314579697213608/0.0142050618281838/0.0972568633279116/0.0154628370650532}],A2:0.5[&model=LG+F{0.0458294264981063/0.0837540811981408/0.0947230569616862/0.0370674059244919/0.0126541133098671/0.0838203808946503/0.0377441078639928/0.0266136848480586/0.213801508477324/0.00854154075609355/0.0365641132936297/0.0440799157207775/0.00916391779548305/0.0419494350415524/0.0112215429131025/0.0540898112688175/0.0314579697213608/0.0142050618281838/0.0972568633279116/0.0154628370650532}]):0.001[&model=LG+F{0.0458294264981063/0.0837540811981408/0.0947230569616862/0.0370674059244919/0.0126541133098671/0.0838203808946503/0.0377441078639928/0.0266136848480586/0.213801508477324/0.00854154075609355/0.0365641132936297/0.0440799157207775/0.00916391779548305/0.0419494350415524/0.0112215429131025/0.0540898112688175/0.0314579697213608/0.0142050618281838/0.0972568633279116/0.0154628370650532}],(A3:0.5[&model=LG+F{0.0458294264981063/0.0837540811981408/0.0947230569616862/0.0370674059244919/0.0126541133098671/0.0838203808946503/0.0377441078639928/0.0266136848480586/0.213801508477324/0.00854154075609355/0.0365641132936297/0.0440799157207775/0.00916391779548305/0.0419494350415524/0.0112215429131025/0.0540898112688175/0.0314579697213608/0.0142050618281838/0.0972568633279116/0.0154628370650532}],A4:0.5[&model=LG+F{0.0458294264981063/0.0837540811981408/0.0947230569616862/0.0370674059244919/0.0126541133098671/0.0838203808946503/0.0377441078639928/0.0266136848480586/0.213801508477324/0.00854154075609355/0.0365641132936297/0.0440799157207775/0.00916391779548305/0.0419494350415524/0.0112215429131025/0.0540898112688175/0.0314579697213608/0.0142050618281838/0.0972568633279116/0.0154628370650532}]):0.001[&model=LG+F{0.0458294264981063/0.0837540811981408/0.0947230569616862/0.0370674059244919/0.0126541133098671/0.0838203808946503/0.0377441078639928/0.0266136848480586/0.213801508477324/0.00854154075609355/0.0365641132936297/0.0440799157207775/0.00916391779548305/0.0419494350415524/0.0112215429131025/0.0540898112688175/0.0314579697213608/0.0142050618281838/0.0972568633279116/0.0154628370650532}]):0.5[&model=LG+F{0.0458294264981063/0.0837540811981408/0.0947230569616862/0.0370674059244919/0.0126541133098671/0.0838203808946503/0.0377441078639928/0.0266136848480586/0.213801508477324/0.00854154075609355/0.0365641132936297/0.0440799157207775/0.00916391779548305/0.0419494350415524/0.0112215429131025/0.0540898112688175/0.0314579697213608/0.0142050618281838/0.0972568633279116/0.0154628370650532}],((B1:0.5[&model=LG+F{0.00497068119896181/0.00908400712291526/0.179880589068535/0.0290174464671336/0.00990600896933808/0.0656170388729085/0.0295471884820907/0.00288653280256095/0.167370056579383/0.0162205215080894/0.0286234543166418/0.083708459801419/0.017402425387241/0.0796626431663715/0.00121709383345232/0.0423430818468257/0.0246262162022823/0.0111201367045028/0.184692327586714/0.012104759844247}],B2:0.5[&model=LG+F{0.00497068119896181/0.00908400712291526/0.179880589068535/0.0290174464671336/0.00990600896933808/0.0656170388729085/0.0295471884820907/0.00288653280256095/0.167370056579383/0.0162205215080894/0.0286234543166418/0.083708459801419/0.017402425387241/0.0796626431663715/0.00121709383345232/0.0423430818468257/0.0246262162022823/0.0111201367045028/0.184692327586714/0.012104759844247}]):0.001[&model=LG+F{0.00497068119896181/0.00908400712291526/0.179880589068535/0.0290174464671336/0.00990600896933808/0.0656170388729085/0.0295471884820907/0.00288653280256095/0.167370056579383/0.0162205215080894/0.0286234543166418/0.083708459801419/0.017402425387241/0.0796626431663715/0.00121709383345232/0.0423430818468257/0.0246262162022823/0.0111201367045028/0.184692327586714/0.012104759844247}],(B3:0.5[&model=LG+F{0.00497068119896181/0.00908400712291526/0.179880589068535/0.0290174464671336/0.00990600896933808/0.0656170388729085/0.0295471884820907/0.00288653280256095/0.167370056579383/0.0162205215080894/0.0286234543166418/0.083708459801419/0.017402425387241/0.0796626431663715/0.00121709383345232/0.0423430818468257/0.0246262162022823/0.0111201367045028/0.184692327586714/0.012104759844247}],B4:0.5[&model=LG+F{0.00497068119896181/0.00908400712291526/0.179880589068535/0.0290174464671336/0.00990600896933808/0.0656170388729085/0.0295471884820907/0.00288653280256095/0.167370056579383/0.0162205215080894/0.0286234543166418/0.083708459801419/0.017402425387241/0.0796626431663715/0.00121709383345232/0.0423430818468257/0.0246262162022823/0.0111201367045028/0.184692327586714/0.012104759844247}]):0.001[&model=LG+F{0.00497068119896181/0.00908400712291526/0.179880589068535/0.0290174464671336/0.00990600896933808/0.0656170388729085/0.0295471884820907/0.00288653280256095/0.167370056579383/0.0162205215080894/0.0286234543166418/0.083708459801419/0.017402425387241/0.0796626431663715/0.00121709383345232/0.0423430818468257/0.0246262162022823/0.0111201367045028/0.184692327586714/0.012104759844247}]):0.5[&model=LG+F{0.00497068119896181/0.00908400712291526/0.179880589068535/0.0290174464671336/0.00990600896933808/0.0656170388729085/0.0295471884820907/0.00288653280256095/0.167370056579383/0.0162205215080894/0.0286234543166418/0.083708459801419/0.017402425387241/0.0796626431663715/0.00121709383345232/0.0423430818468257/0.0246262162022823/0.0111201367045028/0.184692327586714/0.012104759844247}]):0.25[&model=LG+F{0.0458294264981063/0.0837540811981408/0.0947230569616862/0.0370674059244919/0.0126541133098671/0.0838203808946503/0.0377441078639928/0.0266136848480586/0.213801508477324/0.00854154075609355/0.0365641132936297/0.0440799157207775/0.00916391779548305/0.0419494350415524/0.0112215429131025/0.0540898112688175/0.0314579697213608/0.0142050618281838/0.0972568633279116/0.0154628370650532}],(((C1:0.5[&model=LG+F{0.0458294264981063/0.0837540811981408/0.0947230569616862/0.0370674059244919/0.0126541133098671/0.0838203808946503/0.0377441078639928/0.0266136848480586/0.213801508477324/0.00854154075609355/0.0365641132936297/0.0440799157207775/0.00916391779548305/0.0419494350415524/0.0112215429131025/0.0540898112688175/0.0314579697213608/0.0142050618281838/0.0972568633279116/0.0154628370650532}],C2:0.5[&model=LG+F{0.0458294264981063/0.0837540811981408/0.0947230569616862/0.0370674059244919/0.0126541133098671/0.0838203808946503/0.0377441078639928/0.0266136848480586/0.213801508477324/0.00854154075609355/0.0365641132936297/0.0440799157207775/0.00916391779548305/0.0419494350415524/0.0112215429131025/0.0540898112688175/0.0314579697213608/0.0142050618281838/0.0972568633279116/0.0154628370650532}]):0.001[&model=LG+F{0.0458294264981063/0.0837540811981408/0.0947230569616862/0.0370674059244919/0.0126541133098671/0.0838203808946503/0.0377441078639928/0.0266136848480586/0.213801508477324/0.00854154075609355/0.0365641132936297/0.0440799157207775/0.00916391779548305/0.0419494350415524/0.0112215429131025/0.0540898112688175/0.0314579697213608/0.0142050618281838/0.0972568633279116/0.0154628370650532}],(C3:0.5[&model=LG+F{0.0458294264981063/0.0837540811981408/0.0947230569616862/0.0370674059244919/0.0126541133098671/0.0838203808946503/0.0377441078639928/0.0266136848480586/0.213801508477324/0.00854154075609355/0.0365641132936297/0.0440799157207775/0.00916391779548305/0.0419494350415524/0.0112215429131025/0.0540898112688175/0.0314579697213608/0.0142050618281838/0.0972568633279116/0.0154628370650532}],C4:0.5[&model=LG+F{0.0458294264981063/0.0837540811981408/0.0947230569616862/0.0370674059244919/0.0126541133098671/0.0838203808946503/0.0377441078639928/0.0266136848480586/0.213801508477324/0.00854154075609355/0.0365641132936297/0.0440799157207775/0.00916391779548305/0.0419494350415524/0.0112215429131025/0.0540898112688175/0.0314579697213608/0.0142050618281838/0.0972568633279116/0.0154628370650532}]):0.001[&model=LG+F{0.0458294264981063/0.0837540811981408/0.0947230569616862/0.0370674059244919/0.0126541133098671/0.0838203808946503/0.0377441078639928/0.0266136848480586/0.213801508477324/0.00854154075609355/0.0365641132936297/0.0440799157207775/0.00916391779548305/0.0419494350415524/0.0112215429131025/0.0540898112688175/0.0314579697213608/0.0142050618281838/0.0972568633279116/0.0154628370650532}]):0.5[&model=LG+F{0.0458294264981063/0.0837540811981408/0.0947230569616862/0.0370674059244919/0.0126541133098671/0.0838203808946503/0.0377441078639928/0.0266136848480586/0.213801508477324/0.00854154075609355/0.0365641132936297/0.0440799157207775/0.00916391779548305/0.0419494350415524/0.0112215429131025/0.0540898112688175/0.0314579697213608/0.0142050618281838/0.0972568633279116/0.0154628370650532}],((D1:0.5[&model=LG+F{0.00497068119896181/0.00908400712291526/0.179880589068535/0.0290174464671336/0.00990600896933808/0.0656170388729085/0.0295471884820907/0.00288653280256095/0.167370056579383/0.0162205215080894/0.0286234543166418/0.083708459801419/0.017402425387241/0.0796626431663715/0.00121709383345232/0.0423430818468257/0.0246262162022823/0.0111201367045028/0.184692327586714/0.012104759844247}],D2:0.5[&model=LG+F{0.00497068119896181/0.00908400712291526/0.179880589068535/0.0290174464671336/0.00990600896933808/0.0656170388729085/0.0295471884820907/0.00288653280256095/0.167370056579383/0.0162205215080894/0.0286234543166418/0.083708459801419/0.017402425387241/0.0796626431663715/0.00121709383345232/0.0423430818468257/0.0246262162022823/0.0111201367045028/0.184692327586714/0.012104759844247}]):0.001[&model=LG+F{0.00497068119896181/0.00908400712291526/0.179880589068535/0.0290174464671336/0.00990600896933808/0.0656170388729085/0.0295471884820907/0.00288653280256095/0.167370056579383/0.0162205215080894/0.0286234543166418/0.083708459801419/0.017402425387241/0.0796626431663715/0.00121709383345232/0.0423430818468257/0.0246262162022823/0.0111201367045028/0.184692327586714/0.012104759844247}],(D3:0.5[&model=LG+F{0.00497068119896181/0.00908400712291526/0.179880589068535/0.0290174464671336/0.00990600896933808/0.0656170388729085/0.0295471884820907/0.00288653280256095/0.167370056579383/0.0162205215080894/0.0286234543166418/0.083708459801419/0.017402425387241/0.0796626431663715/0.00121709383345232/0.0423430818468257/0.0246262162022823/0.0111201367045028/0.184692327586714/0.012104759844247}],D4:0.5[&model=LG+F{0.00497068119896181/0.00908400712291526/0.179880589068535/0.0290174464671336/0.00990600896933808/0.0656170388729085/0.0295471884820907/0.00288653280256095/0.167370056579383/0.0162205215080894/0.0286234543166418/0.083708459801419/0.017402425387241/0.0796626431663715/0.00121709383345232/0.0423430818468257/0.0246262162022823/0.0111201367045028/0.184692327586714/0.012104759844247}]):0.001[&model=LG+F{0.00497068119896181/0.00908400712291526/0.179880589068535/0.0290174464671336/0.00990600896933808/0.0656170388729085/0.0295471884820907/0.00288653280256095/0.167370056579383/0.0162205215080894/0.0286234543166418/0.083708459801419/0.017402425387241/0.0796626431663715/0.00121709383345232/0.0423430818468257/0.0246262162022823/0.0111201367045028/0.184692327586714/0.012104759844247}]):0.5[&model=LG+F{0.00497068119896181/0.00908400712291526/0.179880589068535/0.0290174464671336/0.00990600896933808/0.0656170388729085/0.0295471884820907/0.00288653280256095/0.167370056579383/0.0162205215080894/0.0286234543166418/0.083708459801419/0.017402425387241/0.0796626431663715/0.00121709383345232/0.0423430818468257/0.0246262162022823/0.0111201367045028/0.184692327586714/0.012104759844247}]):0.25[&model=LG+F{0.0458294264981063/0.0837540811981408/0.0947230569616862/0.0370674059244919/0.0126541133098671/0.0838203808946503/0.0377441078639928/0.0266136848480586/0.213801508477324/0.00854154075609355/0.0365641132936297/0.0440799157207775/0.00916391779548305/0.0419494350415524/0.0112215429131025/0.0540898112688175/0.0314579697213608/0.0142050618281838/0.0972568633279116/0.0154628370650532}]);
```
