## Supplementary material for "Modeling site-and-branch-heterogeneity with GFmix": C20pi16.nex.log

```
IQ-TREE version 3.0.0 for Linux x86 64-bit built Apr  3 2025
Developed by Bui Quang Minh, Thomas Wong, Nhan Ly-Trong, Huaiyan Ren
Contributed by Lam-Tung Nguyen, Dominik Schrempf, Chris Bielow,
Olga Chernomor, Michael Woodhams, Diep Thi Hoang, Heiko Schmidt

Host:    perun22 (AVX2, FMA3, 2003 GB RAM)
Command: iqtree3 --alisim /misc/scratch2/cmccarthy/ScriptsForSystBiol/Simulations/032/C20pi16 -t /misc/scratch2/cmccarthy/ScriptsForSystBiol/Simulations/032/C20pi16.nwk -p /misc/scratch2/cmccarthy/ScriptsForSystBiol/Simulations/032/C20pi16.nex -af fasta -quiet
Seed:    989793 (Using SPRNG - Scalable Parallel Random Number Generator)
Time:    Tue Jun 24 13:35:55 2025
Kernel:  AVX+FMA - 1 threads (128 CPU cores detected)

Reading partition model file /misc/scratch2/cmccarthy/ScriptsForSystBiol/Simulations/032/C20pi16.nex ...

Loading 4 partitions...
Subset	Type	Model	Name
1	AA	LG+F{0.0367189781248422,0.026823279760188,0.229499812257802,0.245714771227032,0.00363557817153817,0.0334320639439894,0.0717766043259341,0.115346130978252,0.037008797899494,0.00286011335391195,0.00525287956642679,0.0428076403963373,0.00218793554277969,0.00222441221352914,0.0107661610917449,0.0857303535859793,0.0362870644443826,0.000882302474830035,0.00612324566040549,0.00492183411338848}	C20pi16_1
2	AA	LG+F{0.0367189781248422,0.026823279760188,0.229499812257802,0.245714771227032,0.00363557817153817,0.0334320639439894,0.0717766043259341,0.115346130978252,0.037008797899494,0.00286011335391195,0.00525287956642679,0.0428076403963373,0.00218793554277969,0.00222441221352914,0.0107661610917449,0.0857303535859793,0.0362870644443826,0.000882302474830035,0.00612324566040549,0.00492183411338848}	C20pi16_2
3	AA	LG+F{0.0367189781248422,0.026823279760188,0.229499812257802,0.245714771227032,0.00363557817153817,0.0334320639439894,0.0717766043259341,0.115346130978252,0.037008797899494,0.00286011335391195,0.00525287956642679,0.0428076403963373,0.00218793554277969,0.00222441221352914,0.0107661610917449,0.0857303535859793,0.0362870644443826,0.000882302474830035,0.00612324566040549,0.00492183411338848}	C20pi16_3
4	AA	LG+F{0.0367189781248422,0.026823279760188,0.229499812257802,0.245714771227032,0.00363557817153817,0.0334320639439894,0.0717766043259341,0.115346130978252,0.037008797899494,0.00286011335391195,0.00525287956642679,0.0428076403963373,0.00218793554277969,0.00222441221352914,0.0107661610917449,0.0857303535859793,0.0362870644443826,0.000882302474830035,0.00612324566040549,0.00492183411338848}	C20pi16_4

[Alignment Simulator] Executing
Reading partition model file /misc/scratch2/cmccarthy/ScriptsForSystBiol/Simulations/032/C20pi16.nex ...

Loading 4 partitions...
Subset	Type	Model	Name
1	AA	LG+F{0.0367189781248422,0.026823279760188,0.229499812257802,0.245714771227032,0.00363557817153817,0.0334320639439894,0.0717766043259341,0.115346130978252,0.037008797899494,0.00286011335391195,0.00525287956642679,0.0428076403963373,0.00218793554277969,0.00222441221352914,0.0107661610917449,0.0857303535859793,0.0362870644443826,0.000882302474830035,0.00612324566040549,0.00492183411338848}	C20pi16_1
2	AA	LG+F{0.0367189781248422,0.026823279760188,0.229499812257802,0.245714771227032,0.00363557817153817,0.0334320639439894,0.0717766043259341,0.115346130978252,0.037008797899494,0.00286011335391195,0.00525287956642679,0.0428076403963373,0.00218793554277969,0.00222441221352914,0.0107661610917449,0.0857303535859793,0.0362870644443826,0.000882302474830035,0.00612324566040549,0.00492183411338848}	C20pi16_2
3	AA	LG+F{0.0367189781248422,0.026823279760188,0.229499812257802,0.245714771227032,0.00363557817153817,0.0334320639439894,0.0717766043259341,0.115346130978252,0.037008797899494,0.00286011335391195,0.00525287956642679,0.0428076403963373,0.00218793554277969,0.00222441221352914,0.0107661610917449,0.0857303535859793,0.0362870644443826,0.000882302474830035,0.00612324566040549,0.00492183411338848}	C20pi16_3
4	AA	LG+F{0.0367189781248422,0.026823279760188,0.229499812257802,0.245714771227032,0.00363557817153817,0.0334320639439894,0.0717766043259341,0.115346130978252,0.037008797899494,0.00286011335391195,0.00525287956642679,0.0428076403963373,0.00218793554277969,0.00222441221352914,0.0107661610917449,0.0857303535859793,0.0362870644443826,0.000882302474830035,0.00612324566040549,0.00492183411338848}	C20pi16_4

 - Time spent on Loading trees: 0.028
WARNING: Partitions' rates are normalized so that sum of (partition_rate*partition_sequence_length) of all partitions is 1.
 - Tree filepath: /misc/scratch2/cmccarthy/ScriptsForSystBiol/Simulations/032/C20pi16.nwk
 - Length of output sequences: 1000
 - Model: Partition model
 - Number of output datasets: 1
 - Number of threads: 1
WARNING: The sequence_length is now set equally to the total length of all partitions
Simulating a sequence with branch-specific model named LG
Simulating a sequence with branch-specific model named LG
Simulating a sequence with branch-specific model named LG
Simulating a sequence with branch-specific model named LG
Simulating a sequence with branch-specific model named LG
Simulating a sequence with branch-specific model named LG
Simulating a sequence with branch-specific model named LG
Simulating a sequence with branch-specific model named LG
Simulating a sequence with branch-specific model named LG
Simulating a sequence with branch-specific model named LG
Simulating a sequence with branch-specific model named LG
Simulating a sequence with branch-specific model named LG
Simulating a sequence with branch-specific model named LG
Simulating a sequence with branch-specific model named LG
Simulating a sequence with branch-specific model named LG
Simulating a sequence with branch-specific model named LG
Simulating a sequence with branch-specific model named LG
Simulating a sequence with branch-specific model named LG
Simulating a sequence with branch-specific model named LG
Simulating a sequence with branch-specific model named LG
Simulating a sequence with branch-specific model named LG
Simulating a sequence with branch-specific model named LG
Simulating a sequence with branch-specific model named LG
Simulating a sequence with branch-specific model named LG
Simulating a sequence with branch-specific model named LG
Simulating a sequence with branch-specific model named LG
Simulating a sequence with branch-specific model named LG
Simulating a sequence with branch-specific model named LG
Simulating a sequence with branch-specific model named LG
Simulating a sequence with branch-specific model named LG
Simulating a sequence with branch-specific model named LG
Simulating a sequence with branch-specific model named LG
Simulating a sequence with branch-specific model named LG
Simulating a sequence with branch-specific model named LG
Simulating a sequence with branch-specific model named LG
Simulating a sequence with branch-specific model named LG
Simulating a sequence with branch-specific model named LG
Simulating a sequence with branch-specific model named LG
Simulating a sequence with branch-specific model named LG
Simulating a sequence with branch-specific model named LG
Simulating a sequence with branch-specific model named LG
Simulating a sequence with branch-specific model named LG
Simulating a sequence with branch-specific model named LG
Simulating a sequence with branch-specific model named LG
Simulating a sequence with branch-specific model named LG
Simulating a sequence with branch-specific model named LG
Simulating a sequence with branch-specific model named LG
Simulating a sequence with branch-specific model named LG
Simulating a sequence with branch-specific model named LG
Simulating a sequence with branch-specific model named LG
Simulating a sequence with branch-specific model named LG
Simulating a sequence with branch-specific model named LG
Simulating a sequence with branch-specific model named LG
Simulating a sequence with branch-specific model named LG
Simulating a sequence with branch-specific model named LG
Simulating a sequence with branch-specific model named LG
Simulating a sequence with branch-specific model named LG
Simulating a sequence with branch-specific model named LG
Simulating a sequence with branch-specific model named LG
Simulating a sequence with branch-specific model named LG
Simulating a sequence with branch-specific model named LG
Simulating a sequence with branch-specific model named LG
Simulating a sequence with branch-specific model named LG
Simulating a sequence with branch-specific model named LG
Simulating a sequence with branch-specific model named LG
Simulating a sequence with branch-specific model named LG
Simulating a sequence with branch-specific model named LG
Simulating a sequence with branch-specific model named LG
Simulating a sequence with branch-specific model named LG
Simulating a sequence with branch-specific model named LG
Simulating a sequence with branch-specific model named LG
Simulating a sequence with branch-specific model named LG
Simulating a sequence with branch-specific model named LG
Simulating a sequence with branch-specific model named LG
Simulating a sequence with branch-specific model named LG
Simulating a sequence with branch-specific model named LG
Simulating a sequence with branch-specific model named LG
Simulating a sequence with branch-specific model named LG
Simulating a sequence with branch-specific model named LG
Simulating a sequence with branch-specific model named LG
Simulating a sequence with branch-specific model named LG
Simulating a sequence with branch-specific model named LG
Simulating a sequence with branch-specific model named LG
Simulating a sequence with branch-specific model named LG
Simulating a sequence with branch-specific model named LG
Simulating a sequence with branch-specific model named LG
Simulating a sequence with branch-specific model named LG
Simulating a sequence with branch-specific model named LG
Simulating a sequence with branch-specific model named LG
Simulating a sequence with branch-specific model named LG
Simulating a sequence with branch-specific model named LG
Simulating a sequence with branch-specific model named LG
Simulating a sequence with branch-specific model named LG
Simulating a sequence with branch-specific model named LG
Simulating a sequence with branch-specific model named LG
Simulating a sequence with branch-specific model named LG
Simulating a sequence with branch-specific model named LG
Simulating a sequence with branch-specific model named LG
Simulating a sequence with branch-specific model named LG
Simulating a sequence with branch-specific model named LG
Simulating a sequence with branch-specific model named LG
Simulating a sequence with branch-specific model named LG
Simulating a sequence with branch-specific model named LG
Simulating a sequence with branch-specific model named LG
Simulating a sequence with branch-specific model named LG
Simulating a sequence with branch-specific model named LG
Simulating a sequence with branch-specific model named LG
Simulating a sequence with branch-specific model named LG
Simulating a sequence with branch-specific model named LG
Simulating a sequence with branch-specific model named LG
Simulating a sequence with branch-specific model named LG
Simulating a sequence with branch-specific model named LG
Simulating a sequence with branch-specific model named LG
Simulating a sequence with branch-specific model named LG
Simulating a sequence with branch-specific model named LG
Simulating a sequence with branch-specific model named LG
Simulating a sequence with branch-specific model named LG
Simulating a sequence with branch-specific model named LG
Simulating a sequence with branch-specific model named LG
Simulating a sequence with branch-specific model named LG
 - Time spent on merging partitions: 0.000
SUBSTITUTION PROCESS
--------------------

Edge-linked-proportional partition model with separate substitution models and separate rates across sites

  ID  Model           Speed  Parameters
   1  LG             0.034  LG
   2  LG             0.258  LG
   3  LG             0.841  LG
   4  LG             2.966  LG

An alignment written to /misc/scratch2/cmccarthy/ScriptsForSystBiol/Simulations/032/C20pi16.fa
Screen log file: /misc/scratch2/cmccarthy/ScriptsForSystBiol/Simulations/032/C20pi16.nex.log
[Alignment Simulator] Done
Simulation CPU time: 0.790 sec (0h:0m:0s)
Simulation wall-clock time: 0.827 sec (0h:0m:0s)

Date and Time: Tue Jun 24 13:35:56 2025
```
