## Supplementary material for "Modeling site-and-branch-heterogeneity with GFmix": C20pi16.nwk

```
((((A1:0.5[&model=LG+F{0.0367189781248422/0.026823279760188/0.229499812257802/0.245714771227032/0.00363557817153817/0.0334320639439894/0.0717766043259341/0.115346130978252/0.037008797899494/0.00286011335391195/0.00525287956642679/0.0428076403963373/0.00218793554277969/0.00222441221352914/0.0107661610917449/0.0857303535859793/0.0362870644443826/0.000882302474830035/0.00612324566040549/0.00492183411338848}],A2:0.5[&model=LG+F{0.0367189781248422/0.026823279760188/0.229499812257802/0.245714771227032/0.00363557817153817/0.0334320639439894/0.0717766043259341/0.115346130978252/0.037008797899494/0.00286011335391195/0.00525287956642679/0.0428076403963373/0.00218793554277969/0.00222441221352914/0.0107661610917449/0.0857303535859793/0.0362870644443826/0.000882302474830035/0.00612324566040549/0.00492183411338848}]):0.001[&model=LG+F{0.0367189781248422/0.026823279760188/0.229499812257802/0.245714771227032/0.00363557817153817/0.0334320639439894/0.0717766043259341/0.115346130978252/0.037008797899494/0.00286011335391195/0.00525287956642679/0.0428076403963373/0.00218793554277969/0.00222441221352914/0.0107661610917449/0.0857303535859793/0.0362870644443826/0.000882302474830035/0.00612324566040549/0.00492183411338848}],(A3:0.5[&model=LG+F{0.0367189781248422/0.026823279760188/0.229499812257802/0.245714771227032/0.00363557817153817/0.0334320639439894/0.0717766043259341/0.115346130978252/0.037008797899494/0.00286011335391195/0.00525287956642679/0.0428076403963373/0.00218793554277969/0.00222441221352914/0.0107661610917449/0.0857303535859793/0.0362870644443826/0.000882302474830035/0.00612324566040549/0.00492183411338848}],A4:0.5[&model=LG+F{0.0367189781248422/0.026823279760188/0.229499812257802/0.245714771227032/0.00363557817153817/0.0334320639439894/0.0717766043259341/0.115346130978252/0.037008797899494/0.00286011335391195/0.00525287956642679/0.0428076403963373/0.00218793554277969/0.00222441221352914/0.0107661610917449/0.0857303535859793/0.0362870644443826/0.000882302474830035/0.00612324566040549/0.00492183411338848}]):0.001[&model=LG+F{0.0367189781248422/0.026823279760188/0.229499812257802/0.245714771227032/0.00363557817153817/0.0334320639439894/0.0717766043259341/0.115346130978252/0.037008797899494/0.00286011335391195/0.00525287956642679/0.0428076403963373/0.00218793554277969/0.00222441221352914/0.0107661610917449/0.0857303535859793/0.0362870644443826/0.000882302474830035/0.00612324566040549/0.00492183411338848}]):0.5[&model=LG+F{0.0367189781248422/0.026823279760188/0.229499812257802/0.245714771227032/0.00363557817153817/0.0334320639439894/0.0717766043259341/0.115346130978252/0.037008797899494/0.00286011335391195/0.00525287956642679/0.0428076403963373/0.00218793554277969/0.00222441221352914/0.0107661610917449/0.0857303535859793/0.0362870644443826/0.000882302474830035/0.00612324566040549/0.00492183411338848}],((B1:0.5[&model=LG+F{0.0040895816771239/0.00298744679262789/0.447535759762854/0.197521818544682/0.00292251869237468/0.0268749088015445/0.0576987917520071/0.0128466925787527/0.0297501246130068/0.00557735969480016/0.0042226127447509/0.0834769740330301/0.00426658037676355/0.00433771165306778/0.0011990828008358/0.0689157402309164/0.0291699474268887/0.000709253206327911/0.0119406258849826/0.00395649646863718}],B2:0.5[&model=LG+F{0.0040895816771239/0.00298744679262789/0.447535759762854/0.197521818544682/0.00292251869237468/0.0268749088015445/0.0576987917520071/0.0128466925787527/0.0297501246130068/0.00557735969480016/0.0042226127447509/0.0834769740330301/0.00426658037676355/0.00433771165306778/0.0011990828008358/0.0689157402309164/0.0291699474268887/0.000709253206327911/0.0119406258849826/0.00395649646863718}]):0.001[&model=LG+F{0.0040895816771239/0.00298744679262789/0.447535759762854/0.197521818544682/0.00292251869237468/0.0268749088015445/0.0576987917520071/0.0128466925787527/0.0297501246130068/0.00557735969480016/0.0042226127447509/0.0834769740330301/0.00426658037676355/0.00433771165306778/0.0011990828008358/0.0689157402309164/0.0291699474268887/0.000709253206327911/0.0119406258849826/0.00395649646863718}],(B3:0.5[&model=LG+F{0.0040895816771239/0.00298744679262789/0.447535759762854/0.197521818544682/0.00292251869237468/0.0268749088015445/0.0576987917520071/0.0128466925787527/0.0297501246130068/0.00557735969480016/0.0042226127447509/0.0834769740330301/0.00426658037676355/0.00433771165306778/0.0011990828008358/0.0689157402309164/0.0291699474268887/0.000709253206327911/0.0119406258849826/0.00395649646863718}],B4:0.5[&model=LG+F{0.0040895816771239/0.00298744679262789/0.447535759762854/0.197521818544682/0.00292251869237468/0.0268749088015445/0.0576987917520071/0.0128466925787527/0.0297501246130068/0.00557735969480016/0.0042226127447509/0.0834769740330301/0.00426658037676355/0.00433771165306778/0.0011990828008358/0.0689157402309164/0.0291699474268887/0.000709253206327911/0.0119406258849826/0.00395649646863718}]):0.001[&model=LG+F{0.0040895816771239/0.00298744679262789/0.447535759762854/0.197521818544682/0.00292251869237468/0.0268749088015445/0.0576987917520071/0.0128466925787527/0.0297501246130068/0.00557735969480016/0.0042226127447509/0.0834769740330301/0.00426658037676355/0.00433771165306778/0.0011990828008358/0.0689157402309164/0.0291699474268887/0.000709253206327911/0.0119406258849826/0.00395649646863718}]):0.5[&model=LG+F{0.0040895816771239/0.00298744679262789/0.447535759762854/0.197521818544682/0.00292251869237468/0.0268749088015445/0.0576987917520071/0.0128466925787527/0.0297501246130068/0.00557735969480016/0.0042226127447509/0.0834769740330301/0.00426658037676355/0.00433771165306778/0.0011990828008358/0.0689157402309164/0.0291699474268887/0.000709253206327911/0.0119406258849826/0.00395649646863718}]):0.25[&model=LG+F{0.0367189781248422/0.026823279760188/0.229499812257802/0.245714771227032/0.00363557817153817/0.0334320639439894/0.0717766043259341/0.115346130978252/0.037008797899494/0.00286011335391195/0.00525287956642679/0.0428076403963373/0.00218793554277969/0.00222441221352914/0.0107661610917449/0.0857303535859793/0.0362870644443826/0.000882302474830035/0.00612324566040549/0.00492183411338848}],(((C1:0.5[&model=LG+F{0.0367189781248422/0.026823279760188/0.229499812257802/0.245714771227032/0.00363557817153817/0.0334320639439894/0.0717766043259341/0.115346130978252/0.037008797899494/0.00286011335391195/0.00525287956642679/0.0428076403963373/0.00218793554277969/0.00222441221352914/0.0107661610917449/0.0857303535859793/0.0362870644443826/0.000882302474830035/0.00612324566040549/0.00492183411338848}],C2:0.5[&model=LG+F{0.0367189781248422/0.026823279760188/0.229499812257802/0.245714771227032/0.00363557817153817/0.0334320639439894/0.0717766043259341/0.115346130978252/0.037008797899494/0.00286011335391195/0.00525287956642679/0.0428076403963373/0.00218793554277969/0.00222441221352914/0.0107661610917449/0.0857303535859793/0.0362870644443826/0.000882302474830035/0.00612324566040549/0.00492183411338848}]):0.001[&model=LG+F{0.0367189781248422/0.026823279760188/0.229499812257802/0.245714771227032/0.00363557817153817/0.0334320639439894/0.0717766043259341/0.115346130978252/0.037008797899494/0.00286011335391195/0.00525287956642679/0.0428076403963373/0.00218793554277969/0.00222441221352914/0.0107661610917449/0.0857303535859793/0.0362870644443826/0.000882302474830035/0.00612324566040549/0.00492183411338848}],(C3:0.5[&model=LG+F{0.0367189781248422/0.026823279760188/0.229499812257802/0.245714771227032/0.00363557817153817/0.0334320639439894/0.0717766043259341/0.115346130978252/0.037008797899494/0.00286011335391195/0.00525287956642679/0.0428076403963373/0.00218793554277969/0.00222441221352914/0.0107661610917449/0.0857303535859793/0.0362870644443826/0.000882302474830035/0.00612324566040549/0.00492183411338848}],C4:0.5[&model=LG+F{0.0367189781248422/0.026823279760188/0.229499812257802/0.245714771227032/0.00363557817153817/0.0334320639439894/0.0717766043259341/0.115346130978252/0.037008797899494/0.00286011335391195/0.00525287956642679/0.0428076403963373/0.00218793554277969/0.00222441221352914/0.0107661610917449/0.0857303535859793/0.0362870644443826/0.000882302474830035/0.00612324566040549/0.00492183411338848}]):0.001[&model=LG+F{0.0367189781248422/0.026823279760188/0.229499812257802/0.245714771227032/0.00363557817153817/0.0334320639439894/0.0717766043259341/0.115346130978252/0.037008797899494/0.00286011335391195/0.00525287956642679/0.0428076403963373/0.00218793554277969/0.00222441221352914/0.0107661610917449/0.0857303535859793/0.0362870644443826/0.000882302474830035/0.00612324566040549/0.00492183411338848}]):0.5[&model=LG+F{0.0367189781248422/0.026823279760188/0.229499812257802/0.245714771227032/0.00363557817153817/0.0334320639439894/0.0717766043259341/0.115346130978252/0.037008797899494/0.00286011335391195/0.00525287956642679/0.0428076403963373/0.00218793554277969/0.00222441221352914/0.0107661610917449/0.0857303535859793/0.0362870644443826/0.000882302474830035/0.00612324566040549/0.00492183411338848}],((D1:0.5[&model=LG+F{0.0040895816771239/0.00298744679262789/0.447535759762854/0.197521818544682/0.00292251869237468/0.0268749088015445/0.0576987917520071/0.0128466925787527/0.0297501246130068/0.00557735969480016/0.0042226127447509/0.0834769740330301/0.00426658037676355/0.00433771165306778/0.0011990828008358/0.0689157402309164/0.0291699474268887/0.000709253206327911/0.0119406258849826/0.00395649646863718}],D2:0.5[&model=LG+F{0.0040895816771239/0.00298744679262789/0.447535759762854/0.197521818544682/0.00292251869237468/0.0268749088015445/0.0576987917520071/0.0128466925787527/0.0297501246130068/0.00557735969480016/0.0042226127447509/0.0834769740330301/0.00426658037676355/0.00433771165306778/0.0011990828008358/0.0689157402309164/0.0291699474268887/0.000709253206327911/0.0119406258849826/0.00395649646863718}]):0.001[&model=LG+F{0.0040895816771239/0.00298744679262789/0.447535759762854/0.197521818544682/0.00292251869237468/0.0268749088015445/0.0576987917520071/0.0128466925787527/0.0297501246130068/0.00557735969480016/0.0042226127447509/0.0834769740330301/0.00426658037676355/0.00433771165306778/0.0011990828008358/0.0689157402309164/0.0291699474268887/0.000709253206327911/0.0119406258849826/0.00395649646863718}],(D3:0.5[&model=LG+F{0.0040895816771239/0.00298744679262789/0.447535759762854/0.197521818544682/0.00292251869237468/0.0268749088015445/0.0576987917520071/0.0128466925787527/0.0297501246130068/0.00557735969480016/0.0042226127447509/0.0834769740330301/0.00426658037676355/0.00433771165306778/0.0011990828008358/0.0689157402309164/0.0291699474268887/0.000709253206327911/0.0119406258849826/0.00395649646863718}],D4:0.5[&model=LG+F{0.0040895816771239/0.00298744679262789/0.447535759762854/0.197521818544682/0.00292251869237468/0.0268749088015445/0.0576987917520071/0.0128466925787527/0.0297501246130068/0.00557735969480016/0.0042226127447509/0.0834769740330301/0.00426658037676355/0.00433771165306778/0.0011990828008358/0.0689157402309164/0.0291699474268887/0.000709253206327911/0.0119406258849826/0.00395649646863718}]):0.001[&model=LG+F{0.0040895816771239/0.00298744679262789/0.447535759762854/0.197521818544682/0.00292251869237468/0.0268749088015445/0.0576987917520071/0.0128466925787527/0.0297501246130068/0.00557735969480016/0.0042226127447509/0.0834769740330301/0.00426658037676355/0.00433771165306778/0.0011990828008358/0.0689157402309164/0.0291699474268887/0.000709253206327911/0.0119406258849826/0.00395649646863718}]):0.5[&model=LG+F{0.0040895816771239/0.00298744679262789/0.447535759762854/0.197521818544682/0.00292251869237468/0.0268749088015445/0.0576987917520071/0.0128466925787527/0.0297501246130068/0.00557735969480016/0.0042226127447509/0.0834769740330301/0.00426658037676355/0.00433771165306778/0.0011990828008358/0.0689157402309164/0.0291699474268887/0.000709253206327911/0.0119406258849826/0.00395649646863718}]):0.25[&model=LG+F{0.0367189781248422/0.026823279760188/0.229499812257802/0.245714771227032/0.00363557817153817/0.0334320639439894/0.0717766043259341/0.115346130978252/0.037008797899494/0.00286011335391195/0.00525287956642679/0.0428076403963373/0.00218793554277969/0.00222441221352914/0.0107661610917449/0.0857303535859793/0.0362870644443826/0.000882302474830035/0.00612324566040549/0.00492183411338848}]);
```
