## Supplementary material for "Modeling site-and-branch-heterogeneity with GFmix": C20pi17.nwk

```
((((A1:0.5[&model=LG+F{0.156428337535709/0.0354452290951847/0.0180159832285958/0.0380181733030442/0.00304928667269278/0.0350471015239703/0.0544158521761784/0.0350578298551927/0.0138086262922713/0.00920181559071383/0.0241663458273702/0.0383611688574014/0.00498489259827272/0.00400967879858336/0.368083318914803/0.0841446805066843/0.0458327768867934/0.00154304628587008/0.00375470316637648/0.0266315487274304}],A2:0.5[&model=LG+F{0.156428337535709/0.0354452290951847/0.0180159832285958/0.0380181733030442/0.00304928667269278/0.0350471015239703/0.0544158521761784/0.0350578298551927/0.0138086262922713/0.00920181559071383/0.0241663458273702/0.0383611688574014/0.00498489259827272/0.00400967879858336/0.368083318914803/0.0841446805066843/0.0458327768867934/0.00154304628587008/0.00375470316637648/0.0266315487274304}]):0.001[&model=LG+F{0.156428337535709/0.0354452290951847/0.0180159832285958/0.0380181733030442/0.00304928667269278/0.0350471015239703/0.0544158521761784/0.0350578298551927/0.0138086262922713/0.00920181559071383/0.0241663458273702/0.0383611688574014/0.00498489259827272/0.00400967879858336/0.368083318914803/0.0841446805066843/0.0458327768867934/0.00154304628587008/0.00375470316637648/0.0266315487274304}],(A3:0.5[&model=LG+F{0.156428337535709/0.0354452290951847/0.0180159832285958/0.0380181733030442/0.00304928667269278/0.0350471015239703/0.0544158521761784/0.0350578298551927/0.0138086262922713/0.00920181559071383/0.0241663458273702/0.0383611688574014/0.00498489259827272/0.00400967879858336/0.368083318914803/0.0841446805066843/0.0458327768867934/0.00154304628587008/0.00375470316637648/0.0266315487274304}],A4:0.5[&model=LG+F{0.156428337535709/0.0354452290951847/0.0180159832285958/0.0380181733030442/0.00304928667269278/0.0350471015239703/0.0544158521761784/0.0350578298551927/0.0138086262922713/0.00920181559071383/0.0241663458273702/0.0383611688574014/0.00498489259827272/0.00400967879858336/0.368083318914803/0.0841446805066843/0.0458327768867934/0.00154304628587008/0.00375470316637648/0.0266315487274304}]):0.001[&model=LG+F{0.156428337535709/0.0354452290951847/0.0180159832285958/0.0380181733030442/0.00304928667269278/0.0350471015239703/0.0544158521761784/0.0350578298551927/0.0138086262922713/0.00920181559071383/0.0241663458273702/0.0383611688574014/0.00498489259827272/0.00400967879858336/0.368083318914803/0.0841446805066843/0.0458327768867934/0.00154304628587008/0.00375470316637648/0.0266315487274304}]):0.5[&model=LG+F{0.156428337535709/0.0354452290951847/0.0180159832285958/0.0380181733030442/0.00304928667269278/0.0350471015239703/0.0544158521761784/0.0350578298551927/0.0138086262922713/0.00920181559071383/0.0241663458273702/0.0383611688574014/0.00498489259827272/0.00400967879858336/0.368083318914803/0.0841446805066843/0.0458327768867934/0.00154304628587008/0.00375470316637648/0.0266315487274304}],((B1:0.5[&model=LG+F{0.036175550661694/0.00819704857219681/0.0729482365958363/0.0634580141759161/0.00508971526221846/0.0584988512626617/0.0908281913301181/0.0081074587890833/0.0230486613867563/0.0372589279366778/0.0403372435563745/0.155327610288892/0.0201842508426877/0.0162355278621763/0.0851227914385223/0.140450049660685/0.0765017556793254/0.00257557490472584/0.0152031100080745/0.0444520356935865}],B2:0.5[&model=LG+F{0.036175550661694/0.00819704857219681/0.0729482365958363/0.0634580141759161/0.00508971526221846/0.0584988512626617/0.0908281913301181/0.0081074587890833/0.0230486613867563/0.0372589279366778/0.0403372435563745/0.155327610288892/0.0201842508426877/0.0162355278621763/0.0851227914385223/0.140450049660685/0.0765017556793254/0.00257557490472584/0.0152031100080745/0.0444520356935865}]):0.001[&model=LG+F{0.036175550661694/0.00819704857219681/0.0729482365958363/0.0634580141759161/0.00508971526221846/0.0584988512626617/0.0908281913301181/0.0081074587890833/0.0230486613867563/0.0372589279366778/0.0403372435563745/0.155327610288892/0.0201842508426877/0.0162355278621763/0.0851227914385223/0.140450049660685/0.0765017556793254/0.00257557490472584/0.0152031100080745/0.0444520356935865}],(B3:0.5[&model=LG+F{0.036175550661694/0.00819704857219681/0.0729482365958363/0.0634580141759161/0.00508971526221846/0.0584988512626617/0.0908281913301181/0.0081074587890833/0.0230486613867563/0.0372589279366778/0.0403372435563745/0.155327610288892/0.0201842508426877/0.0162355278621763/0.0851227914385223/0.140450049660685/0.0765017556793254/0.00257557490472584/0.0152031100080745/0.0444520356935865}],B4:0.5[&model=LG+F{0.036175550661694/0.00819704857219681/0.0729482365958363/0.0634580141759161/0.00508971526221846/0.0584988512626617/0.0908281913301181/0.0081074587890833/0.0230486613867563/0.0372589279366778/0.0403372435563745/0.155327610288892/0.0201842508426877/0.0162355278621763/0.0851227914385223/0.140450049660685/0.0765017556793254/0.00257557490472584/0.0152031100080745/0.0444520356935865}]):0.001[&model=LG+F{0.036175550661694/0.00819704857219681/0.0729482365958363/0.0634580141759161/0.00508971526221846/0.0584988512626617/0.0908281913301181/0.0081074587890833/0.0230486613867563/0.0372589279366778/0.0403372435563745/0.155327610288892/0.0201842508426877/0.0162355278621763/0.0851227914385223/0.140450049660685/0.0765017556793254/0.00257557490472584/0.0152031100080745/0.0444520356935865}]):0.5[&model=LG+F{0.036175550661694/0.00819704857219681/0.0729482365958363/0.0634580141759161/0.00508971526221846/0.0584988512626617/0.0908281913301181/0.0081074587890833/0.0230486613867563/0.0372589279366778/0.0403372435563745/0.155327610288892/0.0201842508426877/0.0162355278621763/0.0851227914385223/0.140450049660685/0.0765017556793254/0.00257557490472584/0.0152031100080745/0.0444520356935865}]):0.25[&model=LG+F{0.156428337535709/0.0354452290951847/0.0180159832285958/0.0380181733030442/0.00304928667269278/0.0350471015239703/0.0544158521761784/0.0350578298551927/0.0138086262922713/0.00920181559071383/0.0241663458273702/0.0383611688574014/0.00498489259827272/0.00400967879858336/0.368083318914803/0.0841446805066843/0.0458327768867934/0.00154304628587008/0.00375470316637648/0.0266315487274304}],(((C1:0.5[&model=LG+F{0.156428337535709/0.0354452290951847/0.0180159832285958/0.0380181733030442/0.00304928667269278/0.0350471015239703/0.0544158521761784/0.0350578298551927/0.0138086262922713/0.00920181559071383/0.0241663458273702/0.0383611688574014/0.00498489259827272/0.00400967879858336/0.368083318914803/0.0841446805066843/0.0458327768867934/0.00154304628587008/0.00375470316637648/0.0266315487274304}],C2:0.5[&model=LG+F{0.156428337535709/0.0354452290951847/0.0180159832285958/0.0380181733030442/0.00304928667269278/0.0350471015239703/0.0544158521761784/0.0350578298551927/0.0138086262922713/0.00920181559071383/0.0241663458273702/0.0383611688574014/0.00498489259827272/0.00400967879858336/0.368083318914803/0.0841446805066843/0.0458327768867934/0.00154304628587008/0.00375470316637648/0.0266315487274304}]):0.001[&model=LG+F{0.156428337535709/0.0354452290951847/0.0180159832285958/0.0380181733030442/0.00304928667269278/0.0350471015239703/0.0544158521761784/0.0350578298551927/0.0138086262922713/0.00920181559071383/0.0241663458273702/0.0383611688574014/0.00498489259827272/0.00400967879858336/0.368083318914803/0.0841446805066843/0.0458327768867934/0.00154304628587008/0.00375470316637648/0.0266315487274304}],(C3:0.5[&model=LG+F{0.156428337535709/0.0354452290951847/0.0180159832285958/0.0380181733030442/0.00304928667269278/0.0350471015239703/0.0544158521761784/0.0350578298551927/0.0138086262922713/0.00920181559071383/0.0241663458273702/0.0383611688574014/0.00498489259827272/0.00400967879858336/0.368083318914803/0.0841446805066843/0.0458327768867934/0.00154304628587008/0.00375470316637648/0.0266315487274304}],C4:0.5[&model=LG+F{0.156428337535709/0.0354452290951847/0.0180159832285958/0.0380181733030442/0.00304928667269278/0.0350471015239703/0.0544158521761784/0.0350578298551927/0.0138086262922713/0.00920181559071383/0.0241663458273702/0.0383611688574014/0.00498489259827272/0.00400967879858336/0.368083318914803/0.0841446805066843/0.0458327768867934/0.00154304628587008/0.00375470316637648/0.0266315487274304}]):0.001[&model=LG+F{0.156428337535709/0.0354452290951847/0.0180159832285958/0.0380181733030442/0.00304928667269278/0.0350471015239703/0.0544158521761784/0.0350578298551927/0.0138086262922713/0.00920181559071383/0.0241663458273702/0.0383611688574014/0.00498489259827272/0.00400967879858336/0.368083318914803/0.0841446805066843/0.0458327768867934/0.00154304628587008/0.00375470316637648/0.0266315487274304}]):0.5[&model=LG+F{0.156428337535709/0.0354452290951847/0.0180159832285958/0.0380181733030442/0.00304928667269278/0.0350471015239703/0.0544158521761784/0.0350578298551927/0.0138086262922713/0.00920181559071383/0.0241663458273702/0.0383611688574014/0.00498489259827272/0.00400967879858336/0.368083318914803/0.0841446805066843/0.0458327768867934/0.00154304628587008/0.00375470316637648/0.0266315487274304}],((D1:0.5[&model=LG+F{0.036175550661694/0.00819704857219681/0.0729482365958363/0.0634580141759161/0.00508971526221846/0.0584988512626617/0.0908281913301181/0.0081074587890833/0.0230486613867563/0.0372589279366778/0.0403372435563745/0.155327610288892/0.0201842508426877/0.0162355278621763/0.0851227914385223/0.140450049660685/0.0765017556793254/0.00257557490472584/0.0152031100080745/0.0444520356935865}],D2:0.5[&model=LG+F{0.036175550661694/0.00819704857219681/0.0729482365958363/0.0634580141759161/0.00508971526221846/0.0584988512626617/0.0908281913301181/0.0081074587890833/0.0230486613867563/0.0372589279366778/0.0403372435563745/0.155327610288892/0.0201842508426877/0.0162355278621763/0.0851227914385223/0.140450049660685/0.0765017556793254/0.00257557490472584/0.0152031100080745/0.0444520356935865}]):0.001[&model=LG+F{0.036175550661694/0.00819704857219681/0.0729482365958363/0.0634580141759161/0.00508971526221846/0.0584988512626617/0.0908281913301181/0.0081074587890833/0.0230486613867563/0.0372589279366778/0.0403372435563745/0.155327610288892/0.0201842508426877/0.0162355278621763/0.0851227914385223/0.140450049660685/0.0765017556793254/0.00257557490472584/0.0152031100080745/0.0444520356935865}],(D3:0.5[&model=LG+F{0.036175550661694/0.00819704857219681/0.0729482365958363/0.0634580141759161/0.00508971526221846/0.0584988512626617/0.0908281913301181/0.0081074587890833/0.0230486613867563/0.0372589279366778/0.0403372435563745/0.155327610288892/0.0201842508426877/0.0162355278621763/0.0851227914385223/0.140450049660685/0.0765017556793254/0.00257557490472584/0.0152031100080745/0.0444520356935865}],D4:0.5[&model=LG+F{0.036175550661694/0.00819704857219681/0.0729482365958363/0.0634580141759161/0.00508971526221846/0.0584988512626617/0.0908281913301181/0.0081074587890833/0.0230486613867563/0.0372589279366778/0.0403372435563745/0.155327610288892/0.0201842508426877/0.0162355278621763/0.0851227914385223/0.140450049660685/0.0765017556793254/0.00257557490472584/0.0152031100080745/0.0444520356935865}]):0.001[&model=LG+F{0.036175550661694/0.00819704857219681/0.0729482365958363/0.0634580141759161/0.00508971526221846/0.0584988512626617/0.0908281913301181/0.0081074587890833/0.0230486613867563/0.0372589279366778/0.0403372435563745/0.155327610288892/0.0201842508426877/0.0162355278621763/0.0851227914385223/0.140450049660685/0.0765017556793254/0.00257557490472584/0.0152031100080745/0.0444520356935865}]):0.5[&model=LG+F{0.036175550661694/0.00819704857219681/0.0729482365958363/0.0634580141759161/0.00508971526221846/0.0584988512626617/0.0908281913301181/0.0081074587890833/0.0230486613867563/0.0372589279366778/0.0403372435563745/0.155327610288892/0.0201842508426877/0.0162355278621763/0.0851227914385223/0.140450049660685/0.0765017556793254/0.00257557490472584/0.0152031100080745/0.0444520356935865}]):0.25[&model=LG+F{0.156428337535709/0.0354452290951847/0.0180159832285958/0.0380181733030442/0.00304928667269278/0.0350471015239703/0.0544158521761784/0.0350578298551927/0.0138086262922713/0.00920181559071383/0.0241663458273702/0.0383611688574014/0.00498489259827272/0.00400967879858336/0.368083318914803/0.0841446805066843/0.0458327768867934/0.00154304628587008/0.00375470316637648/0.0266315487274304}]);
```
