## Supplementary material for "Modeling site-and-branch-heterogeneity with GFmix": C20pi18.nwk

```
((((A1:0.5[&model=LG+F{0.115246492421401/0.0801957820955703/0.039000064511884/0.0384323101023059/0.00614302087642835/0.0782370961418525/0.0918401140440683/0.0226077316239871/0.0245434384539034/0.0337780930638624/0.0374259537335108/0.0826025582081084/0.0145079358124542/0.0060642549734058/0.014335503873819/0.0946331060575228/0.13711530928343/0.00220255582922069/0.00744217862631342/0.0736470249752661}],A2:0.5[&model=LG+F{0.115246492421401/0.0801957820955703/0.039000064511884/0.0384323101023059/0.00614302087642835/0.0782370961418525/0.0918401140440683/0.0226077316239871/0.0245434384539034/0.0337780930638624/0.0374259537335108/0.0826025582081084/0.0145079358124542/0.0060642549734058/0.014335503873819/0.0946331060575228/0.13711530928343/0.00220255582922069/0.00744217862631342/0.0736470249752661}]):0.001[&model=LG+F{0.115246492421401/0.0801957820955703/0.039000064511884/0.0384323101023059/0.00614302087642835/0.0782370961418525/0.0918401140440683/0.0226077316239871/0.0245434384539034/0.0337780930638624/0.0374259537335108/0.0826025582081084/0.0145079358124542/0.0060642549734058/0.014335503873819/0.0946331060575228/0.13711530928343/0.00220255582922069/0.00744217862631342/0.0736470249752661}],(A3:0.5[&model=LG+F{0.115246492421401/0.0801957820955703/0.039000064511884/0.0384323101023059/0.00614302087642835/0.0782370961418525/0.0918401140440683/0.0226077316239871/0.0245434384539034/0.0337780930638624/0.0374259537335108/0.0826025582081084/0.0145079358124542/0.0060642549734058/0.014335503873819/0.0946331060575228/0.13711530928343/0.00220255582922069/0.00744217862631342/0.0736470249752661}],A4:0.5[&model=LG+F{0.115246492421401/0.0801957820955703/0.039000064511884/0.0384323101023059/0.00614302087642835/0.0782370961418525/0.0918401140440683/0.0226077316239871/0.0245434384539034/0.0337780930638624/0.0374259537335108/0.0826025582081084/0.0145079358124542/0.0060642549734058/0.014335503873819/0.0946331060575228/0.13711530928343/0.00220255582922069/0.00744217862631342/0.0736470249752661}]):0.001[&model=LG+F{0.115246492421401/0.0801957820955703/0.039000064511884/0.0384323101023059/0.00614302087642835/0.0782370961418525/0.0918401140440683/0.0226077316239871/0.0245434384539034/0.0337780930638624/0.0374259537335108/0.0826025582081084/0.0145079358124542/0.0060642549734058/0.014335503873819/0.0946331060575228/0.13711530928343/0.00220255582922069/0.00744217862631342/0.0736470249752661}]):0.5[&model=LG+F{0.115246492421401/0.0801957820955703/0.039000064511884/0.0384323101023059/0.00614302087642835/0.0782370961418525/0.0918401140440683/0.0226077316239871/0.0245434384539034/0.0337780930638624/0.0374259537335108/0.0826025582081084/0.0145079358124542/0.0060642549734058/0.014335503873819/0.0946331060575228/0.13711530928343/0.00220255582922069/0.00744217862631342/0.0736470249752661}],((B1:0.5[&model=LG+F{0.0150450244748642/0.0104692774509524/0.0891430760080169/0.0362123894770932/0.00578818873887549/0.0737179781674265/0.0865352608399389/0.00295135989354315/0.0231257644943517/0.077207131708211/0.0352641620954305/0.188805998578753/0.033161022706897/0.0138611653286261/0.00187144963902664/0.0891669245189733/0.12919527787495/0.0020753321702615/0.0170107076296897/0.069393037918726}],B2:0.5[&model=LG+F{0.0150450244748642/0.0104692774509524/0.0891430760080169/0.0362123894770932/0.00578818873887549/0.0737179781674265/0.0865352608399389/0.00295135989354315/0.0231257644943517/0.077207131708211/0.0352641620954305/0.188805998578753/0.033161022706897/0.0138611653286261/0.00187144963902664/0.0891669245189733/0.12919527787495/0.0020753321702615/0.0170107076296897/0.069393037918726}]):0.001[&model=LG+F{0.0150450244748642/0.0104692774509524/0.0891430760080169/0.0362123894770932/0.00578818873887549/0.0737179781674265/0.0865352608399389/0.00295135989354315/0.0231257644943517/0.077207131708211/0.0352641620954305/0.188805998578753/0.033161022706897/0.0138611653286261/0.00187144963902664/0.0891669245189733/0.12919527787495/0.0020753321702615/0.0170107076296897/0.069393037918726}],(B3:0.5[&model=LG+F{0.0150450244748642/0.0104692774509524/0.0891430760080169/0.0362123894770932/0.00578818873887549/0.0737179781674265/0.0865352608399389/0.00295135989354315/0.0231257644943517/0.077207131708211/0.0352641620954305/0.188805998578753/0.033161022706897/0.0138611653286261/0.00187144963902664/0.0891669245189733/0.12919527787495/0.0020753321702615/0.0170107076296897/0.069393037918726}],B4:0.5[&model=LG+F{0.0150450244748642/0.0104692774509524/0.0891430760080169/0.0362123894770932/0.00578818873887549/0.0737179781674265/0.0865352608399389/0.00295135989354315/0.0231257644943517/0.077207131708211/0.0352641620954305/0.188805998578753/0.033161022706897/0.0138611653286261/0.00187144963902664/0.0891669245189733/0.12919527787495/0.0020753321702615/0.0170107076296897/0.069393037918726}]):0.001[&model=LG+F{0.0150450244748642/0.0104692774509524/0.0891430760080169/0.0362123894770932/0.00578818873887549/0.0737179781674265/0.0865352608399389/0.00295135989354315/0.0231257644943517/0.077207131708211/0.0352641620954305/0.188805998578753/0.033161022706897/0.0138611653286261/0.00187144963902664/0.0891669245189733/0.12919527787495/0.0020753321702615/0.0170107076296897/0.069393037918726}]):0.5[&model=LG+F{0.0150450244748642/0.0104692774509524/0.0891430760080169/0.0362123894770932/0.00578818873887549/0.0737179781674265/0.0865352608399389/0.00295135989354315/0.0231257644943517/0.077207131708211/0.0352641620954305/0.188805998578753/0.033161022706897/0.0138611653286261/0.00187144963902664/0.0891669245189733/0.12919527787495/0.0020753321702615/0.0170107076296897/0.069393037918726}]):0.25[&model=LG+F{0.115246492421401/0.0801957820955703/0.039000064511884/0.0384323101023059/0.00614302087642835/0.0782370961418525/0.0918401140440683/0.0226077316239871/0.0245434384539034/0.0337780930638624/0.0374259537335108/0.0826025582081084/0.0145079358124542/0.0060642549734058/0.014335503873819/0.0946331060575228/0.13711530928343/0.00220255582922069/0.00744217862631342/0.0736470249752661}],(((C1:0.5[&model=LG+F{0.115246492421401/0.0801957820955703/0.039000064511884/0.0384323101023059/0.00614302087642835/0.0782370961418525/0.0918401140440683/0.0226077316239871/0.0245434384539034/0.0337780930638624/0.0374259537335108/0.0826025582081084/0.0145079358124542/0.0060642549734058/0.014335503873819/0.0946331060575228/0.13711530928343/0.00220255582922069/0.00744217862631342/0.0736470249752661}],C2:0.5[&model=LG+F{0.115246492421401/0.0801957820955703/0.039000064511884/0.0384323101023059/0.00614302087642835/0.0782370961418525/0.0918401140440683/0.0226077316239871/0.0245434384539034/0.0337780930638624/0.0374259537335108/0.0826025582081084/0.0145079358124542/0.0060642549734058/0.014335503873819/0.0946331060575228/0.13711530928343/0.00220255582922069/0.00744217862631342/0.0736470249752661}]):0.001[&model=LG+F{0.115246492421401/0.0801957820955703/0.039000064511884/0.0384323101023059/0.00614302087642835/0.0782370961418525/0.0918401140440683/0.0226077316239871/0.0245434384539034/0.0337780930638624/0.0374259537335108/0.0826025582081084/0.0145079358124542/0.0060642549734058/0.014335503873819/0.0946331060575228/0.13711530928343/0.00220255582922069/0.00744217862631342/0.0736470249752661}],(C3:0.5[&model=LG+F{0.115246492421401/0.0801957820955703/0.039000064511884/0.0384323101023059/0.00614302087642835/0.0782370961418525/0.0918401140440683/0.0226077316239871/0.0245434384539034/0.0337780930638624/0.0374259537335108/0.0826025582081084/0.0145079358124542/0.0060642549734058/0.014335503873819/0.0946331060575228/0.13711530928343/0.00220255582922069/0.00744217862631342/0.0736470249752661}],C4:0.5[&model=LG+F{0.115246492421401/0.0801957820955703/0.039000064511884/0.0384323101023059/0.00614302087642835/0.0782370961418525/0.0918401140440683/0.0226077316239871/0.0245434384539034/0.0337780930638624/0.0374259537335108/0.0826025582081084/0.0145079358124542/0.0060642549734058/0.014335503873819/0.0946331060575228/0.13711530928343/0.00220255582922069/0.00744217862631342/0.0736470249752661}]):0.001[&model=LG+F{0.115246492421401/0.0801957820955703/0.039000064511884/0.0384323101023059/0.00614302087642835/0.0782370961418525/0.0918401140440683/0.0226077316239871/0.0245434384539034/0.0337780930638624/0.0374259537335108/0.0826025582081084/0.0145079358124542/0.0060642549734058/0.014335503873819/0.0946331060575228/0.13711530928343/0.00220255582922069/0.00744217862631342/0.0736470249752661}]):0.5[&model=LG+F{0.115246492421401/0.0801957820955703/0.039000064511884/0.0384323101023059/0.00614302087642835/0.0782370961418525/0.0918401140440683/0.0226077316239871/0.0245434384539034/0.0337780930638624/0.0374259537335108/0.0826025582081084/0.0145079358124542/0.0060642549734058/0.014335503873819/0.0946331060575228/0.13711530928343/0.00220255582922069/0.00744217862631342/0.0736470249752661}],((D1:0.5[&model=LG+F{0.0150450244748642/0.0104692774509524/0.0891430760080169/0.0362123894770932/0.00578818873887549/0.0737179781674265/0.0865352608399389/0.00295135989354315/0.0231257644943517/0.077207131708211/0.0352641620954305/0.188805998578753/0.033161022706897/0.0138611653286261/0.00187144963902664/0.0891669245189733/0.12919527787495/0.0020753321702615/0.0170107076296897/0.069393037918726}],D2:0.5[&model=LG+F{0.0150450244748642/0.0104692774509524/0.0891430760080169/0.0362123894770932/0.00578818873887549/0.0737179781674265/0.0865352608399389/0.00295135989354315/0.0231257644943517/0.077207131708211/0.0352641620954305/0.188805998578753/0.033161022706897/0.0138611653286261/0.00187144963902664/0.0891669245189733/0.12919527787495/0.0020753321702615/0.0170107076296897/0.069393037918726}]):0.001[&model=LG+F{0.0150450244748642/0.0104692774509524/0.0891430760080169/0.0362123894770932/0.00578818873887549/0.0737179781674265/0.0865352608399389/0.00295135989354315/0.0231257644943517/0.077207131708211/0.0352641620954305/0.188805998578753/0.033161022706897/0.0138611653286261/0.00187144963902664/0.0891669245189733/0.12919527787495/0.0020753321702615/0.0170107076296897/0.069393037918726}],(D3:0.5[&model=LG+F{0.0150450244748642/0.0104692774509524/0.0891430760080169/0.0362123894770932/0.00578818873887549/0.0737179781674265/0.0865352608399389/0.00295135989354315/0.0231257644943517/0.077207131708211/0.0352641620954305/0.188805998578753/0.033161022706897/0.0138611653286261/0.00187144963902664/0.0891669245189733/0.12919527787495/0.0020753321702615/0.0170107076296897/0.069393037918726}],D4:0.5[&model=LG+F{0.0150450244748642/0.0104692774509524/0.0891430760080169/0.0362123894770932/0.00578818873887549/0.0737179781674265/0.0865352608399389/0.00295135989354315/0.0231257644943517/0.077207131708211/0.0352641620954305/0.188805998578753/0.033161022706897/0.0138611653286261/0.00187144963902664/0.0891669245189733/0.12919527787495/0.0020753321702615/0.0170107076296897/0.069393037918726}]):0.001[&model=LG+F{0.0150450244748642/0.0104692774509524/0.0891430760080169/0.0362123894770932/0.00578818873887549/0.0737179781674265/0.0865352608399389/0.00295135989354315/0.0231257644943517/0.077207131708211/0.0352641620954305/0.188805998578753/0.033161022706897/0.0138611653286261/0.00187144963902664/0.0891669245189733/0.12919527787495/0.0020753321702615/0.0170107076296897/0.069393037918726}]):0.5[&model=LG+F{0.0150450244748642/0.0104692774509524/0.0891430760080169/0.0362123894770932/0.00578818873887549/0.0737179781674265/0.0865352608399389/0.00295135989354315/0.0231257644943517/0.077207131708211/0.0352641620954305/0.188805998578753/0.033161022706897/0.0138611653286261/0.00187144963902664/0.0891669245189733/0.12919527787495/0.0020753321702615/0.0170107076296897/0.069393037918726}]):0.25[&model=LG+F{0.115246492421401/0.0801957820955703/0.039000064511884/0.0384323101023059/0.00614302087642835/0.0782370961418525/0.0918401140440683/0.0226077316239871/0.0245434384539034/0.0337780930638624/0.0374259537335108/0.0826025582081084/0.0145079358124542/0.0060642549734058/0.014335503873819/0.0946331060575228/0.13711530928343/0.00220255582922069/0.00744217862631342/0.0736470249752661}]);
```
