## Supplementary material for "Modeling site-and-branch-heterogeneity with GFmix": C20pi19.nwk

```
((((A1:0.5[&model=LG+F{0.0937476328071023/0.100669490685195/0.0465786844007478/0.080196804721413/0.00206603140823681/0.145124679702385/0.194073495459744/0.0256357229919068/0.0267490740736165/0.00665086057286857/0.0189563819521996/0.131014585965153/0.0060507193388831/0.00207062462015687/0.00958314657326593/0.0454096268641022/0.044945407239843/0.00107324508237439/0.00442840953964393/0.0149760897585359}],A2:0.5[&model=LG+F{0.0937476328071023/0.100669490685195/0.0465786844007478/0.080196804721413/0.00206603140823681/0.145124679702385/0.194073495459744/0.0256357229919068/0.0267490740736165/0.00665086057286857/0.0189563819521996/0.131014585965153/0.0060507193388831/0.00207062462015687/0.00958314657326593/0.0454096268641022/0.044945407239843/0.00107324508237439/0.00442840953964393/0.0149760897585359}]):0.001[&model=LG+F{0.0937476328071023/0.100669490685195/0.0465786844007478/0.080196804721413/0.00206603140823681/0.145124679702385/0.194073495459744/0.0256357229919068/0.0267490740736165/0.00665086057286857/0.0189563819521996/0.131014585965153/0.0060507193388831/0.00207062462015687/0.00958314657326593/0.0454096268641022/0.044945407239843/0.00107324508237439/0.00442840953964393/0.0149760897585359}],(A3:0.5[&model=LG+F{0.0937476328071023/0.100669490685195/0.0465786844007478/0.080196804721413/0.00206603140823681/0.145124679702385/0.194073495459744/0.0256357229919068/0.0267490740736165/0.00665086057286857/0.0189563819521996/0.131014585965153/0.0060507193388831/0.00207062462015687/0.00958314657326593/0.0454096268641022/0.044945407239843/0.00107324508237439/0.00442840953964393/0.0149760897585359}],A4:0.5[&model=LG+F{0.0937476328071023/0.100669490685195/0.0465786844007478/0.080196804721413/0.00206603140823681/0.145124679702385/0.194073495459744/0.0256357229919068/0.0267490740736165/0.00665086057286857/0.0189563819521996/0.131014585965153/0.0060507193388831/0.00207062462015687/0.00958314657326593/0.0454096268641022/0.044945407239843/0.00107324508237439/0.00442840953964393/0.0149760897585359}]):0.001[&model=LG+F{0.0937476328071023/0.100669490685195/0.0465786844007478/0.080196804721413/0.00206603140823681/0.145124679702385/0.194073495459744/0.0256357229919068/0.0267490740736165/0.00665086057286857/0.0189563819521996/0.131014585965153/0.0060507193388831/0.00207062462015687/0.00958314657326593/0.0454096268641022/0.044945407239843/0.00107324508237439/0.00442840953964393/0.0149760897585359}]):0.5[&model=LG+F{0.0937476328071023/0.100669490685195/0.0465786844007478/0.080196804721413/0.00206603140823681/0.145124679702385/0.194073495459744/0.0256357229919068/0.0267490740736165/0.00665086057286857/0.0189563819521996/0.131014585965153/0.0060507193388831/0.00207062462015687/0.00958314657326593/0.0454096268641022/0.044945407239843/0.00107324508237439/0.00442840953964393/0.0149760897585359}],((B1:0.5[&model=LG+F{0.0119957176054984/0.0128814215952923/0.104354275971443/0.0740659331076633/0.00190808779242973/0.134030213004707/0.179236998065258/0.00328028435935503/0.0247041654329081/0.0149005011326077/0.0175072077062448/0.293523366664098/0.013555952552954/0.00463900034586735/0.00122623597655565/0.0419381594746071/0.0415094284328021/0.000991197825841127/0.00992135087454628/0.0138312002095754}],B2:0.5[&model=LG+F{0.0119957176054984/0.0128814215952923/0.104354275971443/0.0740659331076633/0.00190808779242973/0.134030213004707/0.179236998065258/0.00328028435935503/0.0247041654329081/0.0149005011326077/0.0175072077062448/0.293523366664098/0.013555952552954/0.00463900034586735/0.00122623597655565/0.0419381594746071/0.0415094284328021/0.000991197825841127/0.00992135087454628/0.0138312002095754}]):0.001[&model=LG+F{0.0119957176054984/0.0128814215952923/0.104354275971443/0.0740659331076633/0.00190808779242973/0.134030213004707/0.179236998065258/0.00328028435935503/0.0247041654329081/0.0149005011326077/0.0175072077062448/0.293523366664098/0.013555952552954/0.00463900034586735/0.00122623597655565/0.0419381594746071/0.0415094284328021/0.000991197825841127/0.00992135087454628/0.0138312002095754}],(B3:0.5[&model=LG+F{0.0119957176054984/0.0128814215952923/0.104354275971443/0.0740659331076633/0.00190808779242973/0.134030213004707/0.179236998065258/0.00328028435935503/0.0247041654329081/0.0149005011326077/0.0175072077062448/0.293523366664098/0.013555952552954/0.00463900034586735/0.00122623597655565/0.0419381594746071/0.0415094284328021/0.000991197825841127/0.00992135087454628/0.0138312002095754}],B4:0.5[&model=LG+F{0.0119957176054984/0.0128814215952923/0.104354275971443/0.0740659331076633/0.00190808779242973/0.134030213004707/0.179236998065258/0.00328028435935503/0.0247041654329081/0.0149005011326077/0.0175072077062448/0.293523366664098/0.013555952552954/0.00463900034586735/0.00122623597655565/0.0419381594746071/0.0415094284328021/0.000991197825841127/0.00992135087454628/0.0138312002095754}]):0.001[&model=LG+F{0.0119957176054984/0.0128814215952923/0.104354275971443/0.0740659331076633/0.00190808779242973/0.134030213004707/0.179236998065258/0.00328028435935503/0.0247041654329081/0.0149005011326077/0.0175072077062448/0.293523366664098/0.013555952552954/0.00463900034586735/0.00122623597655565/0.0419381594746071/0.0415094284328021/0.000991197825841127/0.00992135087454628/0.0138312002095754}]):0.5[&model=LG+F{0.0119957176054984/0.0128814215952923/0.104354275971443/0.0740659331076633/0.00190808779242973/0.134030213004707/0.179236998065258/0.00328028435935503/0.0247041654329081/0.0149005011326077/0.0175072077062448/0.293523366664098/0.013555952552954/0.00463900034586735/0.00122623597655565/0.0419381594746071/0.0415094284328021/0.000991197825841127/0.00992135087454628/0.0138312002095754}]):0.25[&model=LG+F{0.0937476328071023/0.100669490685195/0.0465786844007478/0.080196804721413/0.00206603140823681/0.145124679702385/0.194073495459744/0.0256357229919068/0.0267490740736165/0.00665086057286857/0.0189563819521996/0.131014585965153/0.0060507193388831/0.00207062462015687/0.00958314657326593/0.0454096268641022/0.044945407239843/0.00107324508237439/0.00442840953964393/0.0149760897585359}],(((C1:0.5[&model=LG+F{0.0937476328071023/0.100669490685195/0.0465786844007478/0.080196804721413/0.00206603140823681/0.145124679702385/0.194073495459744/0.0256357229919068/0.0267490740736165/0.00665086057286857/0.0189563819521996/0.131014585965153/0.0060507193388831/0.00207062462015687/0.00958314657326593/0.0454096268641022/0.044945407239843/0.00107324508237439/0.00442840953964393/0.0149760897585359}],C2:0.5[&model=LG+F{0.0937476328071023/0.100669490685195/0.0465786844007478/0.080196804721413/0.00206603140823681/0.145124679702385/0.194073495459744/0.0256357229919068/0.0267490740736165/0.00665086057286857/0.0189563819521996/0.131014585965153/0.0060507193388831/0.00207062462015687/0.00958314657326593/0.0454096268641022/0.044945407239843/0.00107324508237439/0.00442840953964393/0.0149760897585359}]):0.001[&model=LG+F{0.0937476328071023/0.100669490685195/0.0465786844007478/0.080196804721413/0.00206603140823681/0.145124679702385/0.194073495459744/0.0256357229919068/0.0267490740736165/0.00665086057286857/0.0189563819521996/0.131014585965153/0.0060507193388831/0.00207062462015687/0.00958314657326593/0.0454096268641022/0.044945407239843/0.00107324508237439/0.00442840953964393/0.0149760897585359}],(C3:0.5[&model=LG+F{0.0937476328071023/0.100669490685195/0.0465786844007478/0.080196804721413/0.00206603140823681/0.145124679702385/0.194073495459744/0.0256357229919068/0.0267490740736165/0.00665086057286857/0.0189563819521996/0.131014585965153/0.0060507193388831/0.00207062462015687/0.00958314657326593/0.0454096268641022/0.044945407239843/0.00107324508237439/0.00442840953964393/0.0149760897585359}],C4:0.5[&model=LG+F{0.0937476328071023/0.100669490685195/0.0465786844007478/0.080196804721413/0.00206603140823681/0.145124679702385/0.194073495459744/0.0256357229919068/0.0267490740736165/0.00665086057286857/0.0189563819521996/0.131014585965153/0.0060507193388831/0.00207062462015687/0.00958314657326593/0.0454096268641022/0.044945407239843/0.00107324508237439/0.00442840953964393/0.0149760897585359}]):0.001[&model=LG+F{0.0937476328071023/0.100669490685195/0.0465786844007478/0.080196804721413/0.00206603140823681/0.145124679702385/0.194073495459744/0.0256357229919068/0.0267490740736165/0.00665086057286857/0.0189563819521996/0.131014585965153/0.0060507193388831/0.00207062462015687/0.00958314657326593/0.0454096268641022/0.044945407239843/0.00107324508237439/0.00442840953964393/0.0149760897585359}]):0.5[&model=LG+F{0.0937476328071023/0.100669490685195/0.0465786844007478/0.080196804721413/0.00206603140823681/0.145124679702385/0.194073495459744/0.0256357229919068/0.0267490740736165/0.00665086057286857/0.0189563819521996/0.131014585965153/0.0060507193388831/0.00207062462015687/0.00958314657326593/0.0454096268641022/0.044945407239843/0.00107324508237439/0.00442840953964393/0.0149760897585359}],((D1:0.5[&model=LG+F{0.0119957176054984/0.0128814215952923/0.104354275971443/0.0740659331076633/0.00190808779242973/0.134030213004707/0.179236998065258/0.00328028435935503/0.0247041654329081/0.0149005011326077/0.0175072077062448/0.293523366664098/0.013555952552954/0.00463900034586735/0.00122623597655565/0.0419381594746071/0.0415094284328021/0.000991197825841127/0.00992135087454628/0.0138312002095754}],D2:0.5[&model=LG+F{0.0119957176054984/0.0128814215952923/0.104354275971443/0.0740659331076633/0.00190808779242973/0.134030213004707/0.179236998065258/0.00328028435935503/0.0247041654329081/0.0149005011326077/0.0175072077062448/0.293523366664098/0.013555952552954/0.00463900034586735/0.00122623597655565/0.0419381594746071/0.0415094284328021/0.000991197825841127/0.00992135087454628/0.0138312002095754}]):0.001[&model=LG+F{0.0119957176054984/0.0128814215952923/0.104354275971443/0.0740659331076633/0.00190808779242973/0.134030213004707/0.179236998065258/0.00328028435935503/0.0247041654329081/0.0149005011326077/0.0175072077062448/0.293523366664098/0.013555952552954/0.00463900034586735/0.00122623597655565/0.0419381594746071/0.0415094284328021/0.000991197825841127/0.00992135087454628/0.0138312002095754}],(D3:0.5[&model=LG+F{0.0119957176054984/0.0128814215952923/0.104354275971443/0.0740659331076633/0.00190808779242973/0.134030213004707/0.179236998065258/0.00328028435935503/0.0247041654329081/0.0149005011326077/0.0175072077062448/0.293523366664098/0.013555952552954/0.00463900034586735/0.00122623597655565/0.0419381594746071/0.0415094284328021/0.000991197825841127/0.00992135087454628/0.0138312002095754}],D4:0.5[&model=LG+F{0.0119957176054984/0.0128814215952923/0.104354275971443/0.0740659331076633/0.00190808779242973/0.134030213004707/0.179236998065258/0.00328028435935503/0.0247041654329081/0.0149005011326077/0.0175072077062448/0.293523366664098/0.013555952552954/0.00463900034586735/0.00122623597655565/0.0419381594746071/0.0415094284328021/0.000991197825841127/0.00992135087454628/0.0138312002095754}]):0.001[&model=LG+F{0.0119957176054984/0.0128814215952923/0.104354275971443/0.0740659331076633/0.00190808779242973/0.134030213004707/0.179236998065258/0.00328028435935503/0.0247041654329081/0.0149005011326077/0.0175072077062448/0.293523366664098/0.013555952552954/0.00463900034586735/0.00122623597655565/0.0419381594746071/0.0415094284328021/0.000991197825841127/0.00992135087454628/0.0138312002095754}]):0.5[&model=LG+F{0.0119957176054984/0.0128814215952923/0.104354275971443/0.0740659331076633/0.00190808779242973/0.134030213004707/0.179236998065258/0.00328028435935503/0.0247041654329081/0.0149005011326077/0.0175072077062448/0.293523366664098/0.013555952552954/0.00463900034586735/0.00122623597655565/0.0419381594746071/0.0415094284328021/0.000991197825841127/0.00992135087454628/0.0138312002095754}]):0.25[&model=LG+F{0.0937476328071023/0.100669490685195/0.0465786844007478/0.080196804721413/0.00206603140823681/0.145124679702385/0.194073495459744/0.0256357229919068/0.0267490740736165/0.00665086057286857/0.0189563819521996/0.131014585965153/0.0060507193388831/0.00207062462015687/0.00958314657326593/0.0454096268641022/0.044945407239843/0.00107324508237439/0.00442840953964393/0.0149760897585359}]);
```
