## Supplementary material for "Modeling site-and-branch-heterogeneity with GFmix": C20pi20.nwk

```
((((A1:0.5[&model=LG+F{0.0647015614035519/0.015463236715827/0.0440670221062313/0.293260566840391/0.00110774100103403/0.0595380434352078/0.338578148885784/0.0328586792832645/0.0139146353848399/0.00273731476553387/0.0062311575792075/0.0325838352528596/0.00244769960525107/0.00152756147440986/0.017452347779407/0.035632760153379/0.0248743128329005/0.000862278063113093/0.0034356211524027/0.00872536619765498}],A2:0.5[&model=LG+F{0.0647015614035519/0.015463236715827/0.0440670221062313/0.293260566840391/0.00110774100103403/0.0595380434352078/0.338578148885784/0.0328586792832645/0.0139146353848399/0.00273731476553387/0.0062311575792075/0.0325838352528596/0.00244769960525107/0.00152756147440986/0.017452347779407/0.035632760153379/0.0248743128329005/0.000862278063113093/0.0034356211524027/0.00872536619765498}]):0.001[&model=LG+F{0.0647015614035519/0.015463236715827/0.0440670221062313/0.293260566840391/0.00110774100103403/0.0595380434352078/0.338578148885784/0.0328586792832645/0.0139146353848399/0.00273731476553387/0.0062311575792075/0.0325838352528596/0.00244769960525107/0.00152756147440986/0.017452347779407/0.035632760153379/0.0248743128329005/0.000862278063113093/0.0034356211524027/0.00872536619765498}],(A3:0.5[&model=LG+F{0.0647015614035519/0.015463236715827/0.0440670221062313/0.293260566840391/0.00110774100103403/0.0595380434352078/0.338578148885784/0.0328586792832645/0.0139146353848399/0.00273731476553387/0.0062311575792075/0.0325838352528596/0.00244769960525107/0.00152756147440986/0.017452347779407/0.035632760153379/0.0248743128329005/0.000862278063113093/0.0034356211524027/0.00872536619765498}],A4:0.5[&model=LG+F{0.0647015614035519/0.015463236715827/0.0440670221062313/0.293260566840391/0.00110774100103403/0.0595380434352078/0.338578148885784/0.0328586792832645/0.0139146353848399/0.00273731476553387/0.0062311575792075/0.0325838352528596/0.00244769960525107/0.00152756147440986/0.017452347779407/0.035632760153379/0.0248743128329005/0.000862278063113093/0.0034356211524027/0.00872536619765498}]):0.001[&model=LG+F{0.0647015614035519/0.015463236715827/0.0440670221062313/0.293260566840391/0.00110774100103403/0.0595380434352078/0.338578148885784/0.0328586792832645/0.0139146353848399/0.00273731476553387/0.0062311575792075/0.0325838352528596/0.00244769960525107/0.00152756147440986/0.017452347779407/0.035632760153379/0.0248743128329005/0.000862278063113093/0.0034356211524027/0.00872536619765498}]):0.5[&model=LG+F{0.0647015614035519/0.015463236715827/0.0440670221062313/0.293260566840391/0.00110774100103403/0.0595380434352078/0.338578148885784/0.0328586792832645/0.0139146353848399/0.00273731476553387/0.0062311575792075/0.0325838352528596/0.00244769960525107/0.00152756147440986/0.017452347779407/0.035632760153379/0.0248743128329005/0.000862278063113093/0.0034356211524027/0.00872536619765498}],((B1:0.5[&model=LG+F{0.00886364345487323/0.00211835099392009/0.105698379327662/0.289965745729283/0.00109529538492147/0.0588691256719438/0.334774178768943/0.00450140014007293/0.0137583026227734/0.0065656747517254/0.00616114970273159/0.0781550105701327/0.00587100895386827/0.00366398191779933/0.002390844746424/0.035232421397762/0.0245948466505591/0.000852590255452485/0.00824062009267127/0.00862733555869141}],B2:0.5[&model=LG+F{0.00886364345487323/0.00211835099392009/0.105698379327662/0.289965745729283/0.00109529538492147/0.0588691256719438/0.334774178768943/0.00450140014007293/0.0137583026227734/0.0065656747517254/0.00616114970273159/0.0781550105701327/0.00587100895386827/0.00366398191779933/0.002390844746424/0.035232421397762/0.0245948466505591/0.000852590255452485/0.00824062009267127/0.00862733555869141}]):0.001[&model=LG+F{0.00886364345487323/0.00211835099392009/0.105698379327662/0.289965745729283/0.00109529538492147/0.0588691256719438/0.334774178768943/0.00450140014007293/0.0137583026227734/0.0065656747517254/0.00616114970273159/0.0781550105701327/0.00587100895386827/0.00366398191779933/0.002390844746424/0.035232421397762/0.0245948466505591/0.000852590255452485/0.00824062009267127/0.00862733555869141}],(B3:0.5[&model=LG+F{0.00886364345487323/0.00211835099392009/0.105698379327662/0.289965745729283/0.00109529538492147/0.0588691256719438/0.334774178768943/0.00450140014007293/0.0137583026227734/0.0065656747517254/0.00616114970273159/0.0781550105701327/0.00587100895386827/0.00366398191779933/0.002390844746424/0.035232421397762/0.0245948466505591/0.000852590255452485/0.00824062009267127/0.00862733555869141}],B4:0.5[&model=LG+F{0.00886364345487323/0.00211835099392009/0.105698379327662/0.289965745729283/0.00109529538492147/0.0588691256719438/0.334774178768943/0.00450140014007293/0.0137583026227734/0.0065656747517254/0.00616114970273159/0.0781550105701327/0.00587100895386827/0.00366398191779933/0.002390844746424/0.035232421397762/0.0245948466505591/0.000852590255452485/0.00824062009267127/0.00862733555869141}]):0.001[&model=LG+F{0.00886364345487323/0.00211835099392009/0.105698379327662/0.289965745729283/0.00109529538492147/0.0588691256719438/0.334774178768943/0.00450140014007293/0.0137583026227734/0.0065656747517254/0.00616114970273159/0.0781550105701327/0.00587100895386827/0.00366398191779933/0.002390844746424/0.035232421397762/0.0245948466505591/0.000852590255452485/0.00824062009267127/0.00862733555869141}]):0.5[&model=LG+F{0.00886364345487323/0.00211835099392009/0.105698379327662/0.289965745729283/0.00109529538492147/0.0588691256719438/0.334774178768943/0.00450140014007293/0.0137583026227734/0.0065656747517254/0.00616114970273159/0.0781550105701327/0.00587100895386827/0.00366398191779933/0.002390844746424/0.035232421397762/0.0245948466505591/0.000852590255452485/0.00824062009267127/0.00862733555869141}]):0.25[&model=LG+F{0.0647015614035519/0.015463236715827/0.0440670221062313/0.293260566840391/0.00110774100103403/0.0595380434352078/0.338578148885784/0.0328586792832645/0.0139146353848399/0.00273731476553387/0.0062311575792075/0.0325838352528596/0.00244769960525107/0.00152756147440986/0.017452347779407/0.035632760153379/0.0248743128329005/0.000862278063113093/0.0034356211524027/0.00872536619765498}],(((C1:0.5[&model=LG+F{0.0647015614035519/0.015463236715827/0.0440670221062313/0.293260566840391/0.00110774100103403/0.0595380434352078/0.338578148885784/0.0328586792832645/0.0139146353848399/0.00273731476553387/0.0062311575792075/0.0325838352528596/0.00244769960525107/0.00152756147440986/0.017452347779407/0.035632760153379/0.0248743128329005/0.000862278063113093/0.0034356211524027/0.00872536619765498}],C2:0.5[&model=LG+F{0.0647015614035519/0.015463236715827/0.0440670221062313/0.293260566840391/0.00110774100103403/0.0595380434352078/0.338578148885784/0.0328586792832645/0.0139146353848399/0.00273731476553387/0.0062311575792075/0.0325838352528596/0.00244769960525107/0.00152756147440986/0.017452347779407/0.035632760153379/0.0248743128329005/0.000862278063113093/0.0034356211524027/0.00872536619765498}]):0.001[&model=LG+F{0.0647015614035519/0.015463236715827/0.0440670221062313/0.293260566840391/0.00110774100103403/0.0595380434352078/0.338578148885784/0.0328586792832645/0.0139146353848399/0.00273731476553387/0.0062311575792075/0.0325838352528596/0.00244769960525107/0.00152756147440986/0.017452347779407/0.035632760153379/0.0248743128329005/0.000862278063113093/0.0034356211524027/0.00872536619765498}],(C3:0.5[&model=LG+F{0.0647015614035519/0.015463236715827/0.0440670221062313/0.293260566840391/0.00110774100103403/0.0595380434352078/0.338578148885784/0.0328586792832645/0.0139146353848399/0.00273731476553387/0.0062311575792075/0.0325838352528596/0.00244769960525107/0.00152756147440986/0.017452347779407/0.035632760153379/0.0248743128329005/0.000862278063113093/0.0034356211524027/0.00872536619765498}],C4:0.5[&model=LG+F{0.0647015614035519/0.015463236715827/0.0440670221062313/0.293260566840391/0.00110774100103403/0.0595380434352078/0.338578148885784/0.0328586792832645/0.0139146353848399/0.00273731476553387/0.0062311575792075/0.0325838352528596/0.00244769960525107/0.00152756147440986/0.017452347779407/0.035632760153379/0.0248743128329005/0.000862278063113093/0.0034356211524027/0.00872536619765498}]):0.001[&model=LG+F{0.0647015614035519/0.015463236715827/0.0440670221062313/0.293260566840391/0.00110774100103403/0.0595380434352078/0.338578148885784/0.0328586792832645/0.0139146353848399/0.00273731476553387/0.0062311575792075/0.0325838352528596/0.00244769960525107/0.00152756147440986/0.017452347779407/0.035632760153379/0.0248743128329005/0.000862278063113093/0.0034356211524027/0.00872536619765498}]):0.5[&model=LG+F{0.0647015614035519/0.015463236715827/0.0440670221062313/0.293260566840391/0.00110774100103403/0.0595380434352078/0.338578148885784/0.0328586792832645/0.0139146353848399/0.00273731476553387/0.0062311575792075/0.0325838352528596/0.00244769960525107/0.00152756147440986/0.017452347779407/0.035632760153379/0.0248743128329005/0.000862278063113093/0.0034356211524027/0.00872536619765498}],((D1:0.5[&model=LG+F{0.00886364345487323/0.00211835099392009/0.105698379327662/0.289965745729283/0.00109529538492147/0.0588691256719438/0.334774178768943/0.00450140014007293/0.0137583026227734/0.0065656747517254/0.00616114970273159/0.0781550105701327/0.00587100895386827/0.00366398191779933/0.002390844746424/0.035232421397762/0.0245948466505591/0.000852590255452485/0.00824062009267127/0.00862733555869141}],D2:0.5[&model=LG+F{0.00886364345487323/0.00211835099392009/0.105698379327662/0.289965745729283/0.00109529538492147/0.0588691256719438/0.334774178768943/0.00450140014007293/0.0137583026227734/0.0065656747517254/0.00616114970273159/0.0781550105701327/0.00587100895386827/0.00366398191779933/0.002390844746424/0.035232421397762/0.0245948466505591/0.000852590255452485/0.00824062009267127/0.00862733555869141}]):0.001[&model=LG+F{0.00886364345487323/0.00211835099392009/0.105698379327662/0.289965745729283/0.00109529538492147/0.0588691256719438/0.334774178768943/0.00450140014007293/0.0137583026227734/0.0065656747517254/0.00616114970273159/0.0781550105701327/0.00587100895386827/0.00366398191779933/0.002390844746424/0.035232421397762/0.0245948466505591/0.000852590255452485/0.00824062009267127/0.00862733555869141}],(D3:0.5[&model=LG+F{0.00886364345487323/0.00211835099392009/0.105698379327662/0.289965745729283/0.00109529538492147/0.0588691256719438/0.334774178768943/0.00450140014007293/0.0137583026227734/0.0065656747517254/0.00616114970273159/0.0781550105701327/0.00587100895386827/0.00366398191779933/0.002390844746424/0.035232421397762/0.0245948466505591/0.000852590255452485/0.00824062009267127/0.00862733555869141}],D4:0.5[&model=LG+F{0.00886364345487323/0.00211835099392009/0.105698379327662/0.289965745729283/0.00109529538492147/0.0588691256719438/0.334774178768943/0.00450140014007293/0.0137583026227734/0.0065656747517254/0.00616114970273159/0.0781550105701327/0.00587100895386827/0.00366398191779933/0.002390844746424/0.035232421397762/0.0245948466505591/0.000852590255452485/0.00824062009267127/0.00862733555869141}]):0.001[&model=LG+F{0.00886364345487323/0.00211835099392009/0.105698379327662/0.289965745729283/0.00109529538492147/0.0588691256719438/0.334774178768943/0.00450140014007293/0.0137583026227734/0.0065656747517254/0.00616114970273159/0.0781550105701327/0.00587100895386827/0.00366398191779933/0.002390844746424/0.035232421397762/0.0245948466505591/0.000852590255452485/0.00824062009267127/0.00862733555869141}]):0.5[&model=LG+F{0.00886364345487323/0.00211835099392009/0.105698379327662/0.289965745729283/0.00109529538492147/0.0588691256719438/0.334774178768943/0.00450140014007293/0.0137583026227734/0.0065656747517254/0.00616114970273159/0.0781550105701327/0.00587100895386827/0.00366398191779933/0.002390844746424/0.035232421397762/0.0245948466505591/0.000852590255452485/0.00824062009267127/0.00862733555869141}]):0.25[&model=LG+F{0.0647015614035519/0.015463236715827/0.0440670221062313/0.293260566840391/0.00110774100103403/0.0595380434352078/0.338578148885784/0.0328586792832645/0.0139146353848399/0.00273731476553387/0.0062311575792075/0.0325838352528596/0.00244769960525107/0.00152756147440986/0.017452347779407/0.035632760153379/0.0248743128329005/0.000862278063113093/0.0034356211524027/0.00872536619765498}]);
```
