## Supplementary material for "Modeling site-and-branch-heterogeneity with GFmix": 032_downsampled.phy.utreecu

```
2 3 1.1441888676 0.9393408838
1 4 0.9278147873 0.4384842686
0 5 1.0891269071 0.0000000000
```
