## Supplementary material for "Modeling site-and-branch-heterogeneity with GFmix": 032_downsampled_iqtree.ckp

```
--- # IQ-TREE Checkpoint ver >= 1.6
CandidateSet:
 0: -75390.8419068 (0:1.0891269071,1:0.9278147873,(2:1.1441888676,3:0.9393408838):0.4384842686);
PhyloTree:
 newick: (0:1.0891269071,1:0.9278147873,(2:1.1441888676,3:0.9393408838):0.4384842686);
RateGamma:
 gamma_shape: 0.5128918251
StopRule:
 curIteration: 0
 start_real_time: 39402547.23
 time_vec: 
boot_consense_logl: 0
contree_rfdist: -1
finished: true
finishedModelInit: true
initTree: ((0:0.4988681971,1:0.4981707317):0.301907338,(2:0.4963141026,3:0.4887055635):0.301907338):0;
iqtree:
 command:  -s Simulations/032_downsampled.phy -m LG+C20+G -te sim_topologies/4_taxa.tree -nt 30 --prefix Simulations/032_downsampled_iqtree/032_downsampled_iqtree
 seed: 385028
 start_time: 1750784534
 version: 3.0.0
```
