## Supplementary material for "Modeling site-and-branch-heterogeneity with GFmix": 032_downsampled_iqtree.treefile

```
(A:1.0891269071,B:0.9278147873,(C:1.1441888676,D:0.9393408838):0.4384842686);
```
