## Supplementary material for "Modeling site-and-branch-heterogeneity with GFmix": GFF.iterations

```
Warning message:
In readLines(rootfile) :
  incomplete final line found on 'sim_topologies/4_taxa.rootfile'
    5

At X0         0 variables are exactly at the bounds

At iterate    0    f=  7.53908D+04    |proj g|=  7.81707D+02

At iterate    1    f=  7.53815D+04    |proj g|=  1.19016D+02

At iterate    2    f=  7.53541D+04    |proj g|=  9.89970D+01

At iterate    3    f=  7.53256D+04    |proj g|=  4.91933D+02

At iterate    4    f=  7.53007D+04    |proj g|=  7.33629D+02

At iterate    5    f=  7.51622D+04    |proj g|=  1.17777D+03

At iterate    6    f=  7.49522D+04    |proj g|=  1.29039D+03

At iterate    7    f=  7.47652D+04    |proj g|=  4.78151D+03

At iterate    8    f=  7.46110D+04    |proj g|=  4.48298D+02

At iterate    9    f=  7.45722D+04    |proj g|=  4.11989D+02

At iterate   10    f=  7.45169D+04    |proj g|=  5.05372D+02

At iterate   11    f=  7.44972D+04    |proj g|=  5.54874D+02

At iterate   12    f=  7.44827D+04    |proj g|=  2.17376D+02

At iterate   13    f=  7.44734D+04    |proj g|=  1.31732D+02

At iterate   14    f=  7.44579D+04    |proj g|=  4.38254D+02

At iterate   15    f=  7.44520D+04    |proj g|=  9.93923D+01

At iterate   16    f=  7.44459D+04    |proj g|=  1.06768D+02

At iterate   17    f=  7.44359D+04    |proj g|=  2.77520D+02

At iterate   18    f=  7.44298D+04    |proj g|=  3.37500D+02

At iterate   19    f=  7.44216D+04    |proj g|=  4.13599D+02

At iterate   20    f=  7.44121D+04    |proj g|=  2.02621D+02

At iterate   21    f=  7.44057D+04    |proj g|=  2.12904D+02

At iterate   22    f=  7.44044D+04    |proj g|=  1.25777D+02

At iterate   23    f=  7.44014D+04    |proj g|=  9.39242D+01

At iterate   24    f=  7.44000D+04    |proj g|=  6.48138D+01

At iterate   25    f=  7.43973D+04    |proj g|=  2.14984D+02

At iterate   26    f=  7.43939D+04    |proj g|=  2.71588D+02

At iterate   27    f=  7.43915D+04    |proj g|=  2.77753D+02

At iterate   28    f=  7.43896D+04    |proj g|=  1.26830D+02

At iterate   29    f=  7.43886D+04    |proj g|=  5.26958D+01

At iterate   30    f=  7.43878D+04    |proj g|=  3.73622D+01

At iterate   31    f=  7.43860D+04    |proj g|=  3.44446D+01

At iterate   32    f=  7.43852D+04    |proj g|=  2.02943D+02

At iterate   33    f=  7.43841D+04    |proj g|=  8.00631D+01

At iterate   34    f=  7.43829D+04    |proj g|=  7.49918D+01

At iterate   35    f=  7.43826D+04    |proj g|=  2.47538D+02

At iterate   36    f=  7.43815D+04    |proj g|=  9.45176D+01

At iterate   37    f=  7.43812D+04    |proj g|=  6.34129D+01

At iterate   38    f=  7.43805D+04    |proj g|=  3.57182D+01

At iterate   39    f=  7.43798D+04    |proj g|=  1.95763D+01

At iterate   40    f=  7.43794D+04    |proj g|=  1.90288D+02

At iterate   41    f=  7.43789D+04    |proj g|=  6.93783D+01

At iterate   42    f=  7.43787D+04    |proj g|=  3.96441D+01

At iterate   43    f=  7.43783D+04    |proj g|=  5.28825D+01

At iterate   44    f=  7.43775D+04    |proj g|=  5.51532D+01

At iterate   45    f=  7.43773D+04    |proj g|=  1.83761D+01

At iterate   46    f=  7.43768D+04    |proj g|=  1.70007D+01

At iterate   47    f=  7.43765D+04    |proj g|=  2.94915D+01

At iterate   48    f=  7.43762D+04    |proj g|=  4.74392D+01

At iterate   49    f=  7.43758D+04    |proj g|=  7.52009D+01

At iterate   50    f=  7.43757D+04    |proj g|=  6.18526D+01

At iterate   51    f=  7.43753D+04    |proj g|=  2.38930D+01

At iterate   52    f=  7.43752D+04    |proj g|=  2.33500D+01

At iterate   53    f=  7.43750D+04    |proj g|=  3.22917D+01

At iterate   54    f=  7.43748D+04    |proj g|=  2.70046D+01

At iterate   55    f=  7.43746D+04    |proj g|=  4.01226D+01

At iterate   56    f=  7.43744D+04    |proj g|=  4.94580D+01

At iterate   57    f=  7.43739D+04    |proj g|=  6.96863D+01

At iterate   58    f=  7.43737D+04    |proj g|=  3.85191D+01

At iterate   59    f=  7.43735D+04    |proj g|=  2.63322D+01

At iterate   60    f=  7.43733D+04    |proj g|=  2.52208D+01

At iterate   61    f=  7.43731D+04    |proj g|=  2.55176D+01

At iterate   62    f=  7.43730D+04    |proj g|=  6.85385D+01

At iterate   63    f=  7.43729D+04    |proj g|=  3.98181D+01

At iterate   64    f=  7.43728D+04    |proj g|=  1.28833D+01

At iterate   65    f=  7.43727D+04    |proj g|=  8.27358D+00

At iterate   66    f=  7.43727D+04    |proj g|=  6.60323D+00

At iterate   67    f=  7.43726D+04    |proj g|=  9.72340D+00

At iterate   68    f=  7.43726D+04    |proj g|=  8.92619D+00

At iterate   69    f=  7.43726D+04    |proj g|=  1.55647D+01

At iterate   70    f=  7.43725D+04    |proj g|=  2.00456D+01

At iterate   71    f=  7.43725D+04    |proj g|=  1.68132D+01

At iterate   72    f=  7.43725D+04    |proj g|=  1.88730D+01

At iterate   73    f=  7.43725D+04    |proj g|=  1.85755D+01

At iterate   74    f=  7.43724D+04    |proj g|=  1.92577D+01

At iterate   75    f=  7.43724D+04    |proj g|=  4.71051D+01

At iterate   76    f=  7.43724D+04    |proj g|=  6.35193D+00

At iterate   77    f=  7.43724D+04    |proj g|=  2.91456D+00

At iterate   78    f=  7.43724D+04    |proj g|=  3.22135D+00

At iterate   79    f=  7.43724D+04    |proj g|=  1.35206D+01

At iterate   80    f=  7.43724D+04    |proj g|=  2.91554D+00

At iterate   81    f=  7.43723D+04    |proj g|=  8.51549D+00

At iterate   82    f=  7.43723D+04    |proj g|=  9.87483D+00

At iterate   83    f=  7.43723D+04    |proj g|=  8.20844D+00

At iterate   84    f=  7.43723D+04    |proj g|=  1.02299D+01

At iterate   85    f=  7.43723D+04    |proj g|=  7.22268D+00

At iterate   86    f=  7.43723D+04    |proj g|=  6.20506D+00

At iterate   87    f=  7.43723D+04    |proj g|=  4.55042D+00

At iterate   88    f=  7.43723D+04    |proj g|=  1.03256D+01

At iterate   89    f=  7.43723D+04    |proj g|=  4.88506D+00

At iterate   90    f=  7.43723D+04    |proj g|=  9.27262D+00

At iterate   91    f=  7.43723D+04    |proj g|=  1.24202D+01

At iterate   92    f=  7.43722D+04    |proj g|=  1.37347D+01

At iterate   93    f=  7.43722D+04    |proj g|=  2.07240D+01

At iterate   94    f=  7.43722D+04    |proj g|=  8.90720D+00

At iterate   95    f=  7.43722D+04    |proj g|=  4.41423D+00

At iterate   96    f=  7.43722D+04    |proj g|=  4.39429D+00

At iterate   97    f=  7.43722D+04    |proj g|=  2.53324D+00

At iterate   98    f=  7.43722D+04    |proj g|=  7.84596D+00

At iterate   99    f=  7.43722D+04    |proj g|=  3.94784D+00

At iterate  100    f=  7.43722D+04    |proj g|=  3.87144D+00

At iterate  101    f=  7.43722D+04    |proj g|=  6.93713D+00

At iterate  102    f=  7.43722D+04    |proj g|=  2.33730D+01

At iterate  103    f=  7.43722D+04    |proj g|=  6.36295D+00

At iterate  104    f=  7.43722D+04    |proj g|=  3.62221D+00

At iterate  105    f=  7.43722D+04    |proj g|=  2.89944D+00

At iterate  106    f=  7.43722D+04    |proj g|=  1.30408D+01

At iterate  107    f=  7.43722D+04    |proj g|=  6.89954D+00

At iterate  108    f=  7.43722D+04    |proj g|=  4.89312D+00

At iterate  109    f=  7.43721D+04    |proj g|=  5.49130D+00

At iterate  110    f=  7.43721D+04    |proj g|=  2.92060D+01

At iterate  111    f=  7.43721D+04    |proj g|=  7.11749D+00

At iterate  112    f=  7.43721D+04    |proj g|=  3.81976D+00

At iterate  113    f=  7.43721D+04    |proj g|=  3.71406D+00

At iterate  114    f=  7.43721D+04    |proj g|=  7.74133D+00

At iterate  115    f=  7.43721D+04    |proj g|=  5.91876D+00

At iterate  116    f=  7.43721D+04    |proj g|=  5.97055D+00

At iterate  117    f=  7.43721D+04    |proj g|=  4.53946D+00

At iterate  118    f=  7.43721D+04    |proj g|=  3.66569D+00

At iterate  119    f=  7.43721D+04    |proj g|=  2.39337D+00

At iterate  120    f=  7.43721D+04    |proj g|=  4.15147D+00

At iterate  121    f=  7.43721D+04    |proj g|=  2.90418D+00

At iterate  122    f=  7.43721D+04    |proj g|=  8.77611D+00

At iterate  123    f=  7.43721D+04    |proj g|=  9.47675D+00

At iterate  124    f=  7.43721D+04    |proj g|=  1.62971D+01

At iterate  125    f=  7.43721D+04    |proj g|=  7.66878D+00

At iterate  126    f=  7.43721D+04    |proj g|=  5.79927D+00

At iterate  127    f=  7.43721D+04    |proj g|=  7.49985D+00

At iterate  128    f=  7.43721D+04    |proj g|=  2.70903D+00

At iterate  129    f=  7.43720D+04    |proj g|=  4.71151D+00

At iterate  130    f=  7.43720D+04    |proj g|=  4.42934D+00

At iterate  131    f=  7.43720D+04    |proj g|=  8.19858D+00

At iterate  132    f=  7.43720D+04    |proj g|=  4.01109D+00

At iterate  133    f=  7.43720D+04    |proj g|=  2.09133D+00

At iterate  134    f=  7.43720D+04    |proj g|=  2.09127D+00

At iterate  135    f=  7.43720D+04    |proj g|=  2.84231D+00

At iterate  136    f=  7.43720D+04    |proj g|=  2.09117D+00

At iterate  137    f=  7.43720D+04    |proj g|=  3.08022D+00

At iterate  138    f=  7.43720D+04    |proj g|=  4.63751D+00

At iterate  139    f=  7.43720D+04    |proj g|=  1.03190D+01

At iterate  140    f=  7.43720D+04    |proj g|=  9.60361D+00

At iterate  141    f=  7.43720D+04    |proj g|=  1.56942D+01

At iterate  142    f=  7.43720D+04    |proj g|=  6.25407D+00

At iterate  143    f=  7.43720D+04    |proj g|=  3.88658D+00

At iterate  144    f=  7.43720D+04    |proj g|=  1.66101D+01

At iterate  145    f=  7.43720D+04    |proj g|=  6.13238D+00

At iterate  146    f=  7.43720D+04    |proj g|=  5.62101D+00

At iterate  147    f=  7.43719D+04    |proj g|=  4.69155D+00

At iterate  148    f=  7.43719D+04    |proj g|=  1.58544D+01

At iterate  149    f=  7.43719D+04    |proj g|=  1.19424D+01

At iterate  150    f=  7.43719D+04    |proj g|=  8.46888D+00

At iterate  151    f=  7.43719D+04    |proj g|=  4.47343D+00

At iterate  152    f=  7.43719D+04    |proj g|=  1.20988D+01

At iterate  153    f=  7.43719D+04    |proj g|=  4.79428D+00

At iterate  154    f=  7.43719D+04    |proj g|=  5.01875D+00

At iterate  155    f=  7.43719D+04    |proj g|=  3.20479D+00

At iterate  156    f=  7.43719D+04    |proj g|=  1.33918D+01

At iterate  157    f=  7.43719D+04    |proj g|=  3.26123D+00

At iterate  158    f=  7.43719D+04    |proj g|=  2.03327D+00

At iterate  159    f=  7.43719D+04    |proj g|=  3.55136D+00

At iterate  160    f=  7.43719D+04    |proj g|=  2.38277D+00

At iterate  161    f=  7.43719D+04    |proj g|=  1.18558D+01

At iterate  162    f=  7.43719D+04    |proj g|=  5.61670D+00

At iterate  163    f=  7.43719D+04    |proj g|=  4.92929D+00

At iterate  164    f=  7.43719D+04    |proj g|=  3.99448D+00

At iterate  165    f=  7.43719D+04    |proj g|=  1.14082D+01

At iterate  166    f=  7.43718D+04    |proj g|=  7.76862D+00

At iterate  167    f=  7.43718D+04    |proj g|=  3.62721D+00

At iterate  168    f=  7.43718D+04    |proj g|=  3.88786D+00

At iterate  169    f=  7.43718D+04    |proj g|=  1.97468D+00

At iterate  170    f=  7.43718D+04    |proj g|=  1.93842D+00

At iterate  171    f=  7.43718D+04    |proj g|=  4.16033D+00

At iterate  172    f=  7.43718D+04    |proj g|=  5.35671D+00

At iterate  173    f=  7.43718D+04    |proj g|=  9.60599D+00

At iterate  174    f=  7.43718D+04    |proj g|=  6.22151D+00

At iterate  175    f=  7.43718D+04    |proj g|=  1.95625D+00

At iterate  176    f=  7.43718D+04    |proj g|=  1.67352D+00

At iterate  177    f=  7.43718D+04    |proj g|=  1.66552D+00

At iterate  178    f=  7.43718D+04    |proj g|=  1.59227D+00

At iterate  179    f=  7.43718D+04    |proj g|=  2.86081D+00

At iterate  180    f=  7.43718D+04    |proj g|=  2.37772D+00

At iterate  181    f=  7.43718D+04    |proj g|=  3.09704D+00

At iterate  182    f=  7.43718D+04    |proj g|=  6.02059D+00

At iterate  183    f=  7.43718D+04    |proj g|=  3.15376D+00

At iterate  184    f=  7.43718D+04    |proj g|=  2.47526D+00

At iterate  185    f=  7.43718D+04    |proj g|=  3.61913D+00

At iterate  186    f=  7.43718D+04    |proj g|=  5.35974D+00

At iterate  187    f=  7.43718D+04    |proj g|=  1.63728D+00

At iterate  188    f=  7.43718D+04    |proj g|=  4.30800D+00

At iterate  189    f=  7.43718D+04    |proj g|=  2.38614D+00

At iterate  190    f=  7.43718D+04    |proj g|=  1.49335D+00

At iterate  191    f=  7.43718D+04    |proj g|=  4.13976D+00

At iterate  192    f=  7.43718D+04    |proj g|=  2.03803D+00

At iterate  193    f=  7.43718D+04    |proj g|=  1.48498D+00

At iterate  194    f=  7.43718D+04    |proj g|=  1.72617D+00

At iterate  195    f=  7.43718D+04    |proj g|=  4.24190D+00

At iterate  196    f=  7.43718D+04    |proj g|=  2.33942D+00

At iterate  197    f=  7.43718D+04    |proj g|=  2.57698D+00

At iterate  198    f=  7.43718D+04    |proj g|=  3.40898D+00

At iterate  199    f=  7.43718D+04    |proj g|=  3.71273D+00

At iterate  200    f=  7.43718D+04    |proj g|=  7.79114D+00

At iterate  201    f=  7.43718D+04    |proj g|=  2.02091D+00

At iterate  202    f=  7.43718D+04    |proj g|=  2.36084D+00

At iterate  203    f=  7.43718D+04    |proj g|=  3.38008D+00

At iterate  204    f=  7.43718D+04    |proj g|=  1.45764D+00

At iterate  205    f=  7.43718D+04    |proj g|=  1.45060D+00

At iterate  206    f=  7.43718D+04    |proj g|=  1.52013D+00

At iterate  207    f=  7.43718D+04    |proj g|=  3.16790D+00

At iterate  208    f=  7.43718D+04    |proj g|=  9.12289D+00

At iterate  209    f=  7.43718D+04    |proj g|=  2.45439D+00

At iterate  210    f=  7.43718D+04    |proj g|=  1.41385D+00

At iterate  211    f=  7.43718D+04    |proj g|=  2.96800D+00

At iterate  212    f=  7.43718D+04    |proj g|=  1.20560D+00

At iterate  213    f=  7.43718D+04    |proj g|=  1.23962D+00

At iterate  214    f=  7.43718D+04    |proj g|=  2.13162D+00

At iterate  215    f=  7.43718D+04    |proj g|=  3.42594D+00

At iterate  216    f=  7.43718D+04    |proj g|=  1.19608D+01

At iterate  217    f=  7.43718D+04    |proj g|=  3.07182D+00

At iterate  218    f=  7.43718D+04    |proj g|=  2.11173D+00

At iterate  219    f=  7.43718D+04    |proj g|=  2.61976D+00

At iterate  220    f=  7.43718D+04    |proj g|=  1.18690D+00

At iterate  221    f=  7.43718D+04    |proj g|=  1.08013D+00

At iterate  222    f=  7.43718D+04    |proj g|=  2.60620D+00

At iterate  223    f=  7.43718D+04    |proj g|=  2.21724D+00

At iterate  224    f=  7.43718D+04    |proj g|=  3.15727D+00

At iterate  225    f=  7.43718D+04    |proj g|=  2.90460D+00

At iterate  226    f=  7.43718D+04    |proj g|=  1.99078D+00

At iterate  227    f=  7.43718D+04    |proj g|=  2.06959D+00

At iterate  228    f=  7.43718D+04    |proj g|=  2.38392D+00

At iterate  229    f=  7.43718D+04    |proj g|=  2.11681D+00

At iterate  230    f=  7.43718D+04    |proj g|=  3.72099D+00

At iterate  231    f=  7.43718D+04    |proj g|=  4.05023D+00

At iterate  232    f=  7.43718D+04    |proj g|=  4.15081D+00

At iterate  233    f=  7.43718D+04    |proj g|=  1.69199D+01

At iterate  234    f=  7.43717D+04    |proj g|=  6.12487D+00

At iterate  235    f=  7.43717D+04    |proj g|=  4.11314D+00

At iterate  236    f=  7.43717D+04    |proj g|=  2.75477D+00

At iterate  237    f=  7.43717D+04    |proj g|=  1.07456D+00

At iterate  238    f=  7.43717D+04    |proj g|=  1.46774D+00

At iterate  239    f=  7.43717D+04    |proj g|=  3.92918D+00

At iterate  240    f=  7.43717D+04    |proj g|=  5.44590D+00

At iterate  241    f=  7.43717D+04    |proj g|=  5.73762D+00

At iterate  242    f=  7.43717D+04    |proj g|=  1.84169D+01

At iterate  243    f=  7.43717D+04    |proj g|=  5.44162D+00

At iterate  244    f=  7.43717D+04    |proj g|=  1.72977D+00

At iterate  245    f=  7.43717D+04    |proj g|=  1.60464D+00

At iterate  246    f=  7.43717D+04    |proj g|=  1.21411D+00

At iterate  247    f=  7.43717D+04    |proj g|=  2.80705D+00

At iterate  248    f=  7.43717D+04    |proj g|=  4.29528D+00

At iterate  249    f=  7.43717D+04    |proj g|=  5.32352D+00

At iterate  250    f=  7.43717D+04    |proj g|=  5.37501D+00

At iterate  251    f=  7.43717D+04    |proj g|=  1.26820D+01

At iterate  252    f=  7.43717D+04    |proj g|=  7.20982D+00

At iterate  253    f=  7.43717D+04    |proj g|=  3.06841D+00

At iterate  254    f=  7.43717D+04    |proj g|=  2.95881D+00

At iterate  255    f=  7.43717D+04    |proj g|=  2.89757D+00

At iterate  256    f=  7.43717D+04    |proj g|=  3.30988D+00

At iterate  257    f=  7.43717D+04    |proj g|=  5.37133D+00

At iterate  258    f=  7.43717D+04    |proj g|=  4.51254D+00

At iterate  259    f=  7.43717D+04    |proj g|=  2.19999D+01

At iterate  260    f=  7.43717D+04    |proj g|=  5.84440D+00

At iterate  261    f=  7.43717D+04    |proj g|=  2.10829D+00

At iterate  262    f=  7.43717D+04    |proj g|=  1.61365D+00

At iterate  263    f=  7.43717D+04    |proj g|=  8.85010D+00

At iterate  264    f=  7.43717D+04    |proj g|=  3.43068D+00

At iterate  265    f=  7.43717D+04    |proj g|=  1.72926D+00

At iterate  266    f=  7.43717D+04    |proj g|=  1.39541D+00

At iterate  267    f=  7.43717D+04    |proj g|=  1.00584D+01

At iterate  268    f=  7.43717D+04    |proj g|=  3.43041D+00

At iterate  269    f=  7.43717D+04    |proj g|=  3.92164D+00

At iterate  270    f=  7.43717D+04    |proj g|=  1.66681D+00

At iterate  271    f=  7.43717D+04    |proj g|=  5.50259D+00

At iterate  272    f=  7.43717D+04    |proj g|=  4.22869D+00

At iterate  273    f=  7.43717D+04    |proj g|=  2.24639D+00

At iterate  274    f=  7.43717D+04    |proj g|=  2.16418D+00

At iterate  275    f=  7.43717D+04    |proj g|=  1.44052D+01

At iterate  276    f=  7.43717D+04    |proj g|=  3.59711D+00

At iterate  277    f=  7.43717D+04    |proj g|=  1.63489D+00

At iterate  278    f=  7.43717D+04    |proj g|=  1.63067D+00

At iterate  279    f=  7.43717D+04    |proj g|=  3.67637D+00

At iterate  280    f=  7.43717D+04    |proj g|=  2.85472D+00

At iterate  281    f=  7.43717D+04    |proj g|=  1.73457D+00

At iterate  282    f=  7.43717D+04    |proj g|=  2.39005D+00

At iterate  283    f=  7.43717D+04    |proj g|=  9.86867D-01

At iterate  284    f=  7.43717D+04    |proj g|=  1.46088D+00

At iterate  285    f=  7.43717D+04    |proj g|=  2.57945D+00

At iterate  286    f=  7.43717D+04    |proj g|=  2.94569D+00

At iterate  287    f=  7.43717D+04    |proj g|=  6.35882D+00

At iterate  288    f=  7.43717D+04    |proj g|=  2.53928D+00

At iterate  289    f=  7.43717D+04    |proj g|=  7.78622D-01

At iterate  290    f=  7.43717D+04    |proj g|=  7.94913D-01

At iterate  291    f=  7.43717D+04    |proj g|=  8.10847D-01

At iterate  292    f=  7.43717D+04    |proj g|=  1.33628D+00

At iterate  293    f=  7.43717D+04    |proj g|=  8.57141D-01

At iterate  294    f=  7.43716D+04    |proj g|=  2.13392D+00

At iterate  295    f=  7.43716D+04    |proj g|=  2.67493D+00

At iterate  296    f=  7.43716D+04    |proj g|=  4.19926D+00

At iterate  297    f=  7.43716D+04    |proj g|=  2.05731D+00

At iterate  298    f=  7.43716D+04    |proj g|=  1.03887D+00

           * * *

Tit   = total number of iterations
Tnf   = total number of function evaluations
Tnint = total number of segments explored during Cauchy searches
Skip  = number of BFGS updates skipped
Nact  = number of active bounds at final generalized Cauchy point
Projg = norm of the final projected gradient
F     = final function value

           * * *

   N    Tit     Tnf  Tnint  Skip  Nact     Projg        F
   41    298    323    318     0     0   1.039D+00   7.437D+04
  F =   74371.648392014875     

CONVERGENCE: REL_REDUCTION_OF_F_<=_FACTR*EPSMCH             

 Cauchy                time 8.619E-04 seconds.
 Subspace minimization time 1.603E-03 seconds.
 Line search           time 3.288E+02 seconds.

 Total User time 3.312E+02 seconds.

-7.4371648392014875e+04
```
