## Supplementary material for "Modeling site-and-branch-heterogeneity with GFmix": GFF.params

```
5.0821360386400805e-01
2 3 1.0236818470765119e+00 9.8411917356839917e-01
0 1 1.0091244042232483e+00 9.7485432673217653e-01
4 5 1.8892866669715569e-01 2.9203978622353421e-01
6.1999471626103031e-02 5.4503391105567386e-02 8.1180713082364159e-02 7.2828452710345465e-02 5.5957358000505761e-02 3.3407595865811351e-02 6.0646973660199027e-02 2.3239912666895925e-02 2.8274605636053534e-02 4.6512407759427853e-02 3.0693289446496630e-02 7.2871644955316603e-02 2.9410912956701691e-02 4.9849867432375093e-02 3.9345481438397861e-02 5.5977747587870323e-02 5.6967059962875342e-02 3.2000374487346689e-02 4.7016134304899662e-02 6.7323018352072508e-02 
1.1196039550416184e+00 9.6809832569288923e-01 
1.8054157593644363e-01 2.0603303528333781e+00 
1.0897282969002906e+00 8.1813082550173921e-01 
1.4689245515908453e-01 2.0775832734791253e+00 
1.4366352390890613e+00 9.8729822901369912e-01 
9.5617858688300872e-01 1.0266739333947226e+00 
1.1018352814649035e+00 8.9898114354405234e-01 
```
