## Supplementary material for "Modeling site-and-branch-heterogeneity with GFmix": GFF.txt

```
Alignment	Mixture	+F	Tree	Method	G	F	Likelihood	Runtime	NewGFmixInfo
Simulations/032_downsampled.phy	bin/C20.aafreq.dat	FALSE	Simulations/032_downsampled_iqtree/032_downsampled_iqtree.treefile	GFF	GARP	FYMINK	-74371.6483920149	330.064743280411	           * * *;;   N    Tit     Tnf  Tnint  Skip  Nact     Projg        F;   41    298    323    318     0     0   1.039D+00   7.437D+04;  F =   74371.648392014875     ;;CONVERGENCE: REL_REDUCTION_OF_F_<=_FACTR*EPSMCH             ;; Cauchy                time 8.619E-04 seconds.; Subspace minimization time 1.603E-03 seconds.; Line search           time 3.288E+02 seconds.;; Total User time 3.312E+02 seconds.;;-7.4371648392014875e+04
```
