## Supplementary material for "Modeling site-and-branch-heterogeneity with GFmix": GFP.iterations

```
Warning message:
In readLines(rootfile) :
  incomplete final line found on 'sim_topologies/4_taxa.rootfile'
    5

At X0         0 variables are exactly at the bounds

At iterate    0    f=  7.53908D+04    |proj g|=  1.26857D+02

At iterate    1    f=  7.50397D+04    |proj g|=  9.85816D+01

At iterate    2    f=  7.45753D+04    |proj g|=  9.53771D+01

At iterate    3    f=  7.44374D+04    |proj g|=  8.17666D+01

At iterate    4    f=  7.44113D+04    |proj g|=  7.84360D+01

At iterate    5    f=  7.43930D+04    |proj g|=  2.92180D+01

At iterate    6    f=  7.43892D+04    |proj g|=  3.51466D+01

At iterate    7    f=  7.43870D+04    |proj g|=  5.87241D+01

At iterate    8    f=  7.43861D+04    |proj g|=  1.28051D+01

At iterate    9    f=  7.43859D+04    |proj g|=  6.26928D+00

At iterate   10    f=  7.43857D+04    |proj g|=  4.74492D+00

At iterate   11    f=  7.43855D+04    |proj g|=  6.37772D+00

At iterate   12    f=  7.43853D+04    |proj g|=  8.93969D+00

At iterate   13    f=  7.43852D+04    |proj g|=  3.66256D+00

At iterate   14    f=  7.43851D+04    |proj g|=  3.77853D+00

At iterate   15    f=  7.43850D+04    |proj g|=  3.80243D+00

At iterate   16    f=  7.43849D+04    |proj g|=  6.01794D+00

At iterate   17    f=  7.43846D+04    |proj g|=  1.24020D+01

At iterate   18    f=  7.43842D+04    |proj g|=  1.41603D+01

At iterate   19    f=  7.43841D+04    |proj g|=  2.05474D+01

At iterate   20    f=  7.43837D+04    |proj g|=  9.12585D+00

At iterate   21    f=  7.43836D+04    |proj g|=  4.98091D+00

At iterate   22    f=  7.43836D+04    |proj g|=  1.31689D+00

At iterate   23    f=  7.43836D+04    |proj g|=  1.03731D+00

At iterate   24    f=  7.43836D+04    |proj g|=  7.20697D-01

At iterate   25    f=  7.43836D+04    |proj g|=  5.19854D-01

At iterate   26    f=  7.43836D+04    |proj g|=  2.77857D-01

At iterate   27    f=  7.43836D+04    |proj g|=  2.81607D-01

At iterate   28    f=  7.43836D+04    |proj g|=  4.63747D-01

At iterate   29    f=  7.43836D+04    |proj g|=  1.83263D+00

At iterate   30    f=  7.43836D+04    |proj g|=  1.03891D+00

At iterate   31    f=  7.43836D+04    |proj g|=  7.53107D-01

At iterate   32    f=  7.43836D+04    |proj g|=  3.02828D-01

At iterate   33    f=  7.43836D+04    |proj g|=  6.17390D-01

At iterate   34    f=  7.43836D+04    |proj g|=  2.91696D-01

At iterate   35    f=  7.43836D+04    |proj g|=  2.86429D-01

           * * *

Tit   = total number of iterations
Tnf   = total number of function evaluations
Tnint = total number of segments explored during Cauchy searches
Skip  = number of BFGS updates skipped
Nact  = number of active bounds at final generalized Cauchy point
Projg = norm of the final projected gradient
F     = final function value

           * * *

   N    Tit     Tnf  Tnint  Skip  Nact     Projg        F
   14     35     43     48     0     0   2.864D-01   7.438D+04
  F =   74383.584402798457     

CONVERGENCE: REL_REDUCTION_OF_F_<=_FACTR*EPSMCH             

 Cauchy                time 1.361E-04 seconds.
 Subspace minimization time 1.919E-04 seconds.
 Line search           time 3.372E+01 seconds.

 Total User time 3.546E+01 seconds.

-7.4383584402798457e+04
```
