## Supplementary material for "Modeling site-and-branch-heterogeneity with GFmix": GFP.params

```
5.1290000000000002e-01
2 3 1.1441889999999999e+00 9.3934099999999998e-01
0 1 1.0891270000000000e+00 9.2781499999999995e-01
4 5 2.1924199999999999e-01 2.1924199999999999e-01
5.6000000000000001e-02 5.1499999999999997e-02 8.1299999999999997e-02 7.2200000000000000e-02 5.5700000000000000e-02 3.3099999999999997e-02 5.8999999999999997e-02 2.6400000000000000e-02 3.0800000000000001e-02 3.7699999999999997e-02 3.0300000000000001e-02 8.0900000000000000e-02 2.6300000000000000e-02 5.7900000000000000e-02 3.7100000000000001e-02 5.8700000000000002e-02 5.6099999999999997e-02 3.5000000000000003e-02 5.4500000000000000e-02 5.9600000000000000e-02 
1.1015374572738619e+00 9.6534541260386753e-01 
1.7096352516413951e-01 2.0812772465052740e+00 
1.0650952003624985e+00 8.2745623951227076e-01 
1.3245854745809010e-01 2.1065088272678834e+00 
1.6147690094812579e+00 7.6698834090910595e-01 
1.0086076764929768e+00 9.2614117166632481e-01 
1.0688143706482556e+00 9.0340030251422765e-01 
```
