## Supplementary material for "Modeling site-and-branch-heterogeneity with GFmix": GFP.txt

```
Alignment	Mixture	+F	Tree	Method	G	F	Likelihood	Runtime	NewGFmixInfo
Simulations/032_downsampled.phy	bin/C20.aafreq.dat	FALSE	Simulations/032_downsampled_iqtree/032_downsampled_iqtree.treefile	GFP	GARP	FYMINK	-74383.5844027985	34.6948013305664	           * * *;;   N    Tit     Tnf  Tnint  Skip  Nact     Projg        F;   14     35     43     48     0     0   2.864D-01   7.438D+04;  F =   74383.584402798457     ;;CONVERGENCE: REL_REDUCTION_OF_F_<=_FACTR*EPSMCH             ;; Cauchy                time 1.361E-04 seconds.; Subspace minimization time 1.919E-04 seconds.; Line search           time 3.372E+01 seconds.;; Total User time 3.546E+01 seconds.;;-7.4383584402798457e+04
```
