## Supplementary material for "Modeling site-and-branch-heterogeneity with GFmix": 032_iqtree.ckp

```
--- # IQ-TREE Checkpoint ver >= 1.6
CandidateSet:
 0: -197020.414732 (0:0.5088909754,1:0.4998695600,((2:0.5418838668,3:0.4967731127):2.776248311e-06,(((4:0.4498377897,5:0.4387794035):2.758061482e-06,(6:0.4119626684,7:0.4419723695):2.270402142e-06):0.4820607396,(((8:0.5160945046,9:0.5035049844):0.008425328904,(10:0.5051851086,11:0.5164560860):0.002321880351):0.5382810172,((12:0.4249144037,13:0.4363781205):0.002574786879,(14:0.4430568212,15:0.4285317407):2.116083057e-06):0.4815924081):0.4308161006):0.5575640248):0.0001000008968);
PhyloTree:
 newick: (0:0.5088909754,1:0.4998695600,((2:0.5418838668,3:0.4967731127):2.776248311e-06,(((4:0.4498377897,5:0.4387794035):2.758061482e-06,(6:0.4119626684,7:0.4419723695):2.270402142e-06):0.4820607396,(((8:0.5160945046,9:0.5035049844):0.008425328904,(10:0.5051851086,11:0.5164560860):0.002321880351):0.5382810172,((12:0.4249144037,13:0.4363781205):0.002574786879,(14:0.4430568212,15:0.4285317407):2.116083057e-06):0.4815924081):0.4308161006):0.5575640248):0.0001000008968);
RateGamma:
 gamma_shape: 0.5105909136
StopRule:
 curIteration: 0
 start_real_time: 39402538.62
 time_vec: 
boot_consense_logl: 0
contree_rfdist: -1
finished: true
finishedModelInit: true
initTree: ((((0:0.3232787810,1:0.3156008975):0.1414258072,(2:0.3223812209,3:0.3204110360):0.1415578133):0.2792290929,((4:0.3067887481,5:0.3041689828):0.1325236896,(6:0.2982710927,7:0.3087168759):0.1343445873):0.2686065352):0.2213173264,(((8:0.3196961171,9:0.3124143237):0.1402391882,(10:0.3108270467,11:0.3214849253):0.1430119898):0.2615720231,((12:0.3026023595,13:0.3017337032):0.1317451756,(14:0.3041689828,15:0.2993078627):0.126326774):0.2697594269):0.2213173264):0;
iqtree:
 command:  -s Simulations/032.phy -m LG+C20+G -te sim_topologies/16_taxa.tree -nt 30 --prefix Simulations/032_iqtree/032_iqtree
 seed: 772116
 start_time: 1750784525
 version: 3.0.0
```
