## Supplementary material for "Modeling site-and-branch-heterogeneity with GFmix": 032_iqtree.treefile

```
(A1:0.5088909754,A2:0.4998695600,((A3:0.5418838668,A4:0.4967731127):0.0000027762,(((B1:0.4498377897,B2:0.4387794035):0.0000027581,(B3:0.4119626684,B4:0.4419723695):0.0000022704):0.4820607396,(((C1:0.5160945046,C2:0.5035049844):0.0084253289,(C3:0.5051851086,C4:0.5164560860):0.0023218804):0.5382810172,((D1:0.4249144037,D2:0.4363781205):0.0025747869,(D3:0.4430568212,D4:0.4285317407):0.0000021161):0.4815924081):0.4308161006):0.5575640248):0.0001000009);
```
