## Supplementary material for "Modeling site-and-branch-heterogeneity with GFmix": GFF.iterations

```
Warning message:
In readLines(rootfile) :
  incomplete final line found on 'sim_topologies/16_taxa.rootfile'
   5

At X0         0 variables are exactly at the bounds

At iterate    0    f=  1.97020D+05    |proj g|=  1.73383D+03

At iterate    1    f=  1.96991D+05    |proj g|=  2.53241D+02

At iterate    2    f=  1.96914D+05    |proj g|=  1.87531D+02

At iterate    3    f=  1.96856D+05    |proj g|=  9.90468D+02

At iterate    4    f=  1.96813D+05    |proj g|=  9.64199D+02

At iterate    5    f=  1.96466D+05    |proj g|=  2.40262D+03

At iterate    6    f=  1.95853D+05    |proj g|=  2.16260D+03

At iterate    7    f=  1.95001D+05    |proj g|=  2.06901D+04

At iterate    8    f=  1.94746D+05    |proj g|=  6.44845D+03

At iterate    9    f=  1.94509D+05    |proj g|=  3.03171D+03

At iterate   10    f=  1.94018D+05    |proj g|=  1.62517D+03

At iterate   11    f=  1.93478D+05    |proj g|=  7.29660D+03

At iterate   12    f=  1.93382D+05    |proj g|=  8.37223D+02

At iterate   13    f=  1.93309D+05    |proj g|=  1.07315D+03

At iterate   14    f=  1.93269D+05    |proj g|=  2.00538D+03

At iterate   15    f=  1.93218D+05    |proj g|=  4.58267D+02

At iterate   16    f=  1.93203D+05    |proj g|=  1.89303D+02

At iterate   17    f=  1.93193D+05    |proj g|=  2.48011D+02

At iterate   18    f=  1.93183D+05    |proj g|=  3.84024D+02

At iterate   19    f=  1.93165D+05    |proj g|=  4.42352D+02

At iterate   20    f=  1.93150D+05    |proj g|=  6.11377D+02

At iterate   21    f=  1.93135D+05    |proj g|=  5.22208D+02

At iterate   22    f=  1.93120D+05    |proj g|=  3.83480D+02

At iterate   23    f=  1.93114D+05    |proj g|=  1.85403D+02

At iterate   24    f=  1.93108D+05    |proj g|=  1.03336D+02

At iterate   25    f=  1.93101D+05    |proj g|=  1.95940D+02

At iterate   26    f=  1.93096D+05    |proj g|=  2.70245D+02

At iterate   27    f=  1.93077D+05    |proj g|=  5.31722D+02

At iterate   28    f=  1.93065D+05    |proj g|=  5.24343D+02

At iterate   29    f=  1.93051D+05    |proj g|=  2.55222D+02

At iterate   30    f=  1.93042D+05    |proj g|=  9.72567D+01

At iterate   31    f=  1.93040D+05    |proj g|=  1.25571D+02

At iterate   32    f=  1.93039D+05    |proj g|=  9.72670D+01

At iterate   33    f=  1.93038D+05    |proj g|=  9.36595D+01

At iterate   34    f=  1.93035D+05    |proj g|=  1.70416D+02

At iterate   35    f=  1.93032D+05    |proj g|=  1.71477D+02

At iterate   36    f=  1.93031D+05    |proj g|=  1.99046D+02

At iterate   37    f=  1.93030D+05    |proj g|=  5.88034D+01

At iterate   38    f=  1.93030D+05    |proj g|=  4.73029D+01

At iterate   39    f=  1.93030D+05    |proj g|=  3.81473D+01

At iterate   40    f=  1.93029D+05    |proj g|=  9.97566D+01

At iterate   41    f=  1.93028D+05    |proj g|=  1.14537D+02

At iterate   42    f=  1.93027D+05    |proj g|=  2.43020D+02

At iterate   43    f=  1.93025D+05    |proj g|=  8.52171D+01

At iterate   44    f=  1.93025D+05    |proj g|=  2.86189D+02

At iterate   45    f=  1.93023D+05    |proj g|=  6.55397D+01

At iterate   46    f=  1.93023D+05    |proj g|=  3.71546D+01

At iterate   47    f=  1.93023D+05    |proj g|=  6.49470D+01

At iterate   48    f=  1.93022D+05    |proj g|=  7.26501D+01

At iterate   49    f=  1.93021D+05    |proj g|=  2.29020D+01

At iterate   50    f=  1.93020D+05    |proj g|=  9.83393D+01

At iterate   51    f=  1.93020D+05    |proj g|=  7.13678D+01

At iterate   52    f=  1.93019D+05    |proj g|=  4.98160D+01

At iterate   53    f=  1.93019D+05    |proj g|=  6.45292D+01

At iterate   54    f=  1.93018D+05    |proj g|=  6.61023D+01

At iterate   55    f=  1.93018D+05    |proj g|=  7.18058D+01

At iterate   56    f=  1.93017D+05    |proj g|=  8.82031D+01

At iterate   57    f=  1.93017D+05    |proj g|=  3.94262D+01

At iterate   58    f=  1.93016D+05    |proj g|=  4.68743D+01

At iterate   59    f=  1.93016D+05    |proj g|=  3.40611D+01

At iterate   60    f=  1.93016D+05    |proj g|=  4.29003D+01

At iterate   61    f=  1.93015D+05    |proj g|=  7.31427D+01

At iterate   62    f=  1.93015D+05    |proj g|=  3.58472D+01

At iterate   63    f=  1.93015D+05    |proj g|=  4.04232D+01

At iterate   64    f=  1.93015D+05    |proj g|=  3.10783D+01

At iterate   65    f=  1.93015D+05    |proj g|=  2.65417D+01

At iterate   66    f=  1.93015D+05    |proj g|=  2.58756D+01

At iterate   67    f=  1.93014D+05    |proj g|=  4.21255D+01

At iterate   68    f=  1.93014D+05    |proj g|=  4.97088D+01

At iterate   69    f=  1.93014D+05    |proj g|=  2.05049D+01

At iterate   70    f=  1.93014D+05    |proj g|=  1.34254D+01

At iterate   71    f=  1.93014D+05    |proj g|=  1.89558D+01

At iterate   72    f=  1.93014D+05    |proj g|=  1.53193D+01

At iterate   73    f=  1.93014D+05    |proj g|=  2.23602D+01

At iterate   74    f=  1.93014D+05    |proj g|=  2.46154D+01

At iterate   75    f=  1.93014D+05    |proj g|=  2.47090D+01

At iterate   76    f=  1.93014D+05    |proj g|=  3.83109D+01

At iterate   77    f=  1.93014D+05    |proj g|=  2.89769D+01

At iterate   78    f=  1.93014D+05    |proj g|=  1.25640D+01

At iterate   79    f=  1.93014D+05    |proj g|=  6.57713D+00

At iterate   80    f=  1.93014D+05    |proj g|=  7.86838D+00

At iterate   81    f=  1.93014D+05    |proj g|=  1.15063D+01

At iterate   82    f=  1.93014D+05    |proj g|=  2.57995D+01

At iterate   83    f=  1.93014D+05    |proj g|=  8.95445D+00

At iterate   84    f=  1.93014D+05    |proj g|=  7.94265D+00

At iterate   85    f=  1.93014D+05    |proj g|=  7.36494D+00

At iterate   86    f=  1.93014D+05    |proj g|=  1.48646D+01

At iterate   87    f=  1.93014D+05    |proj g|=  3.15493D+01

At iterate   88    f=  1.93014D+05    |proj g|=  4.63131D+01

At iterate   89    f=  1.93014D+05    |proj g|=  3.36945D+01

At iterate   90    f=  1.93013D+05    |proj g|=  1.36399D+01

At iterate   91    f=  1.93013D+05    |proj g|=  3.87046D+00

At iterate   92    f=  1.93013D+05    |proj g|=  9.17899D+00

At iterate   93    f=  1.93013D+05    |proj g|=  1.07084D+01

At iterate   94    f=  1.93013D+05    |proj g|=  1.94324D+01

At iterate   95    f=  1.93013D+05    |proj g|=  4.68258D+01

At iterate   96    f=  1.93013D+05    |proj g|=  2.30185D+01

At iterate   97    f=  1.93013D+05    |proj g|=  1.44926D+01

At iterate   98    f=  1.93013D+05    |proj g|=  2.47102D+01

At iterate   99    f=  1.93013D+05    |proj g|=  9.59109D+00

At iterate  100    f=  1.93013D+05    |proj g|=  7.31047D+00

At iterate  101    f=  1.93013D+05    |proj g|=  7.57261D+00

At iterate  102    f=  1.93013D+05    |proj g|=  1.38706D+01

At iterate  103    f=  1.93013D+05    |proj g|=  4.25560D+01

At iterate  104    f=  1.93013D+05    |proj g|=  1.93901D+01

At iterate  105    f=  1.93013D+05    |proj g|=  1.17131D+01

At iterate  106    f=  1.93013D+05    |proj g|=  1.27967D+01

At iterate  107    f=  1.93013D+05    |proj g|=  1.46028D+01

At iterate  108    f=  1.93013D+05    |proj g|=  1.42992D+01

At iterate  109    f=  1.93013D+05    |proj g|=  9.81817D+00

At iterate  110    f=  1.93013D+05    |proj g|=  2.37704D+01

At iterate  111    f=  1.93013D+05    |proj g|=  1.43695D+01

At iterate  112    f=  1.93013D+05    |proj g|=  1.54762D+01

At iterate  113    f=  1.93013D+05    |proj g|=  2.52194D+01

At iterate  114    f=  1.93013D+05    |proj g|=  2.28671D+01

At iterate  115    f=  1.93013D+05    |proj g|=  2.29673D+01

At iterate  116    f=  1.93013D+05    |proj g|=  8.73688D+00

At iterate  117    f=  1.93013D+05    |proj g|=  9.91621D+00

At iterate  118    f=  1.93013D+05    |proj g|=  1.05797D+01

At iterate  119    f=  1.93013D+05    |proj g|=  9.98479D+00

At iterate  120    f=  1.93013D+05    |proj g|=  1.48330D+01

At iterate  121    f=  1.93012D+05    |proj g|=  2.99146D+01

At iterate  122    f=  1.93012D+05    |proj g|=  1.72768D+01

At iterate  123    f=  1.93012D+05    |proj g|=  7.43506D+00

At iterate  124    f=  1.93012D+05    |proj g|=  1.07286D+01

At iterate  125    f=  1.93012D+05    |proj g|=  4.29463D+00

At iterate  126    f=  1.93012D+05    |proj g|=  5.31678D+00

At iterate  127    f=  1.93012D+05    |proj g|=  6.15099D+00

At iterate  128    f=  1.93012D+05    |proj g|=  9.71368D+00

At iterate  129    f=  1.93012D+05    |proj g|=  1.67084D+01

At iterate  130    f=  1.93012D+05    |proj g|=  2.19613D+01

At iterate  131    f=  1.93012D+05    |proj g|=  1.59324D+01

At iterate  132    f=  1.93012D+05    |proj g|=  2.42374D+01

At iterate  133    f=  1.93012D+05    |proj g|=  4.41343D+00

At iterate  134    f=  1.93012D+05    |proj g|=  4.80442D+00

At iterate  135    f=  1.93012D+05    |proj g|=  3.92839D+00

At iterate  136    f=  1.93012D+05    |proj g|=  2.17693D+01

At iterate  137    f=  1.93012D+05    |proj g|=  1.13702D+01

At iterate  138    f=  1.93012D+05    |proj g|=  2.41453D+01

At iterate  139    f=  1.93012D+05    |proj g|=  1.00778D+01

At iterate  140    f=  1.93012D+05    |proj g|=  7.58348D+00

At iterate  141    f=  1.93012D+05    |proj g|=  7.95931D+00

At iterate  142    f=  1.93012D+05    |proj g|=  1.16630D+01

At iterate  143    f=  1.93012D+05    |proj g|=  7.21470D+00

At iterate  144    f=  1.93012D+05    |proj g|=  1.21736D+01

At iterate  145    f=  1.93012D+05    |proj g|=  7.56690D+00

At iterate  146    f=  1.93012D+05    |proj g|=  5.62234D+00

At iterate  147    f=  1.93012D+05    |proj g|=  5.91576D+00

At iterate  148    f=  1.93012D+05    |proj g|=  9.46195D+00

At iterate  149    f=  1.93012D+05    |proj g|=  1.46260D+01

At iterate  150    f=  1.93012D+05    |proj g|=  1.69798D+01

At iterate  151    f=  1.93012D+05    |proj g|=  1.28259D+01

At iterate  152    f=  1.93012D+05    |proj g|=  6.75161D+00

At iterate  153    f=  1.93012D+05    |proj g|=  4.96917D+00

At iterate  154    f=  1.93012D+05    |proj g|=  1.19225D+01

At iterate  155    f=  1.93012D+05    |proj g|=  5.59442D+00

At iterate  156    f=  1.93012D+05    |proj g|=  7.00064D+00

At iterate  157    f=  1.93012D+05    |proj g|=  9.53474D+00

At iterate  158    f=  1.93012D+05    |proj g|=  1.51255D+01

At iterate  159    f=  1.93012D+05    |proj g|=  1.97577D+01

At iterate  160    f=  1.93012D+05    |proj g|=  1.53195D+01

At iterate  161    f=  1.93012D+05    |proj g|=  7.23540D+00

At iterate  162    f=  1.93012D+05    |proj g|=  5.57217D+00

At iterate  163    f=  1.93012D+05    |proj g|=  8.49094D+00

At iterate  164    f=  1.93012D+05    |proj g|=  2.48458D+00

At iterate  165    f=  1.93012D+05    |proj g|=  5.08708D+00

At iterate  166    f=  1.93012D+05    |proj g|=  9.68714D+00

At iterate  167    f=  1.93012D+05    |proj g|=  8.48669D+00

At iterate  168    f=  1.93012D+05    |proj g|=  6.42343D+00

At iterate  169    f=  1.93012D+05    |proj g|=  5.36755D+00

At iterate  170    f=  1.93012D+05    |proj g|=  3.28104D+00

At iterate  171    f=  1.93012D+05    |proj g|=  4.28817D+00

At iterate  172    f=  1.93012D+05    |proj g|=  4.39600D+00

At iterate  173    f=  1.93012D+05    |proj g|=  4.95906D+00

At iterate  174    f=  1.93012D+05    |proj g|=  5.71098D+00

At iterate  175    f=  1.93012D+05    |proj g|=  7.68583D+00

At iterate  176    f=  1.93012D+05    |proj g|=  7.83578D+00

At iterate  177    f=  1.93012D+05    |proj g|=  7.56282D+00

At iterate  178    f=  1.93012D+05    |proj g|=  5.57492D+00

At iterate  179    f=  1.93012D+05    |proj g|=  9.44083D+00

At iterate  180    f=  1.93012D+05    |proj g|=  5.19942D+00

At iterate  181    f=  1.93012D+05    |proj g|=  4.10434D+00

At iterate  182    f=  1.93012D+05    |proj g|=  4.06802D+00

At iterate  183    f=  1.93012D+05    |proj g|=  3.12134D+00

At iterate  184    f=  1.93012D+05    |proj g|=  1.61119D+01

At iterate  185    f=  1.93012D+05    |proj g|=  3.62759D+00

At iterate  186    f=  1.93012D+05    |proj g|=  4.19072D+00

At iterate  187    f=  1.93012D+05    |proj g|=  3.60304D+00

At iterate  188    f=  1.93012D+05    |proj g|=  1.30671D+01

At iterate  189    f=  1.93012D+05    |proj g|=  8.47567D+00

At iterate  190    f=  1.93012D+05    |proj g|=  6.67549D+00

At iterate  191    f=  1.93012D+05    |proj g|=  3.02304D+00

At iterate  192    f=  1.93012D+05    |proj g|=  1.76508D+01

At iterate  193    f=  1.93012D+05    |proj g|=  4.34324D+00

At iterate  194    f=  1.93012D+05    |proj g|=  2.31402D+00

At iterate  195    f=  1.93012D+05    |proj g|=  2.15040D+00

At iterate  196    f=  1.93012D+05    |proj g|=  6.54552D+00

At iterate  197    f=  1.93012D+05    |proj g|=  3.45318D+00

At iterate  198    f=  1.93012D+05    |proj g|=  2.68569D+00

At iterate  199    f=  1.93012D+05    |proj g|=  4.10948D+00

At iterate  200    f=  1.93012D+05    |proj g|=  3.17191D+00

At iterate  201    f=  1.93012D+05    |proj g|=  2.12744D+00

At iterate  202    f=  1.93012D+05    |proj g|=  2.13104D+00

At iterate  203    f=  1.93012D+05    |proj g|=  1.55005D+00

At iterate  204    f=  1.93012D+05    |proj g|=  3.32625D+00

At iterate  205    f=  1.93012D+05    |proj g|=  2.52128D+00

At iterate  206    f=  1.93012D+05    |proj g|=  3.35684D+00

At iterate  207    f=  1.93012D+05    |proj g|=  4.78988D+00

At iterate  208    f=  1.93012D+05    |proj g|=  3.30581D+00

At iterate  209    f=  1.93012D+05    |proj g|=  2.31037D+00

At iterate  210    f=  1.93012D+05    |proj g|=  2.67026D+00

At iterate  211    f=  1.93012D+05    |proj g|=  1.16707D+01

At iterate  212    f=  1.93012D+05    |proj g|=  5.61109D+00

At iterate  213    f=  1.93012D+05    |proj g|=  4.39708D+00

At iterate  214    f=  1.93012D+05    |proj g|=  1.47182D+00

At iterate  215    f=  1.93012D+05    |proj g|=  2.00144D+00

At iterate  216    f=  1.93012D+05    |proj g|=  1.57245D+00

At iterate  217    f=  1.93012D+05    |proj g|=  1.97711D+00

At iterate  218    f=  1.93012D+05    |proj g|=  3.24797D+00

At iterate  219    f=  1.93012D+05    |proj g|=  5.35147D+00

At iterate  220    f=  1.93012D+05    |proj g|=  5.66996D+00

At iterate  221    f=  1.93012D+05    |proj g|=  4.83234D+00

At iterate  222    f=  1.93012D+05    |proj g|=  4.40833D+00

At iterate  223    f=  1.93012D+05    |proj g|=  1.96528D+00

At iterate  224    f=  1.93012D+05    |proj g|=  1.81091D+00

At iterate  225    f=  1.93012D+05    |proj g|=  1.67238D+00

At iterate  226    f=  1.93012D+05    |proj g|=  2.48977D+00

At iterate  227    f=  1.93012D+05    |proj g|=  3.56277D+00

At iterate  228    f=  1.93012D+05    |proj g|=  1.29155D+01

At iterate  229    f=  1.93012D+05    |proj g|=  6.56369D+00

At iterate  230    f=  1.93012D+05    |proj g|=  5.06495D+00

At iterate  231    f=  1.93012D+05    |proj g|=  2.53095D+00

At iterate  232    f=  1.93012D+05    |proj g|=  1.26044D+00

           * * *

Tit   = total number of iterations
Tnf   = total number of function evaluations
Tnint = total number of segments explored during Cauchy searches
Skip  = number of BFGS updates skipped
Nact  = number of active bounds at final generalized Cauchy point
Projg = norm of the final projected gradient
F     = final function value

           * * *

   N    Tit     Tnf  Tnint  Skip  Nact     Projg        F
  113    232    247    291     0     6   1.260D+00   1.930D+05
  F =   193011.75146681609     

CONVERGENCE: REL_REDUCTION_OF_F_<=_FACTR*EPSMCH             

 Cauchy                time 1.366E-03 seconds.
 Subspace minimization time 2.350E-03 seconds.
 Line search           time 4.298E+03 seconds.

 Total User time 4.317E+03 seconds.

-1.9301175146681609e+05
```
