## Supplementary material for "Modeling site-and-branch-heterogeneity with GFmix": GFF.params

```
4.8699663542517230e-01
8 9 5.2134283054607600e-01 5.0324893253007885e-01
10 11 5.0953875144800576e-01 5.2414671634358023e-01
12 13 4.9334072142697882e-01 4.9933092750423075e-01
14 15 5.1176827460421404e-01 5.0310431453974813e-01
4 5 5.1585819121763277e-01 5.0850321976583590e-01
6 7 4.7324304305941317e-01 5.0522547392596096e-01
16 17 3.8645433456557833e-03 2.6491226722176967e-03
18 19 9.9999999999999994e-12 9.9999999999999994e-12
2 3 5.4034966718208577e-01 5.0319201845273620e-01
20 21 9.9999999999999994e-12 9.9999999999999994e-12
22 23 4.8967768412329071e-01 5.1794279790756170e-01
0 1 5.1652157466896009e-01 5.0781413141770126e-01
24 27 9.9999999999999994e-12 9.9999999999999994e-12
25 28 5.0236299183314770e-01 5.2526430078707920e-01
26 29 1.8888669150235513e-01 2.9545472273719980e-01
5.7058037105423738e-02 4.6945130419487731e-02 7.9911537123587575e-02 7.0220625338124759e-02 5.7378955694474217e-02 3.4161839166025408e-02 5.7581896925494425e-02 2.7478989426137964e-02 2.5837582724639516e-02 4.3104449110783476e-02 3.5310414096959425e-02 7.7272090808427896e-02 3.3556377402244410e-02 5.2419653763948207e-02 3.7491598485952349e-02 6.1917811043999307e-02 5.5317377763514683e-02 3.2497199779897235e-02 4.9284437985886789e-02 6.5299460119494404e-02 
1.0431611599647275e+00 9.4650243722470773e-01 
1.0124778863137076e+00 9.0873082346634060e-01 
1.0689534201496882e+00 8.7670300417018188e-01 
1.1658255187092523e+00 9.1423236032690236e-01 
1.7172315997387605e-01 1.9917962291669264e+00 
1.5992353732072784e-01 1.9596943316328026e+00 
1.5409268547684696e-01 2.1160173695165065e+00 
1.8687636077201436e-01 2.0763730989680473e+00 
1.0785041491234324e+00 8.4490391376021168e-01 
1.0773236009310367e+00 9.4605751376459379e-01 
1.1212987998591402e+00 8.8962114355752797e-01 
1.0241880810078188e+00 8.7241733743301697e-01 
1.5483758587857932e-01 2.2030691620277705e+00 
1.4427121440064630e-01 2.1062957669214111e+00 
1.7791422236256083e-01 2.1421465830847404e+00 
1.6515927219442450e-01 2.1375867066083045e+00 
1.0663784271472900e+00 9.6486120808009468e-01 
9.8202621706824389e-01 9.9632487522465352e-01 
9.9480283931670466e-01 1.0067094122515157e+00 
9.9999936774273779e-01 1.0000008158663272e+00 
9.9999907849553948e-01 1.0000010909944443e+00 
9.9999921696938310e-01 1.0000007403554132e+00 
1.1786139431133396e+00 8.1854224200102688e-01 
1.2948566962089317e-01 1.9070973756312397e+00 
1.0000004543773551e+00 1.0000001112460641e+00 
1.3799620896538115e-01 2.1285642864817396e+00 
1.2643716081224206e+00 7.0891073000198357e-01 
9.9978417334371161e-01 1.0009042121328442e+00 
1.3375648507260480e+00 9.4937279291670018e-01 
1.1764414129900700e+00 1.0305518236277904e+00 
1.1212598714916977e+00 8.7516292991148825e-01 
```
