## Supplementary material for "Modeling site-and-branch-heterogeneity with GFmix": GFF.txt

```
Alignment	Mixture	+F	Tree	Method	G	F	Likelihood	Runtime	NewGFmixInfo
Simulations/032.phy	bin/C20.aafreq.dat	FALSE	Simulations/032_iqtree/032_iqtree.treefile	GFF	GARP	FYMINK	-193011.751466816	4316.3225748539	           * * *;;   N    Tit     Tnf  Tnint  Skip  Nact     Projg        F;  113    232    247    291     0     6   1.260D+00   1.930D+05;  F =   193011.75146681609     ;;CONVERGENCE: REL_REDUCTION_OF_F_<=_FACTR*EPSMCH             ;; Cauchy                time 1.366E-03 seconds.; Subspace minimization time 2.350E-03 seconds.; Line search           time 4.298E+03 seconds.;; Total User time 4.317E+03 seconds.;;-1.9301175146681609e+05
```
