## Supplementary material for "Modeling site-and-branch-heterogeneity with GFmix": GFP.iterations

```
Warning message:
In readLines(rootfile) :
  incomplete final line found on 'sim_topologies/16_taxa.rootfile'
   5

At X0         0 variables are exactly at the bounds

At iterate    0    f=  1.97020D+05    |proj g|=  9.90000D+01

At iterate    1    f=  1.96166D+05    |proj g|=  9.87719D+01

At iterate    2    f=  1.94081D+05    |proj g|=  2.55746D+02

At iterate    3    f=  1.93313D+05    |proj g|=  1.03657D+02

At iterate    4    f=  1.93192D+05    |proj g|=  7.65480D+01

At iterate    5    f=  1.93156D+05    |proj g|=  9.98793D+01

At iterate    6    f=  1.93127D+05    |proj g|=  9.99412D+01

At iterate    7    f=  1.93113D+05    |proj g|=  2.21220D+01

At iterate    8    f=  1.93103D+05    |proj g|=  1.40137D+01

At iterate    9    f=  1.93095D+05    |proj g|=  4.24825D+01

At iterate   10    f=  1.93095D+05    |proj g|=  3.89786D+01

At iterate   11    f=  1.93092D+05    |proj g|=  1.18534D+01

At iterate   12    f=  1.93092D+05    |proj g|=  7.77125D+00

At iterate   13    f=  1.93091D+05    |proj g|=  2.20587D+01

At iterate   14    f=  1.93090D+05    |proj g|=  3.00208D+01

At iterate   15    f=  1.93090D+05    |proj g|=  1.36008D+01

At iterate   16    f=  1.93089D+05    |proj g|=  4.90356D+00

At iterate   17    f=  1.93089D+05    |proj g|=  4.81058D+00

At iterate   18    f=  1.93089D+05    |proj g|=  5.73336D+00

At iterate   19    f=  1.93088D+05    |proj g|=  1.93360D+01

At iterate   20    f=  1.93088D+05    |proj g|=  1.01648D+01

At iterate   21    f=  1.93087D+05    |proj g|=  7.41053D+00

At iterate   22    f=  1.93087D+05    |proj g|=  8.06286D+00

At iterate   23    f=  1.93087D+05    |proj g|=  3.88026D+00

At iterate   24    f=  1.93087D+05    |proj g|=  3.01554D+00

At iterate   25    f=  1.93087D+05    |proj g|=  5.65484D+00

At iterate   26    f=  1.93087D+05    |proj g|=  2.35083D+00

At iterate   27    f=  1.93087D+05    |proj g|=  6.16565D+00

At iterate   28    f=  1.93087D+05    |proj g|=  1.55226D+00

At iterate   29    f=  1.93087D+05    |proj g|=  1.54798D+00

At iterate   30    f=  1.93087D+05    |proj g|=  1.61350D+00

At iterate   31    f=  1.93087D+05    |proj g|=  5.29538D+00

At iterate   32    f=  1.93087D+05    |proj g|=  1.04312D+00

At iterate   33    f=  1.93087D+05    |proj g|=  1.08217D+00

At iterate   34    f=  1.93087D+05    |proj g|=  1.17560D+00

At iterate   35    f=  1.93087D+05    |proj g|=  7.10004D+00

At iterate   36    f=  1.93087D+05    |proj g|=  1.21221D+00

At iterate   37    f=  1.93087D+05    |proj g|=  1.02135D+00

At iterate   38    f=  1.93087D+05    |proj g|=  9.21497D-01

At iterate   39    f=  1.93087D+05    |proj g|=  1.05319D+00

At iterate   40    f=  1.93086D+05    |proj g|=  9.40673D-01

At iterate   41    f=  1.93086D+05    |proj g|=  1.30080D+00

At iterate   42    f=  1.93086D+05    |proj g|=  8.75656D-01

At iterate   43    f=  1.93086D+05    |proj g|=  1.08607D+00

At iterate   44    f=  1.93086D+05    |proj g|=  2.51597D+00

At iterate   45    f=  1.93086D+05    |proj g|=  1.27191D+00

At iterate   46    f=  1.93086D+05    |proj g|=  1.17591D+00

At iterate   47    f=  1.93086D+05    |proj g|=  1.49714D+00

At iterate   48    f=  1.93086D+05    |proj g|=  3.00584D+00

At iterate   49    f=  1.93086D+05    |proj g|=  3.56887D+00

At iterate   50    f=  1.93086D+05    |proj g|=  2.41057D+00

At iterate   51    f=  1.93086D+05    |proj g|=  1.24321D+00

At iterate   52    f=  1.93086D+05    |proj g|=  1.77519D+00

At iterate   53    f=  1.93086D+05    |proj g|=  1.84555D+00

At iterate   54    f=  1.93086D+05    |proj g|=  3.35864D+00

At iterate   55    f=  1.93086D+05    |proj g|=  2.99350D+00

At iterate   56    f=  1.93086D+05    |proj g|=  2.21781D+00

At iterate   57    f=  1.93086D+05    |proj g|=  2.09941D+00

At iterate   58    f=  1.93086D+05    |proj g|=  7.33230D+00

At iterate   59    f=  1.93086D+05    |proj g|=  1.98026D+00

At iterate   60    f=  1.93086D+05    |proj g|=  2.03074D+00

At iterate   61    f=  1.93086D+05    |proj g|=  2.09354D+00

At iterate   62    f=  1.93086D+05    |proj g|=  3.88172D+00

At iterate   63    f=  1.93086D+05    |proj g|=  1.91158D+00

At iterate   64    f=  1.93086D+05    |proj g|=  3.21868D+00

At iterate   65    f=  1.93086D+05    |proj g|=  6.44654D+00

At iterate   66    f=  1.93086D+05    |proj g|=  3.55534D+00

At iterate   67    f=  1.93086D+05    |proj g|=  1.78501D+00

At iterate   68    f=  1.93086D+05    |proj g|=  2.52870D+00

At iterate   69    f=  1.93086D+05    |proj g|=  1.21657D+00

At iterate   70    f=  1.93086D+05    |proj g|=  7.76389D-01

At iterate   71    f=  1.93086D+05    |proj g|=  9.96043D-01

At iterate   72    f=  1.93086D+05    |proj g|=  4.79439D+00

At iterate   73    f=  1.93086D+05    |proj g|=  1.02047D+00

At iterate   74    f=  1.93086D+05    |proj g|=  6.90652D-01

At iterate   75    f=  1.93086D+05    |proj g|=  7.91355D-01

At iterate   76    f=  1.93086D+05    |proj g|=  2.15626D+00

At iterate   77    f=  1.93086D+05    |proj g|=  7.18212D-01

At iterate   78    f=  1.93086D+05    |proj g|=  7.17468D-01

At iterate   79    f=  1.93086D+05    |proj g|=  1.29138D+00

At iterate   80    f=  1.93086D+05    |proj g|=  1.23352D+00

At iterate   81    f=  1.93086D+05    |proj g|=  1.06194D+00

At iterate   82    f=  1.93086D+05    |proj g|=  2.85307D+00

At iterate   83    f=  1.93086D+05    |proj g|=  2.47203D+00

At iterate   84    f=  1.93086D+05    |proj g|=  9.76362D-01

At iterate   85    f=  1.93086D+05    |proj g|=  8.16598D-01

At iterate   86    f=  1.93086D+05    |proj g|=  1.47290D+00

At iterate   87    f=  1.93086D+05    |proj g|=  3.12375D+00

At iterate   88    f=  1.93086D+05    |proj g|=  1.08619D+00

At iterate   89    f=  1.93086D+05    |proj g|=  1.04563D+00

At iterate   90    f=  1.93086D+05    |proj g|=  2.02652D+00

At iterate   91    f=  1.93086D+05    |proj g|=  3.01154D+00

At iterate   92    f=  1.93086D+05    |proj g|=  9.95572D-01

At iterate   93    f=  1.93086D+05    |proj g|=  1.94265D+00

At iterate   94    f=  1.93086D+05    |proj g|=  2.28635D+00

At iterate   95    f=  1.93086D+05    |proj g|=  1.73121D+00

At iterate   96    f=  1.93086D+05    |proj g|=  1.64896D+00

At iterate   97    f=  1.93086D+05    |proj g|=  2.46644D+00

At iterate   98    f=  1.93086D+05    |proj g|=  2.15616D+00

At iterate   99    f=  1.93086D+05    |proj g|=  2.24505D+00

At iterate  100    f=  1.93086D+05    |proj g|=  1.63839D+00

At iterate  101    f=  1.93085D+05    |proj g|=  9.60453D+00

At iterate  102    f=  1.93085D+05    |proj g|=  1.61940D+00

At iterate  103    f=  1.93085D+05    |proj g|=  1.21467D+00

At iterate  104    f=  1.93085D+05    |proj g|=  1.14767D+00

At iterate  105    f=  1.93085D+05    |proj g|=  1.03830D+00

At iterate  106    f=  1.93085D+05    |proj g|=  3.80023D+00

At iterate  107    f=  1.93085D+05    |proj g|=  1.01622D+00

At iterate  108    f=  1.93085D+05    |proj g|=  1.01492D+00

At iterate  109    f=  1.93085D+05    |proj g|=  1.96454D+00

At iterate  110    f=  1.93085D+05    |proj g|=  2.43739D+00

At iterate  111    f=  1.93085D+05    |proj g|=  8.18774D-01

At iterate  112    f=  1.93085D+05    |proj g|=  8.16515D-01

At iterate  113    f=  1.93085D+05    |proj g|=  1.29522D+00

At iterate  114    f=  1.93085D+05    |proj g|=  1.68960D+00

At iterate  115    f=  1.93085D+05    |proj g|=  3.19612D+00

At iterate  116    f=  1.93085D+05    |proj g|=  7.51210D-01

At iterate  117    f=  1.93085D+05    |proj g|=  6.90928D-01

At iterate  118    f=  1.93085D+05    |proj g|=  9.81974D-01

At iterate  119    f=  1.93085D+05    |proj g|=  1.51028D+00

At iterate  120    f=  1.93085D+05    |proj g|=  1.66311D+00

At iterate  121    f=  1.93085D+05    |proj g|=  1.87939D+00

At iterate  122    f=  1.93085D+05    |proj g|=  1.15901D+00

At iterate  123    f=  1.93085D+05    |proj g|=  6.93263D-01

At iterate  124    f=  1.93085D+05    |proj g|=  1.03429D+00

At iterate  125    f=  1.93085D+05    |proj g|=  2.76214D+00

At iterate  126    f=  1.93085D+05    |proj g|=  9.38583D-01

At iterate  127    f=  1.93085D+05    |proj g|=  6.62044D-01

At iterate  128    f=  1.93085D+05    |proj g|=  6.76141D-01

At iterate  129    f=  1.93085D+05    |proj g|=  1.70860D+00

At iterate  130    f=  1.93085D+05    |proj g|=  1.07022D+00

At iterate  131    f=  1.93085D+05    |proj g|=  5.42764D-01

At iterate  132    f=  1.93085D+05    |proj g|=  5.34338D-01

At iterate  133    f=  1.93085D+05    |proj g|=  1.85553D+00

At iterate  134    f=  1.93085D+05    |proj g|=  6.10710D-01

At iterate  135    f=  1.93085D+05    |proj g|=  3.45592D-01

At iterate  136    f=  1.93085D+05    |proj g|=  3.99243D-01

At iterate  137    f=  1.93085D+05    |proj g|=  1.02809D+00

At iterate  138    f=  1.93085D+05    |proj g|=  1.47083D+00

At iterate  139    f=  1.93085D+05    |proj g|=  6.11042D-01

At iterate  140    f=  1.93085D+05    |proj g|=  5.47357D-01

At iterate  141    f=  1.93085D+05    |proj g|=  9.88619D-01

At iterate  142    f=  1.93085D+05    |proj g|=  8.53352D-01

At iterate  143    f=  1.93085D+05    |proj g|=  2.20639D+00

At iterate  144    f=  1.93085D+05    |proj g|=  3.88116D-01

At iterate  145    f=  1.93085D+05    |proj g|=  3.74294D-01

At iterate  146    f=  1.93085D+05    |proj g|=  4.27819D-01

At iterate  147    f=  1.93085D+05    |proj g|=  2.26964D+00

At iterate  148    f=  1.93085D+05    |proj g|=  5.52296D-01

At iterate  149    f=  1.93085D+05    |proj g|=  4.75782D-01

At iterate  150    f=  1.93085D+05    |proj g|=  6.12655D-01

At iterate  151    f=  1.93085D+05    |proj g|=  1.09690D+00

At iterate  152    f=  1.93085D+05    |proj g|=  1.90118D+00

At iterate  153    f=  1.93085D+05    |proj g|=  6.51924D-01

At iterate  154    f=  1.93085D+05    |proj g|=  4.43643D-01

At iterate  155    f=  1.93085D+05    |proj g|=  1.68189D+00

At iterate  156    f=  1.93085D+05    |proj g|=  9.45584D-01

At iterate  157    f=  1.93085D+05    |proj g|=  3.95066D-01

At iterate  158    f=  1.93085D+05    |proj g|=  4.46345D-01

At iterate  159    f=  1.93085D+05    |proj g|=  7.32005D-01

At iterate  160    f=  1.93085D+05    |proj g|=  9.21614D-01

At iterate  161    f=  1.93085D+05    |proj g|=  4.52121D-01

At iterate  162    f=  1.93085D+05    |proj g|=  5.22599D-01

At iterate  163    f=  1.93085D+05    |proj g|=  9.01281D-01

At iterate  164    f=  1.93085D+05    |proj g|=  6.89242D-01

At iterate  165    f=  1.93085D+05    |proj g|=  9.80809D-01

At iterate  166    f=  1.93085D+05    |proj g|=  7.35785D-01

At iterate  167    f=  1.93085D+05    |proj g|=  6.94444D-01

At iterate  168    f=  1.93085D+05    |proj g|=  1.87885D+00

At iterate  169    f=  1.93085D+05    |proj g|=  1.37032D+00

At iterate  170    f=  1.93085D+05    |proj g|=  8.35213D-01

At iterate  171    f=  1.93085D+05    |proj g|=  7.33434D-01

At iterate  172    f=  1.93085D+05    |proj g|=  9.03433D-01

At iterate  173    f=  1.93085D+05    |proj g|=  7.36004D-01

At iterate  174    f=  1.93085D+05    |proj g|=  5.78689D-01

At iterate  175    f=  1.93085D+05    |proj g|=  8.08929D-01

At iterate  176    f=  1.93085D+05    |proj g|=  1.85564D+00

At iterate  177    f=  1.93085D+05    |proj g|=  1.00261D+00

At iterate  178    f=  1.93085D+05    |proj g|=  6.99826D-01

At iterate  179    f=  1.93085D+05    |proj g|=  5.06349D-01

At iterate  180    f=  1.93085D+05    |proj g|=  6.15442D-01

At iterate  181    f=  1.93085D+05    |proj g|=  1.06822D+00

At iterate  182    f=  1.93085D+05    |proj g|=  5.07707D-01

At iterate  183    f=  1.93085D+05    |proj g|=  5.08850D-01

At iterate  184    f=  1.93085D+05    |proj g|=  1.41446D+00

At iterate  185    f=  1.93085D+05    |proj g|=  1.12289D+00

At iterate  186    f=  1.93085D+05    |proj g|=  8.73273D-01

At iterate  187    f=  1.93085D+05    |proj g|=  7.21025D-01

At iterate  188    f=  1.93085D+05    |proj g|=  1.86732D+00

At iterate  189    f=  1.93085D+05    |proj g|=  9.39023D-01

At iterate  190    f=  1.93085D+05    |proj g|=  9.46337D-01

At iterate  191    f=  1.93085D+05    |proj g|=  1.46908D+00

At iterate  192    f=  1.93085D+05    |proj g|=  1.47994D+00

At iterate  193    f=  1.93085D+05    |proj g|=  9.58908D-01

At iterate  194    f=  1.93085D+05    |proj g|=  7.37988D-01

At iterate  195    f=  1.93085D+05    |proj g|=  1.14423D+00

At iterate  196    f=  1.93085D+05    |proj g|=  5.60780D-01

At iterate  197    f=  1.93085D+05    |proj g|=  4.84616D-01

At iterate  198    f=  1.93085D+05    |proj g|=  6.06699D-01

At iterate  199    f=  1.93085D+05    |proj g|=  6.86354D-01

At iterate  200    f=  1.93085D+05    |proj g|=  9.63907D-01

At iterate  201    f=  1.93085D+05    |proj g|=  4.04449D-01

At iterate  202    f=  1.93085D+05    |proj g|=  4.63935D-01

At iterate  203    f=  1.93085D+05    |proj g|=  8.95555D-01

At iterate  204    f=  1.93085D+05    |proj g|=  2.41466D-01

At iterate  205    f=  1.93085D+05    |proj g|=  2.02371D-01

           * * *

Tit   = total number of iterations
Tnf   = total number of function evaluations
Tnint = total number of segments explored during Cauchy searches
Skip  = number of BFGS updates skipped
Nact  = number of active bounds at final generalized Cauchy point
Projg = norm of the final projected gradient
F     = final function value

           * * *

   N    Tit     Tnf  Tnint  Skip  Nact     Projg        F
   62    205    213    262     0     0   2.024D-01   1.931D+05
  F =   193084.99281032354     

CONVERGENCE: REL_REDUCTION_OF_F_<=_FACTR*EPSMCH             

 Cauchy                time 1.190E-03 seconds.
 Subspace minimization time 2.003E-03 seconds.
 Line search           time 2.638E+03 seconds.

 Total User time 2.652E+03 seconds.

-1.9308499281032354e+05
```
