## Supplementary material for "Modeling site-and-branch-heterogeneity with GFmix": GFP.params

```
5.1060000000000005e-01
8 9 5.1609499999999997e-01 5.0350499999999998e-01
10 11 5.0518500000000000e-01 5.1645600000000003e-01
12 13 4.2491400000000001e-01 4.3637799999999999e-01
14 15 4.4305699999999998e-01 4.2853200000000002e-01
4 5 4.4983800000000002e-01 4.3877899999999997e-01
6 7 4.1196300000000002e-01 4.4197199999999998e-01
16 17 8.4250000000000002e-03 2.3219999999999998e-03
18 19 2.5750000000000000e-03 1.9999999999999999e-06
2 3 5.4188400000000003e-01 4.9677300000000002e-01
20 21 3.0000000000000001e-06 1.9999999999999999e-06
22 23 5.3828100000000001e-01 4.8159200000000002e-01
0 1 5.0889099999999998e-01 4.9986999999999998e-01
24 27 3.0000000000000001e-06 1.0000000000000000e-04
25 28 4.8206100000000002e-01 5.5756399999999995e-01
26 29 2.1540799999999999e-01 2.1540799999999999e-01
5.6000000000000001e-02 5.1499999999999997e-02 8.1299999999999997e-02 7.2200000000000000e-02 5.5700000000000000e-02 3.3099999999999997e-02 5.8999999999999997e-02 2.6400000000000000e-02 3.0800000000000001e-02 3.7699999999999997e-02 3.0300000000000001e-02 8.0900000000000000e-02 2.6300000000000000e-02 5.7900000000000000e-02 3.7100000000000001e-02 5.8700000000000002e-02 5.6099999999999997e-02 3.5000000000000003e-02 5.4500000000000000e-02 5.9600000000000000e-02 
1.0324915107255137e+00 9.4798425588076263e-01 
1.0061585198894352e+00 9.0984774033702165e-01 
1.0565741994622124e+00 8.8125434763024224e-01 
1.1532998594076362e+00 9.1549749796615210e-01 
1.7615248077004650e-01 2.0093859659222568e+00 
1.6477574956552904e-01 1.9754024190457808e+00 
1.5790794026383478e-01 2.1388149502360712e+00 
1.9229426777938105e-01 2.0959994981024717e+00 
1.0465280796315286e+00 8.4613929196305127e-01 
1.0434274404195683e+00 9.4648583719916712e-01 
1.1112635586663584e+00 8.9212571536209750e-01 
1.0225166788472717e+00 8.7569398494654405e-01 
1.5768393866067687e-01 2.2398873500695120e+00 
1.4566616285856446e-01 2.1293340002797283e+00 
1.8212118889052950e-01 2.1717239665408248e+00 
1.7026611967760955e-01 2.1743008436132101e+00 
7.2721958150712069e+00 1.1112604963736656e+00 
5.6413876328197367e-02 7.8275249376684586e-01 
1.5334489283030424e+00 1.4642426271696130e+00 
9.9519527889539039e-01 1.0001958680491450e+00 
1.0035657049107551e+00 1.0007707001828741e+00 
9.9772479324740437e-01 1.0003394747031769e+00 
1.1028136989783963e+00 8.4037412176376891e-01 
1.0845649802866671e-01 1.9401863491175244e+00 
9.9317083206408618e-01 1.0016430515688761e+00 
1.2140839757787046e-01 2.1241643524396365e+00 
1.2807874329142488e+00 6.8567205359007133e-01 
9.4587690460915441e-01 1.3872856975077779e+00 
1.2726996973209086e+00 9.6623899002308333e-01 
1.2434981490935348e+00 1.0097849257964180e+00 
1.0852920458858242e+00 8.8547122859751193e-01 
```
