## Supplementary material for "Modeling site-and-branch-heterogeneity with GFmix": GFP.txt

```
Alignment	Mixture	+F	Tree	Method	G	F	Likelihood	Runtime	NewGFmixInfo
Simulations/032.phy	bin/C20.aafreq.dat	FALSE	Simulations/032_iqtree/032_iqtree.treefile	GFP	GARP	FYMINK	-193084.992810324	2651.19888949394	           * * *;;   N    Tit     Tnf  Tnint  Skip  Nact     Projg        F;   62    205    213    262     0     0   2.024D-01   1.931D+05;  F =   193084.99281032354     ;;CONVERGENCE: REL_REDUCTION_OF_F_<=_FACTR*EPSMCH             ;; Cauchy                time 1.190E-03 seconds.; Subspace minimization time 2.003E-03 seconds.; Line search           time 2.638E+03 seconds.;; Total User time 2.652E+03 seconds.;;-1.9308499281032354e+05
```
