## Supplementary material for "Modeling site-and-branch-heterogeneity with GFmix": OGF.params

```
5.1060000000000005e-01
8 9 0.51609499999999997 0.50350499999999998
10 11 0.50518500000000000 0.51645600000000003
12 13 0.42491400000000001 0.43637799999999999
14 15 0.44305699999999998 0.42853200000000002
4 5 0.44983800000000002 0.43877899999999997
6 7 0.41196300000000002 0.44197199999999998
16 17 0.00842500000000000 0.00232200000000000
18 19 0.00257500000000000 0.00000200000000000
2 3 0.54188400000000003 0.49677300000000002
20 21 0.00000300000000000 0.00000200000000000
22 23 0.53828100000000001 0.48159200000000002
0 1 0.50889099999999998 0.49986999999999998
24 27 0.00000300000000000 0.00010000000000000
25 28 0.48206100000000002 0.55756399999999995
26 29 0.21540799999999999 0.21540799999999999
5.5994400559944008e-02 5.1494850514948502e-02 8.1291870812918707e-02 7.2192780721927807e-02 5.5694430556944306e-02 3.3096690330966898e-02 5.8994100589941006e-02 2.6397360263973602e-02 3.0796920307969204e-02 3.7696230376962299e-02 3.0296970302969704e-02 8.0891910808919110e-02 2.6297370262973702e-02 5.7894210578942104e-02 3.7096290370962903e-02 5.8694130586941312e-02 5.6094390560943903e-02 3.4996500349965008e-02 5.4494550544945508e-02 5.9594040595940409e-02
0.948322406478982
0.962703962703963
0.983845547675335
0.9828125
0.501455180442375
0.501759530791789
0.495098039215686
0.503049665988963
1.01303462321792
0.996819085487077
1.00809061488673
0.996373892022562
0.495365005793743
0.497231127951035
0.495078170237406
0.486353077816493
1.00482897384306
1.00222042793702
0.496295220107511
0.490721948390838
0.501606777680397
0.499059470409492
1.00352680370818
0.493505551121109
0.983326794821499
0.50032710620048
0.707023834634044
0.955486742790788
0.969313200194837
0.70073266172675
0.703857355375364
```
