## Supplementary material for "Modeling site-and-branch-heterogeneity with GFmix": OGF.txt

```
Alignment	Mixture	+F	Tree	Method	G	F	Likelihood	Runtime	NewGFmixInfo
Simulations/032.phy	bin/C20.aafreq.dat	FALSE	Simulations/032_iqtree/032_iqtree.treefile	OGF	GARP	FYMINK	-194895.391347371	3.08649921417236	NA
```
