## Supplementary material for "Modeling site-and-branch-heterogeneity with GFmix": SSF.txt

```
Alignment	Mixture	+F	Tree	Method	G	F	Likelihood	Runtime	NewGFmixInfo
Simulations/032.phy	bin/C20.aafreq.dat	FALSE	Simulations/032_iqtree/032_iqtree.treefile	SSF	GARP	FYMINK	-193271.62986974	5.43618202209473	NA
```
