## Supplementary material for "Modeling site-and-branch-heterogeneity with GFmix": 033.phy.utreec

```
8 9 0.503597 0.523601
10 11 0.478431 0.490695
12 13 0.434848 0.399630
14 15 0.410431 0.416573
4 5 0.450822 0.413723
6 7 0.420778 0.427837
16 17 0.004273 0.005047
18 19 0.013383 0.004398
2 3 0.509359 0.490247
20 21 0.006034 0.011779
22 23 0.569879 0.459549
0 1 0.488456 0.491807
24 27 0.004966 0.000002
25 28 0.457356 0.605548
26 29 0.203215 0.203215
```
