## Supplementary material for "Modeling site-and-branch-heterogeneity with GFmix": 033.phy.utreecu

```
14 15 0.4104307425 0.4165729942
12 13 0.4348484920 0.3996302112
10 11 0.4784311255 0.4906949391
8 9 0.5035973017 0.5236005040
16 17 0.0043983304 0.0133834962
18 19 0.0050474166 0.0042732990
6 7 0.4207775040 0.4278365975
4 5 0.4508218403 0.4137233531
20 21 0.4595492437 0.5698788363
22 23 0.0117788730 0.0060337527
24 25 0.4064301313 0.4573561234
2 3 0.5093590665 0.4902473136
26 27 0.6055479679 0.0049660044
1 28 0.4918067901 0.0000020733
0 29 0.4884556784 0.0000000000
```
