## Supplementary material for "Modeling site-and-branch-heterogeneity with GFmix": C20pi1.nwk

```
((((A1:0.5[&model=LG+F{0.0956198081726473/0.0190642445051706/0.0712457555534699/0.0327848211397784/0.0129689795757217/0.0167991041748364/0.0183374345363718/0.0406804926613875/0.0107338292855632/0.00881527489002068/0.0112121228275574/0.0198257271884072/0.00790719634994757/0.00397561675661244/0.0209855926942909/0.315829757009923/0.269476126703839/0.00152216199268382/0.00435265626783738/0.0178630166328854}],A2:0.5[&model=LG+F{0.0956198081726473/0.0190642445051706/0.0712457555534699/0.0327848211397784/0.0129689795757217/0.0167991041748364/0.0183374345363718/0.0406804926613875/0.0107338292855632/0.00881527489002068/0.0112121228275574/0.0198257271884072/0.00790719634994757/0.00397561675661244/0.0209855926942909/0.315829757009923/0.269476126703839/0.00152216199268382/0.00435265626783738/0.0178630166328854}]):0.001[&model=LG+F{0.0956198081726473/0.0190642445051706/0.0712457555534699/0.0327848211397784/0.0129689795757217/0.0167991041748364/0.0183374345363718/0.0406804926613875/0.0107338292855632/0.00881527489002068/0.0112121228275574/0.0198257271884072/0.00790719634994757/0.00397561675661244/0.0209855926942909/0.315829757009923/0.269476126703839/0.00152216199268382/0.00435265626783738/0.0178630166328854}],(A3:0.5[&model=LG+F{0.0956198081726473/0.0190642445051706/0.0712457555534699/0.0327848211397784/0.0129689795757217/0.0167991041748364/0.0183374345363718/0.0406804926613875/0.0107338292855632/0.00881527489002068/0.0112121228275574/0.0198257271884072/0.00790719634994757/0.00397561675661244/0.0209855926942909/0.315829757009923/0.269476126703839/0.00152216199268382/0.00435265626783738/0.0178630166328854}],A4:0.5[&model=LG+F{0.0956198081726473/0.0190642445051706/0.0712457555534699/0.0327848211397784/0.0129689795757217/0.0167991041748364/0.0183374345363718/0.0406804926613875/0.0107338292855632/0.00881527489002068/0.0112121228275574/0.0198257271884072/0.00790719634994757/0.00397561675661244/0.0209855926942909/0.315829757009923/0.269476126703839/0.00152216199268382/0.00435265626783738/0.0178630166328854}]):0.001[&model=LG+F{0.0956198081726473/0.0190642445051706/0.0712457555534699/0.0327848211397784/0.0129689795757217/0.0167991041748364/0.0183374345363718/0.0406804926613875/0.0107338292855632/0.00881527489002068/0.0112121228275574/0.0198257271884072/0.00790719634994757/0.00397561675661244/0.0209855926942909/0.315829757009923/0.269476126703839/0.00152216199268382/0.00435265626783738/0.0178630166328854}]):0.5[&model=LG+F{0.0956198081726473/0.0190642445051706/0.0712457555534699/0.0327848211397784/0.0129689795757217/0.0167991041748364/0.0183374345363718/0.0406804926613875/0.0107338292855632/0.00881527489002068/0.0112121228275574/0.0198257271884072/0.00790719634994757/0.00397561675661244/0.0209855926942909/0.315829757009923/0.269476126703839/0.00152216199268382/0.00435265626783738/0.0178630166328854}],((B1:0.5[&model=LG+F{0.0130621427313532/0.00260427088854156/0.17093839563892/0.0323109095926785/0.0127815102237057/0.0165562695589193/0.0180723630286175/0.00555715820476632/0.0105786695053302/0.0211502977982356/0.0110500492126724/0.047567437128487/0.0189715646575963/0.00953861103403567/0.00286673663452593/0.311264370847631/0.26558079210469/0.00150015881804963/0.0104432337535309/0.017604802936606}],B2:0.5[&model=LG+F{0.0130621427313532/0.00260427088854156/0.17093839563892/0.0323109095926785/0.0127815102237057/0.0165562695589193/0.0180723630286175/0.00555715820476632/0.0105786695053302/0.0211502977982356/0.0110500492126724/0.047567437128487/0.0189715646575963/0.00953861103403567/0.00286673663452593/0.311264370847631/0.26558079210469/0.00150015881804963/0.0104432337535309/0.017604802936606}]):0.001[&model=LG+F{0.0130621427313532/0.00260427088854156/0.17093839563892/0.0323109095926785/0.0127815102237057/0.0165562695589193/0.0180723630286175/0.00555715820476632/0.0105786695053302/0.0211502977982356/0.0110500492126724/0.047567437128487/0.0189715646575963/0.00953861103403567/0.00286673663452593/0.311264370847631/0.26558079210469/0.00150015881804963/0.0104432337535309/0.017604802936606}],(B3:0.5[&model=LG+F{0.0130621427313532/0.00260427088854156/0.17093839563892/0.0323109095926785/0.0127815102237057/0.0165562695589193/0.0180723630286175/0.00555715820476632/0.0105786695053302/0.0211502977982356/0.0110500492126724/0.047567437128487/0.0189715646575963/0.00953861103403567/0.00286673663452593/0.311264370847631/0.26558079210469/0.00150015881804963/0.0104432337535309/0.017604802936606}],B4:0.5[&model=LG+F{0.0130621427313532/0.00260427088854156/0.17093839563892/0.0323109095926785/0.0127815102237057/0.0165562695589193/0.0180723630286175/0.00555715820476632/0.0105786695053302/0.0211502977982356/0.0110500492126724/0.047567437128487/0.0189715646575963/0.00953861103403567/0.00286673663452593/0.311264370847631/0.26558079210469/0.00150015881804963/0.0104432337535309/0.017604802936606}]):0.001[&model=LG+F{0.0130621427313532/0.00260427088854156/0.17093839563892/0.0323109095926785/0.0127815102237057/0.0165562695589193/0.0180723630286175/0.00555715820476632/0.0105786695053302/0.0211502977982356/0.0110500492126724/0.047567437128487/0.0189715646575963/0.00953861103403567/0.00286673663452593/0.311264370847631/0.26558079210469/0.00150015881804963/0.0104432337535309/0.017604802936606}]):0.5[&model=LG+F{0.0130621427313532/0.00260427088854156/0.17093839563892/0.0323109095926785/0.0127815102237057/0.0165562695589193/0.0180723630286175/0.00555715820476632/0.0105786695053302/0.0211502977982356/0.0110500492126724/0.047567437128487/0.0189715646575963/0.00953861103403567/0.00286673663452593/0.311264370847631/0.26558079210469/0.00150015881804963/0.0104432337535309/0.017604802936606}]):0.25[&model=LG+F{0.0956198081726473/0.0190642445051706/0.0712457555534699/0.0327848211397784/0.0129689795757217/0.0167991041748364/0.0183374345363718/0.0406804926613875/0.0107338292855632/0.00881527489002068/0.0112121228275574/0.0198257271884072/0.00790719634994757/0.00397561675661244/0.0209855926942909/0.315829757009923/0.269476126703839/0.00152216199268382/0.00435265626783738/0.0178630166328854}],(((C1:0.5[&model=LG+F{0.0956198081726473/0.0190642445051706/0.0712457555534699/0.0327848211397784/0.0129689795757217/0.0167991041748364/0.0183374345363718/0.0406804926613875/0.0107338292855632/0.00881527489002068/0.0112121228275574/0.0198257271884072/0.00790719634994757/0.00397561675661244/0.0209855926942909/0.315829757009923/0.269476126703839/0.00152216199268382/0.00435265626783738/0.0178630166328854}],C2:0.5[&model=LG+F{0.0956198081726473/0.0190642445051706/0.0712457555534699/0.0327848211397784/0.0129689795757217/0.0167991041748364/0.0183374345363718/0.0406804926613875/0.0107338292855632/0.00881527489002068/0.0112121228275574/0.0198257271884072/0.00790719634994757/0.00397561675661244/0.0209855926942909/0.315829757009923/0.269476126703839/0.00152216199268382/0.00435265626783738/0.0178630166328854}]):0.001[&model=LG+F{0.0956198081726473/0.0190642445051706/0.0712457555534699/0.0327848211397784/0.0129689795757217/0.0167991041748364/0.0183374345363718/0.0406804926613875/0.0107338292855632/0.00881527489002068/0.0112121228275574/0.0198257271884072/0.00790719634994757/0.00397561675661244/0.0209855926942909/0.315829757009923/0.269476126703839/0.00152216199268382/0.00435265626783738/0.0178630166328854}],(C3:0.5[&model=LG+F{0.0956198081726473/0.0190642445051706/0.0712457555534699/0.0327848211397784/0.0129689795757217/0.0167991041748364/0.0183374345363718/0.0406804926613875/0.0107338292855632/0.00881527489002068/0.0112121228275574/0.0198257271884072/0.00790719634994757/0.00397561675661244/0.0209855926942909/0.315829757009923/0.269476126703839/0.00152216199268382/0.00435265626783738/0.0178630166328854}],C4:0.5[&model=LG+F{0.0956198081726473/0.0190642445051706/0.0712457555534699/0.0327848211397784/0.0129689795757217/0.0167991041748364/0.0183374345363718/0.0406804926613875/0.0107338292855632/0.00881527489002068/0.0112121228275574/0.0198257271884072/0.00790719634994757/0.00397561675661244/0.0209855926942909/0.315829757009923/0.269476126703839/0.00152216199268382/0.00435265626783738/0.0178630166328854}]):0.001[&model=LG+F{0.0956198081726473/0.0190642445051706/0.0712457555534699/0.0327848211397784/0.0129689795757217/0.0167991041748364/0.0183374345363718/0.0406804926613875/0.0107338292855632/0.00881527489002068/0.0112121228275574/0.0198257271884072/0.00790719634994757/0.00397561675661244/0.0209855926942909/0.315829757009923/0.269476126703839/0.00152216199268382/0.00435265626783738/0.0178630166328854}]):0.5[&model=LG+F{0.0956198081726473/0.0190642445051706/0.0712457555534699/0.0327848211397784/0.0129689795757217/0.0167991041748364/0.0183374345363718/0.0406804926613875/0.0107338292855632/0.00881527489002068/0.0112121228275574/0.0198257271884072/0.00790719634994757/0.00397561675661244/0.0209855926942909/0.315829757009923/0.269476126703839/0.00152216199268382/0.00435265626783738/0.0178630166328854}],((D1:0.5[&model=LG+F{0.0130621427313532/0.00260427088854156/0.17093839563892/0.0323109095926785/0.0127815102237057/0.0165562695589193/0.0180723630286175/0.00555715820476632/0.0105786695053302/0.0211502977982356/0.0110500492126724/0.047567437128487/0.0189715646575963/0.00953861103403567/0.00286673663452593/0.311264370847631/0.26558079210469/0.00150015881804963/0.0104432337535309/0.017604802936606}],D2:0.5[&model=LG+F{0.0130621427313532/0.00260427088854156/0.17093839563892/0.0323109095926785/0.0127815102237057/0.0165562695589193/0.0180723630286175/0.00555715820476632/0.0105786695053302/0.0211502977982356/0.0110500492126724/0.047567437128487/0.0189715646575963/0.00953861103403567/0.00286673663452593/0.311264370847631/0.26558079210469/0.00150015881804963/0.0104432337535309/0.017604802936606}]):0.001[&model=LG+F{0.0130621427313532/0.00260427088854156/0.17093839563892/0.0323109095926785/0.0127815102237057/0.0165562695589193/0.0180723630286175/0.00555715820476632/0.0105786695053302/0.0211502977982356/0.0110500492126724/0.047567437128487/0.0189715646575963/0.00953861103403567/0.00286673663452593/0.311264370847631/0.26558079210469/0.00150015881804963/0.0104432337535309/0.017604802936606}],(D3:0.5[&model=LG+F{0.0130621427313532/0.00260427088854156/0.17093839563892/0.0323109095926785/0.0127815102237057/0.0165562695589193/0.0180723630286175/0.00555715820476632/0.0105786695053302/0.0211502977982356/0.0110500492126724/0.047567437128487/0.0189715646575963/0.00953861103403567/0.00286673663452593/0.311264370847631/0.26558079210469/0.00150015881804963/0.0104432337535309/0.017604802936606}],D4:0.5[&model=LG+F{0.0130621427313532/0.00260427088854156/0.17093839563892/0.0323109095926785/0.0127815102237057/0.0165562695589193/0.0180723630286175/0.00555715820476632/0.0105786695053302/0.0211502977982356/0.0110500492126724/0.047567437128487/0.0189715646575963/0.00953861103403567/0.00286673663452593/0.311264370847631/0.26558079210469/0.00150015881804963/0.0104432337535309/0.017604802936606}]):0.001[&model=LG+F{0.0130621427313532/0.00260427088854156/0.17093839563892/0.0323109095926785/0.0127815102237057/0.0165562695589193/0.0180723630286175/0.00555715820476632/0.0105786695053302/0.0211502977982356/0.0110500492126724/0.047567437128487/0.0189715646575963/0.00953861103403567/0.00286673663452593/0.311264370847631/0.26558079210469/0.00150015881804963/0.0104432337535309/0.017604802936606}]):0.5[&model=LG+F{0.0130621427313532/0.00260427088854156/0.17093839563892/0.0323109095926785/0.0127815102237057/0.0165562695589193/0.0180723630286175/0.00555715820476632/0.0105786695053302/0.0211502977982356/0.0110500492126724/0.047567437128487/0.0189715646575963/0.00953861103403567/0.00286673663452593/0.311264370847631/0.26558079210469/0.00150015881804963/0.0104432337535309/0.017604802936606}]):0.25[&model=LG+F{0.0956198081726473/0.0190642445051706/0.0712457555534699/0.0327848211397784/0.0129689795757217/0.0167991041748364/0.0183374345363718/0.0406804926613875/0.0107338292855632/0.00881527489002068/0.0112121228275574/0.0198257271884072/0.00790719634994757/0.00397561675661244/0.0209855926942909/0.315829757009923/0.269476126703839/0.00152216199268382/0.00435265626783738/0.0178630166328854}]);
```
