## Supplementary material for "Modeling site-and-branch-heterogeneity with GFmix": C20pi2.nwk

```
((((A1:0.5[&model=LG+F{0.224434633259687/0.00562093219194797/0.00689885424425031/0.00312827692220291/0.0344555055623946/0.00632888069071222/0.00700237318371955/0.0215259140191436/0.0024104337137668/0.103194870455632/0.0780462900605774/0.00379454711280536/0.0276829280751413/0.0100662832543414/0.0181028001848489/0.0490918345778916/0.110575385537035/0.00175531198278756/0.00433778922131287/0.2815460100256}],A2:0.5[&model=LG+F{0.224434633259687/0.00562093219194797/0.00689885424425031/0.00312827692220291/0.0344555055623946/0.00632888069071222/0.00700237318371955/0.0215259140191436/0.0024104337137668/0.103194870455632/0.0780462900605774/0.00379454711280536/0.0276829280751413/0.0100662832543414/0.0181028001848489/0.0490918345778916/0.110575385537035/0.00175531198278756/0.00433778922131287/0.2815460100256}]):0.001[&model=LG+F{0.224434633259687/0.00562093219194797/0.00689885424425031/0.00312827692220291/0.0344555055623946/0.00632888069071222/0.00700237318371955/0.0215259140191436/0.0024104337137668/0.103194870455632/0.0780462900605774/0.00379454711280536/0.0276829280751413/0.0100662832543414/0.0181028001848489/0.0490918345778916/0.110575385537035/0.00175531198278756/0.00433778922131287/0.2815460100256}],(A3:0.5[&model=LG+F{0.224434633259687/0.00562093219194797/0.00689885424425031/0.00312827692220291/0.0344555055623946/0.00632888069071222/0.00700237318371955/0.0215259140191436/0.0024104337137668/0.103194870455632/0.0780462900605774/0.00379454711280536/0.0276829280751413/0.0100662832543414/0.0181028001848489/0.0490918345778916/0.110575385537035/0.00175531198278756/0.00433778922131287/0.2815460100256}],A4:0.5[&model=LG+F{0.224434633259687/0.00562093219194797/0.00689885424425031/0.00312827692220291/0.0344555055623946/0.00632888069071222/0.00700237318371955/0.0215259140191436/0.0024104337137668/0.103194870455632/0.0780462900605774/0.00379454711280536/0.0276829280751413/0.0100662832543414/0.0181028001848489/0.0490918345778916/0.110575385537035/0.00175531198278756/0.00433778922131287/0.2815460100256}]):0.001[&model=LG+F{0.224434633259687/0.00562093219194797/0.00689885424425031/0.00312827692220291/0.0344555055623946/0.00632888069071222/0.00700237318371955/0.0215259140191436/0.0024104337137668/0.103194870455632/0.0780462900605774/0.00379454711280536/0.0276829280751413/0.0100662832543414/0.0181028001848489/0.0490918345778916/0.110575385537035/0.00175531198278756/0.00433778922131287/0.2815460100256}]):0.5[&model=LG+F{0.224434633259687/0.00562093219194797/0.00689885424425031/0.00312827692220291/0.0344555055623946/0.00632888069071222/0.00700237318371955/0.0215259140191436/0.0024104337137668/0.103194870455632/0.0780462900605774/0.00379454711280536/0.0276829280751413/0.0100662832543414/0.0181028001848489/0.0490918345778916/0.110575385537035/0.00175531198278756/0.00433778922131287/0.2815460100256}],((B1:0.5[&model=LG+F{0.0313772243818384/0.000785837943370257/0.0169400890045129/0.00315529266286943/0.0347530626604255/0.00638353678532971/0.00706284554684026/0.00300944388302725/0.00243125017398578/0.253394292506547/0.078720296353721/0.00931748425853654/0.0679752389158331/0.0247176890880541/0.00253087331081543/0.0495157907380342/0.111530312486938/0.0017704708240587/0.0106514115083819/0.283977436073135}],B2:0.5[&model=LG+F{0.0313772243818384/0.000785837943370257/0.0169400890045129/0.00315529266286943/0.0347530626604255/0.00638353678532971/0.00706284554684026/0.00300944388302725/0.00243125017398578/0.253394292506547/0.078720296353721/0.00931748425853654/0.0679752389158331/0.0247176890880541/0.00253087331081543/0.0495157907380342/0.111530312486938/0.0017704708240587/0.0106514115083819/0.283977436073135}]):0.001[&model=LG+F{0.0313772243818384/0.000785837943370257/0.0169400890045129/0.00315529266286943/0.0347530626604255/0.00638353678532971/0.00706284554684026/0.00300944388302725/0.00243125017398578/0.253394292506547/0.078720296353721/0.00931748425853654/0.0679752389158331/0.0247176890880541/0.00253087331081543/0.0495157907380342/0.111530312486938/0.0017704708240587/0.0106514115083819/0.283977436073135}],(B3:0.5[&model=LG+F{0.0313772243818384/0.000785837943370257/0.0169400890045129/0.00315529266286943/0.0347530626604255/0.00638353678532971/0.00706284554684026/0.00300944388302725/0.00243125017398578/0.253394292506547/0.078720296353721/0.00931748425853654/0.0679752389158331/0.0247176890880541/0.00253087331081543/0.0495157907380342/0.111530312486938/0.0017704708240587/0.0106514115083819/0.283977436073135}],B4:0.5[&model=LG+F{0.0313772243818384/0.000785837943370257/0.0169400890045129/0.00315529266286943/0.0347530626604255/0.00638353678532971/0.00706284554684026/0.00300944388302725/0.00243125017398578/0.253394292506547/0.078720296353721/0.00931748425853654/0.0679752389158331/0.0247176890880541/0.00253087331081543/0.0495157907380342/0.111530312486938/0.0017704708240587/0.0106514115083819/0.283977436073135}]):0.001[&model=LG+F{0.0313772243818384/0.000785837943370257/0.0169400890045129/0.00315529266286943/0.0347530626604255/0.00638353678532971/0.00706284554684026/0.00300944388302725/0.00243125017398578/0.253394292506547/0.078720296353721/0.00931748425853654/0.0679752389158331/0.0247176890880541/0.00253087331081543/0.0495157907380342/0.111530312486938/0.0017704708240587/0.0106514115083819/0.283977436073135}]):0.5[&model=LG+F{0.0313772243818384/0.000785837943370257/0.0169400890045129/0.00315529266286943/0.0347530626604255/0.00638353678532971/0.00706284554684026/0.00300944388302725/0.00243125017398578/0.253394292506547/0.078720296353721/0.00931748425853654/0.0679752389158331/0.0247176890880541/0.00253087331081543/0.0495157907380342/0.111530312486938/0.0017704708240587/0.0106514115083819/0.283977436073135}]):0.25[&model=LG+F{0.224434633259687/0.00562093219194797/0.00689885424425031/0.00312827692220291/0.0344555055623946/0.00632888069071222/0.00700237318371955/0.0215259140191436/0.0024104337137668/0.103194870455632/0.0780462900605774/0.00379454711280536/0.0276829280751413/0.0100662832543414/0.0181028001848489/0.0490918345778916/0.110575385537035/0.00175531198278756/0.00433778922131287/0.2815460100256}],(((C1:0.5[&model=LG+F{0.224434633259687/0.00562093219194797/0.00689885424425031/0.00312827692220291/0.0344555055623946/0.00632888069071222/0.00700237318371955/0.0215259140191436/0.0024104337137668/0.103194870455632/0.0780462900605774/0.00379454711280536/0.0276829280751413/0.0100662832543414/0.0181028001848489/0.0490918345778916/0.110575385537035/0.00175531198278756/0.00433778922131287/0.2815460100256}],C2:0.5[&model=LG+F{0.224434633259687/0.00562093219194797/0.00689885424425031/0.00312827692220291/0.0344555055623946/0.00632888069071222/0.00700237318371955/0.0215259140191436/0.0024104337137668/0.103194870455632/0.0780462900605774/0.00379454711280536/0.0276829280751413/0.0100662832543414/0.0181028001848489/0.0490918345778916/0.110575385537035/0.00175531198278756/0.00433778922131287/0.2815460100256}]):0.001[&model=LG+F{0.224434633259687/0.00562093219194797/0.00689885424425031/0.00312827692220291/0.0344555055623946/0.00632888069071222/0.00700237318371955/0.0215259140191436/0.0024104337137668/0.103194870455632/0.0780462900605774/0.00379454711280536/0.0276829280751413/0.0100662832543414/0.0181028001848489/0.0490918345778916/0.110575385537035/0.00175531198278756/0.00433778922131287/0.2815460100256}],(C3:0.5[&model=LG+F{0.224434633259687/0.00562093219194797/0.00689885424425031/0.00312827692220291/0.0344555055623946/0.00632888069071222/0.00700237318371955/0.0215259140191436/0.0024104337137668/0.103194870455632/0.0780462900605774/0.00379454711280536/0.0276829280751413/0.0100662832543414/0.0181028001848489/0.0490918345778916/0.110575385537035/0.00175531198278756/0.00433778922131287/0.2815460100256}],C4:0.5[&model=LG+F{0.224434633259687/0.00562093219194797/0.00689885424425031/0.00312827692220291/0.0344555055623946/0.00632888069071222/0.00700237318371955/0.0215259140191436/0.0024104337137668/0.103194870455632/0.0780462900605774/0.00379454711280536/0.0276829280751413/0.0100662832543414/0.0181028001848489/0.0490918345778916/0.110575385537035/0.00175531198278756/0.00433778922131287/0.2815460100256}]):0.001[&model=LG+F{0.224434633259687/0.00562093219194797/0.00689885424425031/0.00312827692220291/0.0344555055623946/0.00632888069071222/0.00700237318371955/0.0215259140191436/0.0024104337137668/0.103194870455632/0.0780462900605774/0.00379454711280536/0.0276829280751413/0.0100662832543414/0.0181028001848489/0.0490918345778916/0.110575385537035/0.00175531198278756/0.00433778922131287/0.2815460100256}]):0.5[&model=LG+F{0.224434633259687/0.00562093219194797/0.00689885424425031/0.00312827692220291/0.0344555055623946/0.00632888069071222/0.00700237318371955/0.0215259140191436/0.0024104337137668/0.103194870455632/0.0780462900605774/0.00379454711280536/0.0276829280751413/0.0100662832543414/0.0181028001848489/0.0490918345778916/0.110575385537035/0.00175531198278756/0.00433778922131287/0.2815460100256}],((D1:0.5[&model=LG+F{0.0313772243818384/0.000785837943370257/0.0169400890045129/0.00315529266286943/0.0347530626604255/0.00638353678532971/0.00706284554684026/0.00300944388302725/0.00243125017398578/0.253394292506547/0.078720296353721/0.00931748425853654/0.0679752389158331/0.0247176890880541/0.00253087331081543/0.0495157907380342/0.111530312486938/0.0017704708240587/0.0106514115083819/0.283977436073135}],D2:0.5[&model=LG+F{0.0313772243818384/0.000785837943370257/0.0169400890045129/0.00315529266286943/0.0347530626604255/0.00638353678532971/0.00706284554684026/0.00300944388302725/0.00243125017398578/0.253394292506547/0.078720296353721/0.00931748425853654/0.0679752389158331/0.0247176890880541/0.00253087331081543/0.0495157907380342/0.111530312486938/0.0017704708240587/0.0106514115083819/0.283977436073135}]):0.001[&model=LG+F{0.0313772243818384/0.000785837943370257/0.0169400890045129/0.00315529266286943/0.0347530626604255/0.00638353678532971/0.00706284554684026/0.00300944388302725/0.00243125017398578/0.253394292506547/0.078720296353721/0.00931748425853654/0.0679752389158331/0.0247176890880541/0.00253087331081543/0.0495157907380342/0.111530312486938/0.0017704708240587/0.0106514115083819/0.283977436073135}],(D3:0.5[&model=LG+F{0.0313772243818384/0.000785837943370257/0.0169400890045129/0.00315529266286943/0.0347530626604255/0.00638353678532971/0.00706284554684026/0.00300944388302725/0.00243125017398578/0.253394292506547/0.078720296353721/0.00931748425853654/0.0679752389158331/0.0247176890880541/0.00253087331081543/0.0495157907380342/0.111530312486938/0.0017704708240587/0.0106514115083819/0.283977436073135}],D4:0.5[&model=LG+F{0.0313772243818384/0.000785837943370257/0.0169400890045129/0.00315529266286943/0.0347530626604255/0.00638353678532971/0.00706284554684026/0.00300944388302725/0.00243125017398578/0.253394292506547/0.078720296353721/0.00931748425853654/0.0679752389158331/0.0247176890880541/0.00253087331081543/0.0495157907380342/0.111530312486938/0.0017704708240587/0.0106514115083819/0.283977436073135}]):0.001[&model=LG+F{0.0313772243818384/0.000785837943370257/0.0169400890045129/0.00315529266286943/0.0347530626604255/0.00638353678532971/0.00706284554684026/0.00300944388302725/0.00243125017398578/0.253394292506547/0.078720296353721/0.00931748425853654/0.0679752389158331/0.0247176890880541/0.00253087331081543/0.0495157907380342/0.111530312486938/0.0017704708240587/0.0106514115083819/0.283977436073135}]):0.5[&model=LG+F{0.0313772243818384/0.000785837943370257/0.0169400890045129/0.00315529266286943/0.0347530626604255/0.00638353678532971/0.00706284554684026/0.00300944388302725/0.00243125017398578/0.253394292506547/0.078720296353721/0.00931748425853654/0.0679752389158331/0.0247176890880541/0.00253087331081543/0.0495157907380342/0.111530312486938/0.0017704708240587/0.0106514115083819/0.283977436073135}]):0.25[&model=LG+F{0.224434633259687/0.00562093219194797/0.00689885424425031/0.00312827692220291/0.0344555055623946/0.00632888069071222/0.00700237318371955/0.0215259140191436/0.0024104337137668/0.103194870455632/0.0780462900605774/0.00379454711280536/0.0276829280751413/0.0100662832543414/0.0181028001848489/0.0490918345778916/0.110575385537035/0.00175531198278756/0.00433778922131287/0.2815460100256}]);
```
