## Supplementary material for "Modeling site-and-branch-heterogeneity with GFmix": C20pi3.nwk

```
((((A1:0.5[&model=LG+F{0.0245270879864132/0.00173288565880173/0.00120090507477059/0.000570800730815916/0.00500759859545117/0.00128116777751581/0.00151090674015061/0.00132531631298903/0.00117908004597409/0.369871230892456/0.129962337719192/0.00127857082123694/0.0197519933148607/0.0120751452488811/0.00234749183811874/0.0027268460271445/0.0178647295198116/0.00120450845386116/0.00339209784663543/0.401188989625895}],A2:0.5[&model=LG+F{0.0245270879864132/0.00173288565880173/0.00120090507477059/0.000570800730815916/0.00500759859545117/0.00128116777751581/0.00151090674015061/0.00132531631298903/0.00117908004597409/0.369871230892456/0.129962337719192/0.00127857082123694/0.0197519933148607/0.0120751452488811/0.00234749183811874/0.0027268460271445/0.0178647295198116/0.00120450845386116/0.00339209784663543/0.401188989625895}]):0.001[&model=LG+F{0.0245270879864132/0.00173288565880173/0.00120090507477059/0.000570800730815916/0.00500759859545117/0.00128116777751581/0.00151090674015061/0.00132531631298903/0.00117908004597409/0.369871230892456/0.129962337719192/0.00127857082123694/0.0197519933148607/0.0120751452488811/0.00234749183811874/0.0027268460271445/0.0178647295198116/0.00120450845386116/0.00339209784663543/0.401188989625895}],(A3:0.5[&model=LG+F{0.0245270879864132/0.00173288565880173/0.00120090507477059/0.000570800730815916/0.00500759859545117/0.00128116777751581/0.00151090674015061/0.00132531631298903/0.00117908004597409/0.369871230892456/0.129962337719192/0.00127857082123694/0.0197519933148607/0.0120751452488811/0.00234749183811874/0.0027268460271445/0.0178647295198116/0.00120450845386116/0.00339209784663543/0.401188989625895}],A4:0.5[&model=LG+F{0.0245270879864132/0.00173288565880173/0.00120090507477059/0.000570800730815916/0.00500759859545117/0.00128116777751581/0.00151090674015061/0.00132531631298903/0.00117908004597409/0.369871230892456/0.129962337719192/0.00127857082123694/0.0197519933148607/0.0120751452488811/0.00234749183811874/0.0027268460271445/0.0178647295198116/0.00120450845386116/0.00339209784663543/0.401188989625895}]):0.001[&model=LG+F{0.0245270879864132/0.00173288565880173/0.00120090507477059/0.000570800730815916/0.00500759859545117/0.00128116777751581/0.00151090674015061/0.00132531631298903/0.00117908004597409/0.369871230892456/0.129962337719192/0.00127857082123694/0.0197519933148607/0.0120751452488811/0.00234749183811874/0.0027268460271445/0.0178647295198116/0.00120450845386116/0.00339209784663543/0.401188989625895}]):0.5[&model=LG+F{0.0245270879864132/0.00173288565880173/0.00120090507477059/0.000570800730815916/0.00500759859545117/0.00128116777751581/0.00151090674015061/0.00132531631298903/0.00117908004597409/0.369871230892456/0.129962337719192/0.00127857082123694/0.0197519933148607/0.0120751452488811/0.00234749183811874/0.0027268460271445/0.0178647295198116/0.00120450845386116/0.00339209784663543/0.401188989625895}],((B1:0.5[&model=LG+F{0.00218086292497541/0.000154082135172172/0.00187544844708819/0.000366164898549693/0.00321234142265368/0.000821860666871682/0.00096923669392378/0.00011784249367328/0.000756372061400367/0.577626358796399/0.083369981216047/0.00199673871945221/0.0308466055873135/0.0188577039777306/0.000208730768172378/0.00174925371497467/0.0114601059863554/0.000772684217099503/0.00529742506089324/0.257360086900442}],B2:0.5[&model=LG+F{0.00218086292497541/0.000154082135172172/0.00187544844708819/0.000366164898549693/0.00321234142265368/0.000821860666871682/0.00096923669392378/0.00011784249367328/0.000756372061400367/0.577626358796399/0.083369981216047/0.00199673871945221/0.0308466055873135/0.0188577039777306/0.000208730768172378/0.00174925371497467/0.0114601059863554/0.000772684217099503/0.00529742506089324/0.257360086900442}]):0.001[&model=LG+F{0.00218086292497541/0.000154082135172172/0.00187544844708819/0.000366164898549693/0.00321234142265368/0.000821860666871682/0.00096923669392378/0.00011784249367328/0.000756372061400367/0.577626358796399/0.083369981216047/0.00199673871945221/0.0308466055873135/0.0188577039777306/0.000208730768172378/0.00174925371497467/0.0114601059863554/0.000772684217099503/0.00529742506089324/0.257360086900442}],(B3:0.5[&model=LG+F{0.00218086292497541/0.000154082135172172/0.00187544844708819/0.000366164898549693/0.00321234142265368/0.000821860666871682/0.00096923669392378/0.00011784249367328/0.000756372061400367/0.577626358796399/0.083369981216047/0.00199673871945221/0.0308466055873135/0.0188577039777306/0.000208730768172378/0.00174925371497467/0.0114601059863554/0.000772684217099503/0.00529742506089324/0.257360086900442}],B4:0.5[&model=LG+F{0.00218086292497541/0.000154082135172172/0.00187544844708819/0.000366164898549693/0.00321234142265368/0.000821860666871682/0.00096923669392378/0.00011784249367328/0.000756372061400367/0.577626358796399/0.083369981216047/0.00199673871945221/0.0308466055873135/0.0188577039777306/0.000208730768172378/0.00174925371497467/0.0114601059863554/0.000772684217099503/0.00529742506089324/0.257360086900442}]):0.001[&model=LG+F{0.00218086292497541/0.000154082135172172/0.00187544844708819/0.000366164898549693/0.00321234142265368/0.000821860666871682/0.00096923669392378/0.00011784249367328/0.000756372061400367/0.577626358796399/0.083369981216047/0.00199673871945221/0.0308466055873135/0.0188577039777306/0.000208730768172378/0.00174925371497467/0.0114601059863554/0.000772684217099503/0.00529742506089324/0.257360086900442}]):0.5[&model=LG+F{0.00218086292497541/0.000154082135172172/0.00187544844708819/0.000366164898549693/0.00321234142265368/0.000821860666871682/0.00096923669392378/0.00011784249367328/0.000756372061400367/0.577626358796399/0.083369981216047/0.00199673871945221/0.0308466055873135/0.0188577039777306/0.000208730768172378/0.00174925371497467/0.0114601059863554/0.000772684217099503/0.00529742506089324/0.257360086900442}]):0.25[&model=LG+F{0.0245270879864132/0.00173288565880173/0.00120090507477059/0.000570800730815916/0.00500759859545117/0.00128116777751581/0.00151090674015061/0.00132531631298903/0.00117908004597409/0.369871230892456/0.129962337719192/0.00127857082123694/0.0197519933148607/0.0120751452488811/0.00234749183811874/0.0027268460271445/0.0178647295198116/0.00120450845386116/0.00339209784663543/0.401188989625895}],(((C1:0.5[&model=LG+F{0.0245270879864132/0.00173288565880173/0.00120090507477059/0.000570800730815916/0.00500759859545117/0.00128116777751581/0.00151090674015061/0.00132531631298903/0.00117908004597409/0.369871230892456/0.129962337719192/0.00127857082123694/0.0197519933148607/0.0120751452488811/0.00234749183811874/0.0027268460271445/0.0178647295198116/0.00120450845386116/0.00339209784663543/0.401188989625895}],C2:0.5[&model=LG+F{0.0245270879864132/0.00173288565880173/0.00120090507477059/0.000570800730815916/0.00500759859545117/0.00128116777751581/0.00151090674015061/0.00132531631298903/0.00117908004597409/0.369871230892456/0.129962337719192/0.00127857082123694/0.0197519933148607/0.0120751452488811/0.00234749183811874/0.0027268460271445/0.0178647295198116/0.00120450845386116/0.00339209784663543/0.401188989625895}]):0.001[&model=LG+F{0.0245270879864132/0.00173288565880173/0.00120090507477059/0.000570800730815916/0.00500759859545117/0.00128116777751581/0.00151090674015061/0.00132531631298903/0.00117908004597409/0.369871230892456/0.129962337719192/0.00127857082123694/0.0197519933148607/0.0120751452488811/0.00234749183811874/0.0027268460271445/0.0178647295198116/0.00120450845386116/0.00339209784663543/0.401188989625895}],(C3:0.5[&model=LG+F{0.0245270879864132/0.00173288565880173/0.00120090507477059/0.000570800730815916/0.00500759859545117/0.00128116777751581/0.00151090674015061/0.00132531631298903/0.00117908004597409/0.369871230892456/0.129962337719192/0.00127857082123694/0.0197519933148607/0.0120751452488811/0.00234749183811874/0.0027268460271445/0.0178647295198116/0.00120450845386116/0.00339209784663543/0.401188989625895}],C4:0.5[&model=LG+F{0.0245270879864132/0.00173288565880173/0.00120090507477059/0.000570800730815916/0.00500759859545117/0.00128116777751581/0.00151090674015061/0.00132531631298903/0.00117908004597409/0.369871230892456/0.129962337719192/0.00127857082123694/0.0197519933148607/0.0120751452488811/0.00234749183811874/0.0027268460271445/0.0178647295198116/0.00120450845386116/0.00339209784663543/0.401188989625895}]):0.001[&model=LG+F{0.0245270879864132/0.00173288565880173/0.00120090507477059/0.000570800730815916/0.00500759859545117/0.00128116777751581/0.00151090674015061/0.00132531631298903/0.00117908004597409/0.369871230892456/0.129962337719192/0.00127857082123694/0.0197519933148607/0.0120751452488811/0.00234749183811874/0.0027268460271445/0.0178647295198116/0.00120450845386116/0.00339209784663543/0.401188989625895}]):0.5[&model=LG+F{0.0245270879864132/0.00173288565880173/0.00120090507477059/0.000570800730815916/0.00500759859545117/0.00128116777751581/0.00151090674015061/0.00132531631298903/0.00117908004597409/0.369871230892456/0.129962337719192/0.00127857082123694/0.0197519933148607/0.0120751452488811/0.00234749183811874/0.0027268460271445/0.0178647295198116/0.00120450845386116/0.00339209784663543/0.401188989625895}],((D1:0.5[&model=LG+F{0.00218086292497541/0.000154082135172172/0.00187544844708819/0.000366164898549693/0.00321234142265368/0.000821860666871682/0.00096923669392378/0.00011784249367328/0.000756372061400367/0.577626358796399/0.083369981216047/0.00199673871945221/0.0308466055873135/0.0188577039777306/0.000208730768172378/0.00174925371497467/0.0114601059863554/0.000772684217099503/0.00529742506089324/0.257360086900442}],D2:0.5[&model=LG+F{0.00218086292497541/0.000154082135172172/0.00187544844708819/0.000366164898549693/0.00321234142265368/0.000821860666871682/0.00096923669392378/0.00011784249367328/0.000756372061400367/0.577626358796399/0.083369981216047/0.00199673871945221/0.0308466055873135/0.0188577039777306/0.000208730768172378/0.00174925371497467/0.0114601059863554/0.000772684217099503/0.00529742506089324/0.257360086900442}]):0.001[&model=LG+F{0.00218086292497541/0.000154082135172172/0.00187544844708819/0.000366164898549693/0.00321234142265368/0.000821860666871682/0.00096923669392378/0.00011784249367328/0.000756372061400367/0.577626358796399/0.083369981216047/0.00199673871945221/0.0308466055873135/0.0188577039777306/0.000208730768172378/0.00174925371497467/0.0114601059863554/0.000772684217099503/0.00529742506089324/0.257360086900442}],(D3:0.5[&model=LG+F{0.00218086292497541/0.000154082135172172/0.00187544844708819/0.000366164898549693/0.00321234142265368/0.000821860666871682/0.00096923669392378/0.00011784249367328/0.000756372061400367/0.577626358796399/0.083369981216047/0.00199673871945221/0.0308466055873135/0.0188577039777306/0.000208730768172378/0.00174925371497467/0.0114601059863554/0.000772684217099503/0.00529742506089324/0.257360086900442}],D4:0.5[&model=LG+F{0.00218086292497541/0.000154082135172172/0.00187544844708819/0.000366164898549693/0.00321234142265368/0.000821860666871682/0.00096923669392378/0.00011784249367328/0.000756372061400367/0.577626358796399/0.083369981216047/0.00199673871945221/0.0308466055873135/0.0188577039777306/0.000208730768172378/0.00174925371497467/0.0114601059863554/0.000772684217099503/0.00529742506089324/0.257360086900442}]):0.001[&model=LG+F{0.00218086292497541/0.000154082135172172/0.00187544844708819/0.000366164898549693/0.00321234142265368/0.000821860666871682/0.00096923669392378/0.00011784249367328/0.000756372061400367/0.577626358796399/0.083369981216047/0.00199673871945221/0.0308466055873135/0.0188577039777306/0.000208730768172378/0.00174925371497467/0.0114601059863554/0.000772684217099503/0.00529742506089324/0.257360086900442}]):0.5[&model=LG+F{0.00218086292497541/0.000154082135172172/0.00187544844708819/0.000366164898549693/0.00321234142265368/0.000821860666871682/0.00096923669392378/0.00011784249367328/0.000756372061400367/0.577626358796399/0.083369981216047/0.00199673871945221/0.0308466055873135/0.0188577039777306/0.000208730768172378/0.00174925371497467/0.0114601059863554/0.000772684217099503/0.00529742506089324/0.257360086900442}]):0.25[&model=LG+F{0.0245270879864132/0.00173288565880173/0.00120090507477059/0.000570800730815916/0.00500759859545117/0.00128116777751581/0.00151090674015061/0.00132531631298903/0.00117908004597409/0.369871230892456/0.129962337719192/0.00127857082123694/0.0197519933148607/0.0120751452488811/0.00234749183811874/0.0027268460271445/0.0178647295198116/0.00120450845386116/0.00339209784663543/0.401188989625895}]);
```
