## Supplementary material for "Modeling site-and-branch-heterogeneity with GFmix": C20pi4.nwk

```
((((A1:0.5[&model=LG+F{0.0417310639000213/0.319451280868183/0.0328548452589849/0.0108634042980596/0.00635850874962788/0.0886748485707494/0.0355631629162059/0.0211594953323429/0.0327000685479069/0.00914513252469649/0.0235684537830068/0.260531799173512/0.00867910947541269/0.00326828435431623/0.0116629833539483/0.035359627283147/0.035321222461112/0.00277122050721369/0.00598429304774982/0.014351891918205}],A2:0.5[&model=LG+F{0.0417310639000213/0.319451280868183/0.0328548452589849/0.0108634042980596/0.00635850874962788/0.0886748485707494/0.0355631629162059/0.0211594953323429/0.0327000685479069/0.00914513252469649/0.0235684537830068/0.260531799173512/0.00867910947541269/0.00326828435431623/0.0116629833539483/0.035359627283147/0.035321222461112/0.00277122050721369/0.00598429304774982/0.014351891918205}]):0.001[&model=LG+F{0.0417310639000213/0.319451280868183/0.0328548452589849/0.0108634042980596/0.00635850874962788/0.0886748485707494/0.0355631629162059/0.0211594953323429/0.0327000685479069/0.00914513252469649/0.0235684537830068/0.260531799173512/0.00867910947541269/0.00326828435431623/0.0116629833539483/0.035359627283147/0.035321222461112/0.00277122050721369/0.00598429304774982/0.014351891918205}],(A3:0.5[&model=LG+F{0.0417310639000213/0.319451280868183/0.0328548452589849/0.0108634042980596/0.00635850874962788/0.0886748485707494/0.0355631629162059/0.0211594953323429/0.0327000685479069/0.00914513252469649/0.0235684537830068/0.260531799173512/0.00867910947541269/0.00326828435431623/0.0116629833539483/0.035359627283147/0.035321222461112/0.00277122050721369/0.00598429304774982/0.014351891918205}],A4:0.5[&model=LG+F{0.0417310639000213/0.319451280868183/0.0328548452589849/0.0108634042980596/0.00635850874962788/0.0886748485707494/0.0355631629162059/0.0211594953323429/0.0327000685479069/0.00914513252469649/0.0235684537830068/0.260531799173512/0.00867910947541269/0.00326828435431623/0.0116629833539483/0.035359627283147/0.035321222461112/0.00277122050721369/0.00598429304774982/0.014351891918205}]):0.001[&model=LG+F{0.0417310639000213/0.319451280868183/0.0328548452589849/0.0108634042980596/0.00635850874962788/0.0886748485707494/0.0355631629162059/0.0211594953323429/0.0327000685479069/0.00914513252469649/0.0235684537830068/0.260531799173512/0.00867910947541269/0.00326828435431623/0.0116629833539483/0.035359627283147/0.035321222461112/0.00277122050721369/0.00598429304774982/0.014351891918205}]):0.5[&model=LG+F{0.0417310639000213/0.319451280868183/0.0328548452589849/0.0108634042980596/0.00635850874962788/0.0886748485707494/0.0355631629162059/0.0211594953323429/0.0327000685479069/0.00914513252469649/0.0235684537830068/0.260531799173512/0.00867910947541269/0.00326828435431623/0.0116629833539483/0.035359627283147/0.035321222461112/0.00277122050721369/0.00598429304774982/0.014351891918205}],((B1:0.5[&model=LG+F{0.00516314528072646/0.039523875480101/0.071395096470709/0.00969684915738191/0.00567570703614957/0.0791525940719912/0.0317442504113965/0.00261794304428659/0.0291886063930934/0.0198727954337137/0.0210375803878867/0.566147634817837/0.0188601058197794/0.00710213287966421/0.00144299406330494/0.0315625712362713/0.0315282904752895/0.00247363593428022/0.0130041452359679/0.0128107292369428}],B2:0.5[&model=LG+F{0.00516314528072646/0.039523875480101/0.071395096470709/0.00969684915738191/0.00567570703614957/0.0791525940719912/0.0317442504113965/0.00261794304428659/0.0291886063930934/0.0198727954337137/0.0210375803878867/0.566147634817837/0.0188601058197794/0.00710213287966421/0.00144299406330494/0.0315625712362713/0.0315282904752895/0.00247363593428022/0.0130041452359679/0.0128107292369428}]):0.001[&model=LG+F{0.00516314528072646/0.039523875480101/0.071395096470709/0.00969684915738191/0.00567570703614957/0.0791525940719912/0.0317442504113965/0.00261794304428659/0.0291886063930934/0.0198727954337137/0.0210375803878867/0.566147634817837/0.0188601058197794/0.00710213287966421/0.00144299406330494/0.0315625712362713/0.0315282904752895/0.00247363593428022/0.0130041452359679/0.0128107292369428}],(B3:0.5[&model=LG+F{0.00516314528072646/0.039523875480101/0.071395096470709/0.00969684915738191/0.00567570703614957/0.0791525940719912/0.0317442504113965/0.00261794304428659/0.0291886063930934/0.0198727954337137/0.0210375803878867/0.566147634817837/0.0188601058197794/0.00710213287966421/0.00144299406330494/0.0315625712362713/0.0315282904752895/0.00247363593428022/0.0130041452359679/0.0128107292369428}],B4:0.5[&model=LG+F{0.00516314528072646/0.039523875480101/0.071395096470709/0.00969684915738191/0.00567570703614957/0.0791525940719912/0.0317442504113965/0.00261794304428659/0.0291886063930934/0.0198727954337137/0.0210375803878867/0.566147634817837/0.0188601058197794/0.00710213287966421/0.00144299406330494/0.0315625712362713/0.0315282904752895/0.00247363593428022/0.0130041452359679/0.0128107292369428}]):0.001[&model=LG+F{0.00516314528072646/0.039523875480101/0.071395096470709/0.00969684915738191/0.00567570703614957/0.0791525940719912/0.0317442504113965/0.00261794304428659/0.0291886063930934/0.0198727954337137/0.0210375803878867/0.566147634817837/0.0188601058197794/0.00710213287966421/0.00144299406330494/0.0315625712362713/0.0315282904752895/0.00247363593428022/0.0130041452359679/0.0128107292369428}]):0.5[&model=LG+F{0.00516314528072646/0.039523875480101/0.071395096470709/0.00969684915738191/0.00567570703614957/0.0791525940719912/0.0317442504113965/0.00261794304428659/0.0291886063930934/0.0198727954337137/0.0210375803878867/0.566147634817837/0.0188601058197794/0.00710213287966421/0.00144299406330494/0.0315625712362713/0.0315282904752895/0.00247363593428022/0.0130041452359679/0.0128107292369428}]):0.25[&model=LG+F{0.0417310639000213/0.319451280868183/0.0328548452589849/0.0108634042980596/0.00635850874962788/0.0886748485707494/0.0355631629162059/0.0211594953323429/0.0327000685479069/0.00914513252469649/0.0235684537830068/0.260531799173512/0.00867910947541269/0.00326828435431623/0.0116629833539483/0.035359627283147/0.035321222461112/0.00277122050721369/0.00598429304774982/0.014351891918205}],(((C1:0.5[&model=LG+F{0.0417310639000213/0.319451280868183/0.0328548452589849/0.0108634042980596/0.00635850874962788/0.0886748485707494/0.0355631629162059/0.0211594953323429/0.0327000685479069/0.00914513252469649/0.0235684537830068/0.260531799173512/0.00867910947541269/0.00326828435431623/0.0116629833539483/0.035359627283147/0.035321222461112/0.00277122050721369/0.00598429304774982/0.014351891918205}],C2:0.5[&model=LG+F{0.0417310639000213/0.319451280868183/0.0328548452589849/0.0108634042980596/0.00635850874962788/0.0886748485707494/0.0355631629162059/0.0211594953323429/0.0327000685479069/0.00914513252469649/0.0235684537830068/0.260531799173512/0.00867910947541269/0.00326828435431623/0.0116629833539483/0.035359627283147/0.035321222461112/0.00277122050721369/0.00598429304774982/0.014351891918205}]):0.001[&model=LG+F{0.0417310639000213/0.319451280868183/0.0328548452589849/0.0108634042980596/0.00635850874962788/0.0886748485707494/0.0355631629162059/0.0211594953323429/0.0327000685479069/0.00914513252469649/0.0235684537830068/0.260531799173512/0.00867910947541269/0.00326828435431623/0.0116629833539483/0.035359627283147/0.035321222461112/0.00277122050721369/0.00598429304774982/0.014351891918205}],(C3:0.5[&model=LG+F{0.0417310639000213/0.319451280868183/0.0328548452589849/0.0108634042980596/0.00635850874962788/0.0886748485707494/0.0355631629162059/0.0211594953323429/0.0327000685479069/0.00914513252469649/0.0235684537830068/0.260531799173512/0.00867910947541269/0.00326828435431623/0.0116629833539483/0.035359627283147/0.035321222461112/0.00277122050721369/0.00598429304774982/0.014351891918205}],C4:0.5[&model=LG+F{0.0417310639000213/0.319451280868183/0.0328548452589849/0.0108634042980596/0.00635850874962788/0.0886748485707494/0.0355631629162059/0.0211594953323429/0.0327000685479069/0.00914513252469649/0.0235684537830068/0.260531799173512/0.00867910947541269/0.00326828435431623/0.0116629833539483/0.035359627283147/0.035321222461112/0.00277122050721369/0.00598429304774982/0.014351891918205}]):0.001[&model=LG+F{0.0417310639000213/0.319451280868183/0.0328548452589849/0.0108634042980596/0.00635850874962788/0.0886748485707494/0.0355631629162059/0.0211594953323429/0.0327000685479069/0.00914513252469649/0.0235684537830068/0.260531799173512/0.00867910947541269/0.00326828435431623/0.0116629833539483/0.035359627283147/0.035321222461112/0.00277122050721369/0.00598429304774982/0.014351891918205}]):0.5[&model=LG+F{0.0417310639000213/0.319451280868183/0.0328548452589849/0.0108634042980596/0.00635850874962788/0.0886748485707494/0.0355631629162059/0.0211594953323429/0.0327000685479069/0.00914513252469649/0.0235684537830068/0.260531799173512/0.00867910947541269/0.00326828435431623/0.0116629833539483/0.035359627283147/0.035321222461112/0.00277122050721369/0.00598429304774982/0.014351891918205}],((D1:0.5[&model=LG+F{0.00516314528072646/0.039523875480101/0.071395096470709/0.00969684915738191/0.00567570703614957/0.0791525940719912/0.0317442504113965/0.00261794304428659/0.0291886063930934/0.0198727954337137/0.0210375803878867/0.566147634817837/0.0188601058197794/0.00710213287966421/0.00144299406330494/0.0315625712362713/0.0315282904752895/0.00247363593428022/0.0130041452359679/0.0128107292369428}],D2:0.5[&model=LG+F{0.00516314528072646/0.039523875480101/0.071395096470709/0.00969684915738191/0.00567570703614957/0.0791525940719912/0.0317442504113965/0.00261794304428659/0.0291886063930934/0.0198727954337137/0.0210375803878867/0.566147634817837/0.0188601058197794/0.00710213287966421/0.00144299406330494/0.0315625712362713/0.0315282904752895/0.00247363593428022/0.0130041452359679/0.0128107292369428}]):0.001[&model=LG+F{0.00516314528072646/0.039523875480101/0.071395096470709/0.00969684915738191/0.00567570703614957/0.0791525940719912/0.0317442504113965/0.00261794304428659/0.0291886063930934/0.0198727954337137/0.0210375803878867/0.566147634817837/0.0188601058197794/0.00710213287966421/0.00144299406330494/0.0315625712362713/0.0315282904752895/0.00247363593428022/0.0130041452359679/0.0128107292369428}],(D3:0.5[&model=LG+F{0.00516314528072646/0.039523875480101/0.071395096470709/0.00969684915738191/0.00567570703614957/0.0791525940719912/0.0317442504113965/0.00261794304428659/0.0291886063930934/0.0198727954337137/0.0210375803878867/0.566147634817837/0.0188601058197794/0.00710213287966421/0.00144299406330494/0.0315625712362713/0.0315282904752895/0.00247363593428022/0.0130041452359679/0.0128107292369428}],D4:0.5[&model=LG+F{0.00516314528072646/0.039523875480101/0.071395096470709/0.00969684915738191/0.00567570703614957/0.0791525940719912/0.0317442504113965/0.00261794304428659/0.0291886063930934/0.0198727954337137/0.0210375803878867/0.566147634817837/0.0188601058197794/0.00710213287966421/0.00144299406330494/0.0315625712362713/0.0315282904752895/0.00247363593428022/0.0130041452359679/0.0128107292369428}]):0.001[&model=LG+F{0.00516314528072646/0.039523875480101/0.071395096470709/0.00969684915738191/0.00567570703614957/0.0791525940719912/0.0317442504113965/0.00261794304428659/0.0291886063930934/0.0198727954337137/0.0210375803878867/0.566147634817837/0.0188601058197794/0.00710213287966421/0.00144299406330494/0.0315625712362713/0.0315282904752895/0.00247363593428022/0.0130041452359679/0.0128107292369428}]):0.5[&model=LG+F{0.00516314528072646/0.039523875480101/0.071395096470709/0.00969684915738191/0.00567570703614957/0.0791525940719912/0.0317442504113965/0.00261794304428659/0.0291886063930934/0.0198727954337137/0.0210375803878867/0.566147634817837/0.0188601058197794/0.00710213287966421/0.00144299406330494/0.0315625712362713/0.0315282904752895/0.00247363593428022/0.0130041452359679/0.0128107292369428}]):0.25[&model=LG+F{0.0417310639000213/0.319451280868183/0.0328548452589849/0.0108634042980596/0.00635850874962788/0.0886748485707494/0.0355631629162059/0.0211594953323429/0.0327000685479069/0.00914513252469649/0.0235684537830068/0.260531799173512/0.00867910947541269/0.00326828435431623/0.0116629833539483/0.035359627283147/0.035321222461112/0.00277122050721369/0.00598429304774982/0.014351891918205}]);
```
