## Supplementary material for "Modeling site-and-branch-heterogeneity with GFmix": C20pi5.nwk

```
((((A1:0.5[&model=LG+F{0.0101900821911423/0.00645507904005891/0.00709415778389677/0.00264372478456516/0.00916681412994347/0.00461871013320351/0.00270500313786287/0.00292425623789957/0.0467699798194459/0.00955784677663987/0.0410797082069321/0.00261568451131504/0.00789613735608259/0.33457403401416/0.0025799525924719/0.00868206089854446/0.00597259899395996/0.0534231507150152/0.427942849444797/0.013107478636145}],A2:0.5[&model=LG+F{0.0101900821911423/0.00645507904005891/0.00709415778389677/0.00264372478456516/0.00916681412994347/0.00461871013320351/0.00270500313786287/0.00292425623789957/0.0467699798194459/0.00955784677663987/0.0410797082069321/0.00261568451131504/0.00789613735608259/0.33457403401416/0.0025799525924719/0.00868206089854446/0.00597259899395996/0.0534231507150152/0.427942849444797/0.013107478636145}]):0.001[&model=LG+F{0.0101900821911423/0.00645507904005891/0.00709415778389677/0.00264372478456516/0.00916681412994347/0.00461871013320351/0.00270500313786287/0.00292425623789957/0.0467699798194459/0.00955784677663987/0.0410797082069321/0.00261568451131504/0.00789613735608259/0.33457403401416/0.0025799525924719/0.00868206089854446/0.00597259899395996/0.0534231507150152/0.427942849444797/0.013107478636145}],(A3:0.5[&model=LG+F{0.0101900821911423/0.00645507904005891/0.00709415778389677/0.00264372478456516/0.00916681412994347/0.00461871013320351/0.00270500313786287/0.00292425623789957/0.0467699798194459/0.00955784677663987/0.0410797082069321/0.00261568451131504/0.00789613735608259/0.33457403401416/0.0025799525924719/0.00868206089854446/0.00597259899395996/0.0534231507150152/0.427942849444797/0.013107478636145}],A4:0.5[&model=LG+F{0.0101900821911423/0.00645507904005891/0.00709415778389677/0.00264372478456516/0.00916681412994347/0.00461871013320351/0.00270500313786287/0.00292425623789957/0.0467699798194459/0.00955784677663987/0.0410797082069321/0.00261568451131504/0.00789613735608259/0.33457403401416/0.0025799525924719/0.00868206089854446/0.00597259899395996/0.0534231507150152/0.427942849444797/0.013107478636145}]):0.001[&model=LG+F{0.0101900821911423/0.00645507904005891/0.00709415778389677/0.00264372478456516/0.00916681412994347/0.00461871013320351/0.00270500313786287/0.00292425623789957/0.0467699798194459/0.00955784677663987/0.0410797082069321/0.00261568451131504/0.00789613735608259/0.33457403401416/0.0025799525924719/0.00868206089854446/0.00597259899395996/0.0534231507150152/0.427942849444797/0.013107478636145}]):0.5[&model=LG+F{0.0101900821911423/0.00645507904005891/0.00709415778389677/0.00264372478456516/0.00916681412994347/0.00461871013320351/0.00270500313786287/0.00292425623789957/0.0467699798194459/0.00955784677663987/0.0410797082069321/0.00261568451131504/0.00789613735608259/0.33457403401416/0.0025799525924719/0.00868206089854446/0.00597259899395996/0.0534231507150152/0.427942849444797/0.013107478636145}],((B1:0.5[&model=LG+F{0.000668229994636509/0.000423301534904821/0.00817077389153719/0.00125076099658833/0.00433687108569206/0.00218513762207227/0.00127975212860306/0.000191762509223526/0.0221271392963879/0.0110083546603872/0.0194350399392694/0.0030126432713499/0.00909446264354612/0.385349306455312/0.000169184278859746/0.0041075316180047/0.00282567002190303/0.0252747916951543/0.492887861791101/0.00620122152556116}],B2:0.5[&model=LG+F{0.000668229994636509/0.000423301534904821/0.00817077389153719/0.00125076099658833/0.00433687108569206/0.00218513762207227/0.00127975212860306/0.000191762509223526/0.0221271392963879/0.0110083546603872/0.0194350399392694/0.0030126432713499/0.00909446264354612/0.385349306455312/0.000169184278859746/0.0041075316180047/0.00282567002190303/0.0252747916951543/0.492887861791101/0.00620122152556116}]):0.001[&model=LG+F{0.000668229994636509/0.000423301534904821/0.00817077389153719/0.00125076099658833/0.00433687108569206/0.00218513762207227/0.00127975212860306/0.000191762509223526/0.0221271392963879/0.0110083546603872/0.0194350399392694/0.0030126432713499/0.00909446264354612/0.385349306455312/0.000169184278859746/0.0041075316180047/0.00282567002190303/0.0252747916951543/0.492887861791101/0.00620122152556116}],(B3:0.5[&model=LG+F{0.000668229994636509/0.000423301534904821/0.00817077389153719/0.00125076099658833/0.00433687108569206/0.00218513762207227/0.00127975212860306/0.000191762509223526/0.0221271392963879/0.0110083546603872/0.0194350399392694/0.0030126432713499/0.00909446264354612/0.385349306455312/0.000169184278859746/0.0041075316180047/0.00282567002190303/0.0252747916951543/0.492887861791101/0.00620122152556116}],B4:0.5[&model=LG+F{0.000668229994636509/0.000423301534904821/0.00817077389153719/0.00125076099658833/0.00433687108569206/0.00218513762207227/0.00127975212860306/0.000191762509223526/0.0221271392963879/0.0110083546603872/0.0194350399392694/0.0030126432713499/0.00909446264354612/0.385349306455312/0.000169184278859746/0.0041075316180047/0.00282567002190303/0.0252747916951543/0.492887861791101/0.00620122152556116}]):0.001[&model=LG+F{0.000668229994636509/0.000423301534904821/0.00817077389153719/0.00125076099658833/0.00433687108569206/0.00218513762207227/0.00127975212860306/0.000191762509223526/0.0221271392963879/0.0110083546603872/0.0194350399392694/0.0030126432713499/0.00909446264354612/0.385349306455312/0.000169184278859746/0.0041075316180047/0.00282567002190303/0.0252747916951543/0.492887861791101/0.00620122152556116}]):0.5[&model=LG+F{0.000668229994636509/0.000423301534904821/0.00817077389153719/0.00125076099658833/0.00433687108569206/0.00218513762207227/0.00127975212860306/0.000191762509223526/0.0221271392963879/0.0110083546603872/0.0194350399392694/0.0030126432713499/0.00909446264354612/0.385349306455312/0.000169184278859746/0.0041075316180047/0.00282567002190303/0.0252747916951543/0.492887861791101/0.00620122152556116}]):0.25[&model=LG+F{0.0101900821911423/0.00645507904005891/0.00709415778389677/0.00264372478456516/0.00916681412994347/0.00461871013320351/0.00270500313786287/0.00292425623789957/0.0467699798194459/0.00955784677663987/0.0410797082069321/0.00261568451131504/0.00789613735608259/0.33457403401416/0.0025799525924719/0.00868206089854446/0.00597259899395996/0.0534231507150152/0.427942849444797/0.013107478636145}],(((C1:0.5[&model=LG+F{0.0101900821911423/0.00645507904005891/0.00709415778389677/0.00264372478456516/0.00916681412994347/0.00461871013320351/0.00270500313786287/0.00292425623789957/0.0467699798194459/0.00955784677663987/0.0410797082069321/0.00261568451131504/0.00789613735608259/0.33457403401416/0.0025799525924719/0.00868206089854446/0.00597259899395996/0.0534231507150152/0.427942849444797/0.013107478636145}],C2:0.5[&model=LG+F{0.0101900821911423/0.00645507904005891/0.00709415778389677/0.00264372478456516/0.00916681412994347/0.00461871013320351/0.00270500313786287/0.00292425623789957/0.0467699798194459/0.00955784677663987/0.0410797082069321/0.00261568451131504/0.00789613735608259/0.33457403401416/0.0025799525924719/0.00868206089854446/0.00597259899395996/0.0534231507150152/0.427942849444797/0.013107478636145}]):0.001[&model=LG+F{0.0101900821911423/0.00645507904005891/0.00709415778389677/0.00264372478456516/0.00916681412994347/0.00461871013320351/0.00270500313786287/0.00292425623789957/0.0467699798194459/0.00955784677663987/0.0410797082069321/0.00261568451131504/0.00789613735608259/0.33457403401416/0.0025799525924719/0.00868206089854446/0.00597259899395996/0.0534231507150152/0.427942849444797/0.013107478636145}],(C3:0.5[&model=LG+F{0.0101900821911423/0.00645507904005891/0.00709415778389677/0.00264372478456516/0.00916681412994347/0.00461871013320351/0.00270500313786287/0.00292425623789957/0.0467699798194459/0.00955784677663987/0.0410797082069321/0.00261568451131504/0.00789613735608259/0.33457403401416/0.0025799525924719/0.00868206089854446/0.00597259899395996/0.0534231507150152/0.427942849444797/0.013107478636145}],C4:0.5[&model=LG+F{0.0101900821911423/0.00645507904005891/0.00709415778389677/0.00264372478456516/0.00916681412994347/0.00461871013320351/0.00270500313786287/0.00292425623789957/0.0467699798194459/0.00955784677663987/0.0410797082069321/0.00261568451131504/0.00789613735608259/0.33457403401416/0.0025799525924719/0.00868206089854446/0.00597259899395996/0.0534231507150152/0.427942849444797/0.013107478636145}]):0.001[&model=LG+F{0.0101900821911423/0.00645507904005891/0.00709415778389677/0.00264372478456516/0.00916681412994347/0.00461871013320351/0.00270500313786287/0.00292425623789957/0.0467699798194459/0.00955784677663987/0.0410797082069321/0.00261568451131504/0.00789613735608259/0.33457403401416/0.0025799525924719/0.00868206089854446/0.00597259899395996/0.0534231507150152/0.427942849444797/0.013107478636145}]):0.5[&model=LG+F{0.0101900821911423/0.00645507904005891/0.00709415778389677/0.00264372478456516/0.00916681412994347/0.00461871013320351/0.00270500313786287/0.00292425623789957/0.0467699798194459/0.00955784677663987/0.0410797082069321/0.00261568451131504/0.00789613735608259/0.33457403401416/0.0025799525924719/0.00868206089854446/0.00597259899395996/0.0534231507150152/0.427942849444797/0.013107478636145}],((D1:0.5[&model=LG+F{0.000668229994636509/0.000423301534904821/0.00817077389153719/0.00125076099658833/0.00433687108569206/0.00218513762207227/0.00127975212860306/0.000191762509223526/0.0221271392963879/0.0110083546603872/0.0194350399392694/0.0030126432713499/0.00909446264354612/0.385349306455312/0.000169184278859746/0.0041075316180047/0.00282567002190303/0.0252747916951543/0.492887861791101/0.00620122152556116}],D2:0.5[&model=LG+F{0.000668229994636509/0.000423301534904821/0.00817077389153719/0.00125076099658833/0.00433687108569206/0.00218513762207227/0.00127975212860306/0.000191762509223526/0.0221271392963879/0.0110083546603872/0.0194350399392694/0.0030126432713499/0.00909446264354612/0.385349306455312/0.000169184278859746/0.0041075316180047/0.00282567002190303/0.0252747916951543/0.492887861791101/0.00620122152556116}]):0.001[&model=LG+F{0.000668229994636509/0.000423301534904821/0.00817077389153719/0.00125076099658833/0.00433687108569206/0.00218513762207227/0.00127975212860306/0.000191762509223526/0.0221271392963879/0.0110083546603872/0.0194350399392694/0.0030126432713499/0.00909446264354612/0.385349306455312/0.000169184278859746/0.0041075316180047/0.00282567002190303/0.0252747916951543/0.492887861791101/0.00620122152556116}],(D3:0.5[&model=LG+F{0.000668229994636509/0.000423301534904821/0.00817077389153719/0.00125076099658833/0.00433687108569206/0.00218513762207227/0.00127975212860306/0.000191762509223526/0.0221271392963879/0.0110083546603872/0.0194350399392694/0.0030126432713499/0.00909446264354612/0.385349306455312/0.000169184278859746/0.0041075316180047/0.00282567002190303/0.0252747916951543/0.492887861791101/0.00620122152556116}],D4:0.5[&model=LG+F{0.000668229994636509/0.000423301534904821/0.00817077389153719/0.00125076099658833/0.00433687108569206/0.00218513762207227/0.00127975212860306/0.000191762509223526/0.0221271392963879/0.0110083546603872/0.0194350399392694/0.0030126432713499/0.00909446264354612/0.385349306455312/0.000169184278859746/0.0041075316180047/0.00282567002190303/0.0252747916951543/0.492887861791101/0.00620122152556116}]):0.001[&model=LG+F{0.000668229994636509/0.000423301534904821/0.00817077389153719/0.00125076099658833/0.00433687108569206/0.00218513762207227/0.00127975212860306/0.000191762509223526/0.0221271392963879/0.0110083546603872/0.0194350399392694/0.0030126432713499/0.00909446264354612/0.385349306455312/0.000169184278859746/0.0041075316180047/0.00282567002190303/0.0252747916951543/0.492887861791101/0.00620122152556116}]):0.5[&model=LG+F{0.000668229994636509/0.000423301534904821/0.00817077389153719/0.00125076099658833/0.00433687108569206/0.00218513762207227/0.00127975212860306/0.000191762509223526/0.0221271392963879/0.0110083546603872/0.0194350399392694/0.0030126432713499/0.00909446264354612/0.385349306455312/0.000169184278859746/0.0041075316180047/0.00282567002190303/0.0252747916951543/0.492887861791101/0.00620122152556116}]):0.25[&model=LG+F{0.0101900821911423/0.00645507904005891/0.00709415778389677/0.00264372478456516/0.00916681412994347/0.00461871013320351/0.00270500313786287/0.00292425623789957/0.0467699798194459/0.00955784677663987/0.0410797082069321/0.00261568451131504/0.00789613735608259/0.33457403401416/0.0025799525924719/0.00868206089854446/0.00597259899395996/0.0534231507150152/0.427942849444797/0.013107478636145}]);
```
