## Supplementary material for "Modeling site-and-branch-heterogeneity with GFmix": C20pi6.nwk

```
((((A1:0.5[&model=LG+F{0.192008368192229/0.0316863448864713/0.0294893097037724/0.127245469097116/0.00171700122822151/0.0691529439297101/0.213386444906977/0.0446810313470109/0.0127814585668858/0.00758590045963409/0.015599954605945/0.0481036357547466/0.00478832052777603/0.00223947796092564/0.0404789731045405/0.077591612794252/0.0528127466350902/0.00103576282466498/0.0032124641109704/0.0244028776336723}],A2:0.5[&model=LG+F{0.192008368192229/0.0316863448864713/0.0294893097037724/0.127245469097116/0.00171700122822151/0.0691529439297101/0.213386444906977/0.0446810313470109/0.0127814585668858/0.00758590045963409/0.015599954605945/0.0481036357547466/0.00478832052777603/0.00223947796092564/0.0404789731045405/0.077591612794252/0.0528127466350902/0.00103576282466498/0.0032124641109704/0.0244028776336723}]):0.001[&model=LG+F{0.192008368192229/0.0316863448864713/0.0294893097037724/0.127245469097116/0.00171700122822151/0.0691529439297101/0.213386444906977/0.0446810313470109/0.0127814585668858/0.00758590045963409/0.015599954605945/0.0481036357547466/0.00478832052777603/0.00223947796092564/0.0404789731045405/0.077591612794252/0.0528127466350902/0.00103576282466498/0.0032124641109704/0.0244028776336723}],(A3:0.5[&model=LG+F{0.192008368192229/0.0316863448864713/0.0294893097037724/0.127245469097116/0.00171700122822151/0.0691529439297101/0.213386444906977/0.0446810313470109/0.0127814585668858/0.00758590045963409/0.015599954605945/0.0481036357547466/0.00478832052777603/0.00223947796092564/0.0404789731045405/0.077591612794252/0.0528127466350902/0.00103576282466498/0.0032124641109704/0.0244028776336723}],A4:0.5[&model=LG+F{0.192008368192229/0.0316863448864713/0.0294893097037724/0.127245469097116/0.00171700122822151/0.0691529439297101/0.213386444906977/0.0446810313470109/0.0127814585668858/0.00758590045963409/0.015599954605945/0.0481036357547466/0.00478832052777603/0.00223947796092564/0.0404789731045405/0.077591612794252/0.0528127466350902/0.00103576282466498/0.0032124641109704/0.0244028776336723}]):0.001[&model=LG+F{0.192008368192229/0.0316863448864713/0.0294893097037724/0.127245469097116/0.00171700122822151/0.0691529439297101/0.213386444906977/0.0446810313470109/0.0127814585668858/0.00758590045963409/0.015599954605945/0.0481036357547466/0.00478832052777603/0.00223947796092564/0.0404789731045405/0.077591612794252/0.0528127466350902/0.00103576282466498/0.0032124641109704/0.0244028776336723}]):0.5[&model=LG+F{0.192008368192229/0.0316863448864713/0.0294893097037724/0.127245469097116/0.00171700122822151/0.0691529439297101/0.213386444906977/0.0446810313470109/0.0127814585668858/0.00758590045963409/0.015599954605945/0.0481036357547466/0.00478832052777603/0.00223947796092564/0.0404789731045405/0.077591612794252/0.0528127466350902/0.00103576282466498/0.0032124641109704/0.0244028776336723}],((B1:0.5[&model=LG+F{0.0305616280865194/0.00504345876671386/0.0824394349303524/0.146119596834961/0.00197168142027422/0.0794102953815033/0.245037733139685/0.00711179973771959/0.0146773129605952/0.0212069171375054/0.0179138722489573/0.1344770898184/0.0133860860949473/0.00626061781344681/0.00644296565296915/0.0891006592196807/0.0606463813668415/0.001189395955947/0.00898066888315659/0.0280225195187395}],B2:0.5[&model=LG+F{0.0305616280865194/0.00504345876671386/0.0824394349303524/0.146119596834961/0.00197168142027422/0.0794102953815033/0.245037733139685/0.00711179973771959/0.0146773129605952/0.0212069171375054/0.0179138722489573/0.1344770898184/0.0133860860949473/0.00626061781344681/0.00644296565296915/0.0891006592196807/0.0606463813668415/0.001189395955947/0.00898066888315659/0.0280225195187395}]):0.001[&model=LG+F{0.0305616280865194/0.00504345876671386/0.0824394349303524/0.146119596834961/0.00197168142027422/0.0794102953815033/0.245037733139685/0.00711179973771959/0.0146773129605952/0.0212069171375054/0.0179138722489573/0.1344770898184/0.0133860860949473/0.00626061781344681/0.00644296565296915/0.0891006592196807/0.0606463813668415/0.001189395955947/0.00898066888315659/0.0280225195187395}],(B3:0.5[&model=LG+F{0.0305616280865194/0.00504345876671386/0.0824394349303524/0.146119596834961/0.00197168142027422/0.0794102953815033/0.245037733139685/0.00711179973771959/0.0146773129605952/0.0212069171375054/0.0179138722489573/0.1344770898184/0.0133860860949473/0.00626061781344681/0.00644296565296915/0.0891006592196807/0.0606463813668415/0.001189395955947/0.00898066888315659/0.0280225195187395}],B4:0.5[&model=LG+F{0.0305616280865194/0.00504345876671386/0.0824394349303524/0.146119596834961/0.00197168142027422/0.0794102953815033/0.245037733139685/0.00711179973771959/0.0146773129605952/0.0212069171375054/0.0179138722489573/0.1344770898184/0.0133860860949473/0.00626061781344681/0.00644296565296915/0.0891006592196807/0.0606463813668415/0.001189395955947/0.00898066888315659/0.0280225195187395}]):0.001[&model=LG+F{0.0305616280865194/0.00504345876671386/0.0824394349303524/0.146119596834961/0.00197168142027422/0.0794102953815033/0.245037733139685/0.00711179973771959/0.0146773129605952/0.0212069171375054/0.0179138722489573/0.1344770898184/0.0133860860949473/0.00626061781344681/0.00644296565296915/0.0891006592196807/0.0606463813668415/0.001189395955947/0.00898066888315659/0.0280225195187395}]):0.5[&model=LG+F{0.0305616280865194/0.00504345876671386/0.0824394349303524/0.146119596834961/0.00197168142027422/0.0794102953815033/0.245037733139685/0.00711179973771959/0.0146773129605952/0.0212069171375054/0.0179138722489573/0.1344770898184/0.0133860860949473/0.00626061781344681/0.00644296565296915/0.0891006592196807/0.0606463813668415/0.001189395955947/0.00898066888315659/0.0280225195187395}]):0.25[&model=LG+F{0.192008368192229/0.0316863448864713/0.0294893097037724/0.127245469097116/0.00171700122822151/0.0691529439297101/0.213386444906977/0.0446810313470109/0.0127814585668858/0.00758590045963409/0.015599954605945/0.0481036357547466/0.00478832052777603/0.00223947796092564/0.0404789731045405/0.077591612794252/0.0528127466350902/0.00103576282466498/0.0032124641109704/0.0244028776336723}],(((C1:0.5[&model=LG+F{0.192008368192229/0.0316863448864713/0.0294893097037724/0.127245469097116/0.00171700122822151/0.0691529439297101/0.213386444906977/0.0446810313470109/0.0127814585668858/0.00758590045963409/0.015599954605945/0.0481036357547466/0.00478832052777603/0.00223947796092564/0.0404789731045405/0.077591612794252/0.0528127466350902/0.00103576282466498/0.0032124641109704/0.0244028776336723}],C2:0.5[&model=LG+F{0.192008368192229/0.0316863448864713/0.0294893097037724/0.127245469097116/0.00171700122822151/0.0691529439297101/0.213386444906977/0.0446810313470109/0.0127814585668858/0.00758590045963409/0.015599954605945/0.0481036357547466/0.00478832052777603/0.00223947796092564/0.0404789731045405/0.077591612794252/0.0528127466350902/0.00103576282466498/0.0032124641109704/0.0244028776336723}]):0.001[&model=LG+F{0.192008368192229/0.0316863448864713/0.0294893097037724/0.127245469097116/0.00171700122822151/0.0691529439297101/0.213386444906977/0.0446810313470109/0.0127814585668858/0.00758590045963409/0.015599954605945/0.0481036357547466/0.00478832052777603/0.00223947796092564/0.0404789731045405/0.077591612794252/0.0528127466350902/0.00103576282466498/0.0032124641109704/0.0244028776336723}],(C3:0.5[&model=LG+F{0.192008368192229/0.0316863448864713/0.0294893097037724/0.127245469097116/0.00171700122822151/0.0691529439297101/0.213386444906977/0.0446810313470109/0.0127814585668858/0.00758590045963409/0.015599954605945/0.0481036357547466/0.00478832052777603/0.00223947796092564/0.0404789731045405/0.077591612794252/0.0528127466350902/0.00103576282466498/0.0032124641109704/0.0244028776336723}],C4:0.5[&model=LG+F{0.192008368192229/0.0316863448864713/0.0294893097037724/0.127245469097116/0.00171700122822151/0.0691529439297101/0.213386444906977/0.0446810313470109/0.0127814585668858/0.00758590045963409/0.015599954605945/0.0481036357547466/0.00478832052777603/0.00223947796092564/0.0404789731045405/0.077591612794252/0.0528127466350902/0.00103576282466498/0.0032124641109704/0.0244028776336723}]):0.001[&model=LG+F{0.192008368192229/0.0316863448864713/0.0294893097037724/0.127245469097116/0.00171700122822151/0.0691529439297101/0.213386444906977/0.0446810313470109/0.0127814585668858/0.00758590045963409/0.015599954605945/0.0481036357547466/0.00478832052777603/0.00223947796092564/0.0404789731045405/0.077591612794252/0.0528127466350902/0.00103576282466498/0.0032124641109704/0.0244028776336723}]):0.5[&model=LG+F{0.192008368192229/0.0316863448864713/0.0294893097037724/0.127245469097116/0.00171700122822151/0.0691529439297101/0.213386444906977/0.0446810313470109/0.0127814585668858/0.00758590045963409/0.015599954605945/0.0481036357547466/0.00478832052777603/0.00223947796092564/0.0404789731045405/0.077591612794252/0.0528127466350902/0.00103576282466498/0.0032124641109704/0.0244028776336723}],((D1:0.5[&model=LG+F{0.0305616280865194/0.00504345876671386/0.0824394349303524/0.146119596834961/0.00197168142027422/0.0794102953815033/0.245037733139685/0.00711179973771959/0.0146773129605952/0.0212069171375054/0.0179138722489573/0.1344770898184/0.0133860860949473/0.00626061781344681/0.00644296565296915/0.0891006592196807/0.0606463813668415/0.001189395955947/0.00898066888315659/0.0280225195187395}],D2:0.5[&model=LG+F{0.0305616280865194/0.00504345876671386/0.0824394349303524/0.146119596834961/0.00197168142027422/0.0794102953815033/0.245037733139685/0.00711179973771959/0.0146773129605952/0.0212069171375054/0.0179138722489573/0.1344770898184/0.0133860860949473/0.00626061781344681/0.00644296565296915/0.0891006592196807/0.0606463813668415/0.001189395955947/0.00898066888315659/0.0280225195187395}]):0.001[&model=LG+F{0.0305616280865194/0.00504345876671386/0.0824394349303524/0.146119596834961/0.00197168142027422/0.0794102953815033/0.245037733139685/0.00711179973771959/0.0146773129605952/0.0212069171375054/0.0179138722489573/0.1344770898184/0.0133860860949473/0.00626061781344681/0.00644296565296915/0.0891006592196807/0.0606463813668415/0.001189395955947/0.00898066888315659/0.0280225195187395}],(D3:0.5[&model=LG+F{0.0305616280865194/0.00504345876671386/0.0824394349303524/0.146119596834961/0.00197168142027422/0.0794102953815033/0.245037733139685/0.00711179973771959/0.0146773129605952/0.0212069171375054/0.0179138722489573/0.1344770898184/0.0133860860949473/0.00626061781344681/0.00644296565296915/0.0891006592196807/0.0606463813668415/0.001189395955947/0.00898066888315659/0.0280225195187395}],D4:0.5[&model=LG+F{0.0305616280865194/0.00504345876671386/0.0824394349303524/0.146119596834961/0.00197168142027422/0.0794102953815033/0.245037733139685/0.00711179973771959/0.0146773129605952/0.0212069171375054/0.0179138722489573/0.1344770898184/0.0133860860949473/0.00626061781344681/0.00644296565296915/0.0891006592196807/0.0606463813668415/0.001189395955947/0.00898066888315659/0.0280225195187395}]):0.001[&model=LG+F{0.0305616280865194/0.00504345876671386/0.0824394349303524/0.146119596834961/0.00197168142027422/0.0794102953815033/0.245037733139685/0.00711179973771959/0.0146773129605952/0.0212069171375054/0.0179138722489573/0.1344770898184/0.0133860860949473/0.00626061781344681/0.00644296565296915/0.0891006592196807/0.0606463813668415/0.001189395955947/0.00898066888315659/0.0280225195187395}]):0.5[&model=LG+F{0.0305616280865194/0.00504345876671386/0.0824394349303524/0.146119596834961/0.00197168142027422/0.0794102953815033/0.245037733139685/0.00711179973771959/0.0146773129605952/0.0212069171375054/0.0179138722489573/0.1344770898184/0.0133860860949473/0.00626061781344681/0.00644296565296915/0.0891006592196807/0.0606463813668415/0.001189395955947/0.00898066888315659/0.0280225195187395}]):0.25[&model=LG+F{0.192008368192229/0.0316863448864713/0.0294893097037724/0.127245469097116/0.00171700122822151/0.0691529439297101/0.213386444906977/0.0446810313470109/0.0127814585668858/0.00758590045963409/0.015599954605945/0.0481036357547466/0.00478832052777603/0.00223947796092564/0.0404789731045405/0.077591612794252/0.0528127466350902/0.00103576282466498/0.0032124641109704/0.0244028776336723}]);
```
