## Supplementary material for "Modeling site-and-branch-heterogeneity with GFmix": C20pi7.nwk

```
((((A1:0.5[&model=LG+F{0.169283359506246/0.0202532044794487/0.0368990027497992/0.0347448543564862/0.00823055714080532/0.0127696319023987/0.0204800554923629/0.548609003893737/0.0083555288137144/0.00147775332438038/0.00567731772391163/0.0140562102327798/0.00247204528362943/0.00257722420448829/0.0130979167134367/0.0769903299104432/0.013259882537247/0.00265879972685129/0.00272500458349591/0.00538298167716854}],A2:0.5[&model=LG+F{0.169283359506246/0.0202532044794487/0.0368990027497992/0.0347448543564862/0.00823055714080532/0.0127696319023987/0.0204800554923629/0.548609003893737/0.0083555288137144/0.00147775332438038/0.00567731772391163/0.0140562102327798/0.00247204528362943/0.00257722420448829/0.0130979167134367/0.0769903299104432/0.013259882537247/0.00265879972685129/0.00272500458349591/0.00538298167716854}]):0.001[&model=LG+F{0.169283359506246/0.0202532044794487/0.0368990027497992/0.0347448543564862/0.00823055714080532/0.0127696319023987/0.0204800554923629/0.548609003893737/0.0083555288137144/0.00147775332438038/0.00567731772391163/0.0140562102327798/0.00247204528362943/0.00257722420448829/0.0130979167134367/0.0769903299104432/0.013259882537247/0.00265879972685129/0.00272500458349591/0.00538298167716854}],(A3:0.5[&model=LG+F{0.169283359506246/0.0202532044794487/0.0368990027497992/0.0347448543564862/0.00823055714080532/0.0127696319023987/0.0204800554923629/0.548609003893737/0.0083555288137144/0.00147775332438038/0.00567731772391163/0.0140562102327798/0.00247204528362943/0.00257722420448829/0.0130979167134367/0.0769903299104432/0.013259882537247/0.00265879972685129/0.00272500458349591/0.00538298167716854}],A4:0.5[&model=LG+F{0.169283359506246/0.0202532044794487/0.0368990027497992/0.0347448543564862/0.00823055714080532/0.0127696319023987/0.0204800554923629/0.548609003893737/0.0083555288137144/0.00147775332438038/0.00567731772391163/0.0140562102327798/0.00247204528362943/0.00257722420448829/0.0130979167134367/0.0769903299104432/0.013259882537247/0.00265879972685129/0.00272500458349591/0.00538298167716854}]):0.001[&model=LG+F{0.169283359506246/0.0202532044794487/0.0368990027497992/0.0347448543564862/0.00823055714080532/0.0127696319023987/0.0204800554923629/0.548609003893737/0.0083555288137144/0.00147775332438038/0.00567731772391163/0.0140562102327798/0.00247204528362943/0.00257722420448829/0.0130979167134367/0.0769903299104432/0.013259882537247/0.00265879972685129/0.00272500458349591/0.00538298167716854}]):0.5[&model=LG+F{0.169283359506246/0.0202532044794487/0.0368990027497992/0.0347448543564862/0.00823055714080532/0.0127696319023987/0.0204800554923629/0.548609003893737/0.0083555288137144/0.00147775332438038/0.00567731772391163/0.0140562102327798/0.00247204528362943/0.00257722420448829/0.0130979167134367/0.0769903299104432/0.013259882537247/0.00265879972685129/0.00272500458349591/0.00538298167716854}],((B1:0.5[&model=LG+F{0.0534185254775392/0.00639103762261594/0.20450612780512/0.0791002635997679/0.0187377167488145/0.0290713910954466/0.0466249698836731/0.173117334965364/0.0190222277203727/0.0081901836824525/0.0129250024735594/0.0779040329575339/0.0137008691574115/0.0142838045277091/0.0041331374784867/0.175276469087063/0.0301874974992491/0.00605303326631061/0.0151028508656642/0.0122549159437551}],B2:0.5[&model=LG+F{0.0534185254775392/0.00639103762261594/0.20450612780512/0.0791002635997679/0.0187377167488145/0.0290713910954466/0.0466249698836731/0.173117334965364/0.0190222277203727/0.0081901836824525/0.0129250024735594/0.0779040329575339/0.0137008691574115/0.0142838045277091/0.0041331374784867/0.175276469087063/0.0301874974992491/0.00605303326631061/0.0151028508656642/0.0122549159437551}]):0.001[&model=LG+F{0.0534185254775392/0.00639103762261594/0.20450612780512/0.0791002635997679/0.0187377167488145/0.0290713910954466/0.0466249698836731/0.173117334965364/0.0190222277203727/0.0081901836824525/0.0129250024735594/0.0779040329575339/0.0137008691574115/0.0142838045277091/0.0041331374784867/0.175276469087063/0.0301874974992491/0.00605303326631061/0.0151028508656642/0.0122549159437551}],(B3:0.5[&model=LG+F{0.0534185254775392/0.00639103762261594/0.20450612780512/0.0791002635997679/0.0187377167488145/0.0290713910954466/0.0466249698836731/0.173117334965364/0.0190222277203727/0.0081901836824525/0.0129250024735594/0.0779040329575339/0.0137008691574115/0.0142838045277091/0.0041331374784867/0.175276469087063/0.0301874974992491/0.00605303326631061/0.0151028508656642/0.0122549159437551}],B4:0.5[&model=LG+F{0.0534185254775392/0.00639103762261594/0.20450612780512/0.0791002635997679/0.0187377167488145/0.0290713910954466/0.0466249698836731/0.173117334965364/0.0190222277203727/0.0081901836824525/0.0129250024735594/0.0779040329575339/0.0137008691574115/0.0142838045277091/0.0041331374784867/0.175276469087063/0.0301874974992491/0.00605303326631061/0.0151028508656642/0.0122549159437551}]):0.001[&model=LG+F{0.0534185254775392/0.00639103762261594/0.20450612780512/0.0791002635997679/0.0187377167488145/0.0290713910954466/0.0466249698836731/0.173117334965364/0.0190222277203727/0.0081901836824525/0.0129250024735594/0.0779040329575339/0.0137008691574115/0.0142838045277091/0.0041331374784867/0.175276469087063/0.0301874974992491/0.00605303326631061/0.0151028508656642/0.0122549159437551}]):0.5[&model=LG+F{0.0534185254775392/0.00639103762261594/0.20450612780512/0.0791002635997679/0.0187377167488145/0.0290713910954466/0.0466249698836731/0.173117334965364/0.0190222277203727/0.0081901836824525/0.0129250024735594/0.0779040329575339/0.0137008691574115/0.0142838045277091/0.0041331374784867/0.175276469087063/0.0301874974992491/0.00605303326631061/0.0151028508656642/0.0122549159437551}]):0.25[&model=LG+F{0.169283359506246/0.0202532044794487/0.0368990027497992/0.0347448543564862/0.00823055714080532/0.0127696319023987/0.0204800554923629/0.548609003893737/0.0083555288137144/0.00147775332438038/0.00567731772391163/0.0140562102327798/0.00247204528362943/0.00257722420448829/0.0130979167134367/0.0769903299104432/0.013259882537247/0.00265879972685129/0.00272500458349591/0.00538298167716854}],(((C1:0.5[&model=LG+F{0.169283359506246/0.0202532044794487/0.0368990027497992/0.0347448543564862/0.00823055714080532/0.0127696319023987/0.0204800554923629/0.548609003893737/0.0083555288137144/0.00147775332438038/0.00567731772391163/0.0140562102327798/0.00247204528362943/0.00257722420448829/0.0130979167134367/0.0769903299104432/0.013259882537247/0.00265879972685129/0.00272500458349591/0.00538298167716854}],C2:0.5[&model=LG+F{0.169283359506246/0.0202532044794487/0.0368990027497992/0.0347448543564862/0.00823055714080532/0.0127696319023987/0.0204800554923629/0.548609003893737/0.0083555288137144/0.00147775332438038/0.00567731772391163/0.0140562102327798/0.00247204528362943/0.00257722420448829/0.0130979167134367/0.0769903299104432/0.013259882537247/0.00265879972685129/0.00272500458349591/0.00538298167716854}]):0.001[&model=LG+F{0.169283359506246/0.0202532044794487/0.0368990027497992/0.0347448543564862/0.00823055714080532/0.0127696319023987/0.0204800554923629/0.548609003893737/0.0083555288137144/0.00147775332438038/0.00567731772391163/0.0140562102327798/0.00247204528362943/0.00257722420448829/0.0130979167134367/0.0769903299104432/0.013259882537247/0.00265879972685129/0.00272500458349591/0.00538298167716854}],(C3:0.5[&model=LG+F{0.169283359506246/0.0202532044794487/0.0368990027497992/0.0347448543564862/0.00823055714080532/0.0127696319023987/0.0204800554923629/0.548609003893737/0.0083555288137144/0.00147775332438038/0.00567731772391163/0.0140562102327798/0.00247204528362943/0.00257722420448829/0.0130979167134367/0.0769903299104432/0.013259882537247/0.00265879972685129/0.00272500458349591/0.00538298167716854}],C4:0.5[&model=LG+F{0.169283359506246/0.0202532044794487/0.0368990027497992/0.0347448543564862/0.00823055714080532/0.0127696319023987/0.0204800554923629/0.548609003893737/0.0083555288137144/0.00147775332438038/0.00567731772391163/0.0140562102327798/0.00247204528362943/0.00257722420448829/0.0130979167134367/0.0769903299104432/0.013259882537247/0.00265879972685129/0.00272500458349591/0.00538298167716854}]):0.001[&model=LG+F{0.169283359506246/0.0202532044794487/0.0368990027497992/0.0347448543564862/0.00823055714080532/0.0127696319023987/0.0204800554923629/0.548609003893737/0.0083555288137144/0.00147775332438038/0.00567731772391163/0.0140562102327798/0.00247204528362943/0.00257722420448829/0.0130979167134367/0.0769903299104432/0.013259882537247/0.00265879972685129/0.00272500458349591/0.00538298167716854}]):0.5[&model=LG+F{0.169283359506246/0.0202532044794487/0.0368990027497992/0.0347448543564862/0.00823055714080532/0.0127696319023987/0.0204800554923629/0.548609003893737/0.0083555288137144/0.00147775332438038/0.00567731772391163/0.0140562102327798/0.00247204528362943/0.00257722420448829/0.0130979167134367/0.0769903299104432/0.013259882537247/0.00265879972685129/0.00272500458349591/0.00538298167716854}],((D1:0.5[&model=LG+F{0.0534185254775392/0.00639103762261594/0.20450612780512/0.0791002635997679/0.0187377167488145/0.0290713910954466/0.0466249698836731/0.173117334965364/0.0190222277203727/0.0081901836824525/0.0129250024735594/0.0779040329575339/0.0137008691574115/0.0142838045277091/0.0041331374784867/0.175276469087063/0.0301874974992491/0.00605303326631061/0.0151028508656642/0.0122549159437551}],D2:0.5[&model=LG+F{0.0534185254775392/0.00639103762261594/0.20450612780512/0.0791002635997679/0.0187377167488145/0.0290713910954466/0.0466249698836731/0.173117334965364/0.0190222277203727/0.0081901836824525/0.0129250024735594/0.0779040329575339/0.0137008691574115/0.0142838045277091/0.0041331374784867/0.175276469087063/0.0301874974992491/0.00605303326631061/0.0151028508656642/0.0122549159437551}]):0.001[&model=LG+F{0.0534185254775392/0.00639103762261594/0.20450612780512/0.0791002635997679/0.0187377167488145/0.0290713910954466/0.0466249698836731/0.173117334965364/0.0190222277203727/0.0081901836824525/0.0129250024735594/0.0779040329575339/0.0137008691574115/0.0142838045277091/0.0041331374784867/0.175276469087063/0.0301874974992491/0.00605303326631061/0.0151028508656642/0.0122549159437551}],(D3:0.5[&model=LG+F{0.0534185254775392/0.00639103762261594/0.20450612780512/0.0791002635997679/0.0187377167488145/0.0290713910954466/0.0466249698836731/0.173117334965364/0.0190222277203727/0.0081901836824525/0.0129250024735594/0.0779040329575339/0.0137008691574115/0.0142838045277091/0.0041331374784867/0.175276469087063/0.0301874974992491/0.00605303326631061/0.0151028508656642/0.0122549159437551}],D4:0.5[&model=LG+F{0.0534185254775392/0.00639103762261594/0.20450612780512/0.0791002635997679/0.0187377167488145/0.0290713910954466/0.0466249698836731/0.173117334965364/0.0190222277203727/0.0081901836824525/0.0129250024735594/0.0779040329575339/0.0137008691574115/0.0142838045277091/0.0041331374784867/0.175276469087063/0.0301874974992491/0.00605303326631061/0.0151028508656642/0.0122549159437551}]):0.001[&model=LG+F{0.0534185254775392/0.00639103762261594/0.20450612780512/0.0791002635997679/0.0187377167488145/0.0290713910954466/0.0466249698836731/0.173117334965364/0.0190222277203727/0.0081901836824525/0.0129250024735594/0.0779040329575339/0.0137008691574115/0.0142838045277091/0.0041331374784867/0.175276469087063/0.0301874974992491/0.00605303326631061/0.0151028508656642/0.0122549159437551}]):0.5[&model=LG+F{0.0534185254775392/0.00639103762261594/0.20450612780512/0.0791002635997679/0.0187377167488145/0.0290713910954466/0.0466249698836731/0.173117334965364/0.0190222277203727/0.0081901836824525/0.0129250024735594/0.0779040329575339/0.0137008691574115/0.0142838045277091/0.0041331374784867/0.175276469087063/0.0301874974992491/0.00605303326631061/0.0151028508656642/0.0122549159437551}]):0.25[&model=LG+F{0.169283359506246/0.0202532044794487/0.0368990027497992/0.0347448543564862/0.00823055714080532/0.0127696319023987/0.0204800554923629/0.548609003893737/0.0083555288137144/0.00147775332438038/0.00567731772391163/0.0140562102327798/0.00247204528362943/0.00257722420448829/0.0130979167134367/0.0769903299104432/0.013259882537247/0.00265879972685129/0.00272500458349591/0.00538298167716854}]);
```
