## Supplementary material for "Modeling site-and-branch-heterogeneity with GFmix": C20pi8.nwk

```
((((A1:0.5[&model=LG+F{0.103710933313622/0.0300520919553972/0.0266849123333512/0.0135580429520693/0.0287753425823833/0.0258442626714337/0.0199467434686523/0.0282486476645432/0.0455686169107555/0.0535679197437937/0.117021313790041/0.0151385763362342/0.0363506302376183/0.0916560586093938/0.0237289589920338/0.0746177160752122/0.0670225413249759/0.0249708150422496/0.0892554179902592/0.0842805534186964}],A2:0.5[&model=LG+F{0.103710933313622/0.0300520919553972/0.0266849123333512/0.0135580429520693/0.0287753425823833/0.0258442626714337/0.0199467434686523/0.0282486476645432/0.0455686169107555/0.0535679197437937/0.117021313790041/0.0151385763362342/0.0363506302376183/0.0916560586093938/0.0237289589920338/0.0746177160752122/0.0670225413249759/0.0249708150422496/0.0892554179902592/0.0842805534186964}]):0.001[&model=LG+F{0.103710933313622/0.0300520919553972/0.0266849123333512/0.0135580429520693/0.0287753425823833/0.0258442626714337/0.0199467434686523/0.0282486476645432/0.0455686169107555/0.0535679197437937/0.117021313790041/0.0151385763362342/0.0363506302376183/0.0916560586093938/0.0237289589920338/0.0746177160752122/0.0670225413249759/0.0249708150422496/0.0892554179902592/0.0842805534186964}],(A3:0.5[&model=LG+F{0.103710933313622/0.0300520919553972/0.0266849123333512/0.0135580429520693/0.0287753425823833/0.0258442626714337/0.0199467434686523/0.0282486476645432/0.0455686169107555/0.0535679197437937/0.117021313790041/0.0151385763362342/0.0363506302376183/0.0916560586093938/0.0237289589920338/0.0746177160752122/0.0670225413249759/0.0249708150422496/0.0892554179902592/0.0842805534186964}],A4:0.5[&model=LG+F{0.103710933313622/0.0300520919553972/0.0266849123333512/0.0135580429520693/0.0287753425823833/0.0258442626714337/0.0199467434686523/0.0282486476645432/0.0455686169107555/0.0535679197437937/0.117021313790041/0.0151385763362342/0.0363506302376183/0.0916560586093938/0.0237289589920338/0.0746177160752122/0.0670225413249759/0.0249708150422496/0.0892554179902592/0.0842805534186964}]):0.001[&model=LG+F{0.103710933313622/0.0300520919553972/0.0266849123333512/0.0135580429520693/0.0287753425823833/0.0258442626714337/0.0199467434686523/0.0282486476645432/0.0455686169107555/0.0535679197437937/0.117021313790041/0.0151385763362342/0.0363506302376183/0.0916560586093938/0.0237289589920338/0.0746177160752122/0.0670225413249759/0.0249708150422496/0.0892554179902592/0.0842805534186964}]):0.5[&model=LG+F{0.103710933313622/0.0300520919553972/0.0266849123333512/0.0135580429520693/0.0287753425823833/0.0258442626714337/0.0199467434686523/0.0282486476645432/0.0455686169107555/0.0535679197437937/0.117021313790041/0.0151385763362342/0.0363506302376183/0.0916560586093938/0.0237289589920338/0.0746177160752122/0.0670225413249759/0.0249708150422496/0.0892554179902592/0.0842805534186964}],((B1:0.5[&model=LG+F{0.0111565919288465/0.00323282141855435/0.0504181442221471/0.0105223760760404/0.0223324986828224/0.0200576921166409/0.0154806366236972/0.00303881784172198/0.0353657328048811/0.101210566839581/0.0908200598688335/0.0286026394055006/0.0686804324103253/0.173173826620612/0.00255261720160109/0.0579106935458378/0.0520160902194015/0.0193798107683156/0.16863808584511/0.0654100065992921}],B2:0.5[&model=LG+F{0.0111565919288465/0.00323282141855435/0.0504181442221471/0.0105223760760404/0.0223324986828224/0.0200576921166409/0.0154806366236972/0.00303881784172198/0.0353657328048811/0.101210566839581/0.0908200598688335/0.0286026394055006/0.0686804324103253/0.173173826620612/0.00255261720160109/0.0579106935458378/0.0520160902194015/0.0193798107683156/0.16863808584511/0.0654100065992921}]):0.001[&model=LG+F{0.0111565919288465/0.00323282141855435/0.0504181442221471/0.0105223760760404/0.0223324986828224/0.0200576921166409/0.0154806366236972/0.00303881784172198/0.0353657328048811/0.101210566839581/0.0908200598688335/0.0286026394055006/0.0686804324103253/0.173173826620612/0.00255261720160109/0.0579106935458378/0.0520160902194015/0.0193798107683156/0.16863808584511/0.0654100065992921}],(B3:0.5[&model=LG+F{0.0111565919288465/0.00323282141855435/0.0504181442221471/0.0105223760760404/0.0223324986828224/0.0200576921166409/0.0154806366236972/0.00303881784172198/0.0353657328048811/0.101210566839581/0.0908200598688335/0.0286026394055006/0.0686804324103253/0.173173826620612/0.00255261720160109/0.0579106935458378/0.0520160902194015/0.0193798107683156/0.16863808584511/0.0654100065992921}],B4:0.5[&model=LG+F{0.0111565919288465/0.00323282141855435/0.0504181442221471/0.0105223760760404/0.0223324986828224/0.0200576921166409/0.0154806366236972/0.00303881784172198/0.0353657328048811/0.101210566839581/0.0908200598688335/0.0286026394055006/0.0686804324103253/0.173173826620612/0.00255261720160109/0.0579106935458378/0.0520160902194015/0.0193798107683156/0.16863808584511/0.0654100065992921}]):0.001[&model=LG+F{0.0111565919288465/0.00323282141855435/0.0504181442221471/0.0105223760760404/0.0223324986828224/0.0200576921166409/0.0154806366236972/0.00303881784172198/0.0353657328048811/0.101210566839581/0.0908200598688335/0.0286026394055006/0.0686804324103253/0.173173826620612/0.00255261720160109/0.0579106935458378/0.0520160902194015/0.0193798107683156/0.16863808584511/0.0654100065992921}]):0.5[&model=LG+F{0.0111565919288465/0.00323282141855435/0.0504181442221471/0.0105223760760404/0.0223324986828224/0.0200576921166409/0.0154806366236972/0.00303881784172198/0.0353657328048811/0.101210566839581/0.0908200598688335/0.0286026394055006/0.0686804324103253/0.173173826620612/0.00255261720160109/0.0579106935458378/0.0520160902194015/0.0193798107683156/0.16863808584511/0.0654100065992921}]):0.25[&model=LG+F{0.103710933313622/0.0300520919553972/0.0266849123333512/0.0135580429520693/0.0287753425823833/0.0258442626714337/0.0199467434686523/0.0282486476645432/0.0455686169107555/0.0535679197437937/0.117021313790041/0.0151385763362342/0.0363506302376183/0.0916560586093938/0.0237289589920338/0.0746177160752122/0.0670225413249759/0.0249708150422496/0.0892554179902592/0.0842805534186964}],(((C1:0.5[&model=LG+F{0.103710933313622/0.0300520919553972/0.0266849123333512/0.0135580429520693/0.0287753425823833/0.0258442626714337/0.0199467434686523/0.0282486476645432/0.0455686169107555/0.0535679197437937/0.117021313790041/0.0151385763362342/0.0363506302376183/0.0916560586093938/0.0237289589920338/0.0746177160752122/0.0670225413249759/0.0249708150422496/0.0892554179902592/0.0842805534186964}],C2:0.5[&model=LG+F{0.103710933313622/0.0300520919553972/0.0266849123333512/0.0135580429520693/0.0287753425823833/0.0258442626714337/0.0199467434686523/0.0282486476645432/0.0455686169107555/0.0535679197437937/0.117021313790041/0.0151385763362342/0.0363506302376183/0.0916560586093938/0.0237289589920338/0.0746177160752122/0.0670225413249759/0.0249708150422496/0.0892554179902592/0.0842805534186964}]):0.001[&model=LG+F{0.103710933313622/0.0300520919553972/0.0266849123333512/0.0135580429520693/0.0287753425823833/0.0258442626714337/0.0199467434686523/0.0282486476645432/0.0455686169107555/0.0535679197437937/0.117021313790041/0.0151385763362342/0.0363506302376183/0.0916560586093938/0.0237289589920338/0.0746177160752122/0.0670225413249759/0.0249708150422496/0.0892554179902592/0.0842805534186964}],(C3:0.5[&model=LG+F{0.103710933313622/0.0300520919553972/0.0266849123333512/0.0135580429520693/0.0287753425823833/0.0258442626714337/0.0199467434686523/0.0282486476645432/0.0455686169107555/0.0535679197437937/0.117021313790041/0.0151385763362342/0.0363506302376183/0.0916560586093938/0.0237289589920338/0.0746177160752122/0.0670225413249759/0.0249708150422496/0.0892554179902592/0.0842805534186964}],C4:0.5[&model=LG+F{0.103710933313622/0.0300520919553972/0.0266849123333512/0.0135580429520693/0.0287753425823833/0.0258442626714337/0.0199467434686523/0.0282486476645432/0.0455686169107555/0.0535679197437937/0.117021313790041/0.0151385763362342/0.0363506302376183/0.0916560586093938/0.0237289589920338/0.0746177160752122/0.0670225413249759/0.0249708150422496/0.0892554179902592/0.0842805534186964}]):0.001[&model=LG+F{0.103710933313622/0.0300520919553972/0.0266849123333512/0.0135580429520693/0.0287753425823833/0.0258442626714337/0.0199467434686523/0.0282486476645432/0.0455686169107555/0.0535679197437937/0.117021313790041/0.0151385763362342/0.0363506302376183/0.0916560586093938/0.0237289589920338/0.0746177160752122/0.0670225413249759/0.0249708150422496/0.0892554179902592/0.0842805534186964}]):0.5[&model=LG+F{0.103710933313622/0.0300520919553972/0.0266849123333512/0.0135580429520693/0.0287753425823833/0.0258442626714337/0.0199467434686523/0.0282486476645432/0.0455686169107555/0.0535679197437937/0.117021313790041/0.0151385763362342/0.0363506302376183/0.0916560586093938/0.0237289589920338/0.0746177160752122/0.0670225413249759/0.0249708150422496/0.0892554179902592/0.0842805534186964}],((D1:0.5[&model=LG+F{0.0111565919288465/0.00323282141855435/0.0504181442221471/0.0105223760760404/0.0223324986828224/0.0200576921166409/0.0154806366236972/0.00303881784172198/0.0353657328048811/0.101210566839581/0.0908200598688335/0.0286026394055006/0.0686804324103253/0.173173826620612/0.00255261720160109/0.0579106935458378/0.0520160902194015/0.0193798107683156/0.16863808584511/0.0654100065992921}],D2:0.5[&model=LG+F{0.0111565919288465/0.00323282141855435/0.0504181442221471/0.0105223760760404/0.0223324986828224/0.0200576921166409/0.0154806366236972/0.00303881784172198/0.0353657328048811/0.101210566839581/0.0908200598688335/0.0286026394055006/0.0686804324103253/0.173173826620612/0.00255261720160109/0.0579106935458378/0.0520160902194015/0.0193798107683156/0.16863808584511/0.0654100065992921}]):0.001[&model=LG+F{0.0111565919288465/0.00323282141855435/0.0504181442221471/0.0105223760760404/0.0223324986828224/0.0200576921166409/0.0154806366236972/0.00303881784172198/0.0353657328048811/0.101210566839581/0.0908200598688335/0.0286026394055006/0.0686804324103253/0.173173826620612/0.00255261720160109/0.0579106935458378/0.0520160902194015/0.0193798107683156/0.16863808584511/0.0654100065992921}],(D3:0.5[&model=LG+F{0.0111565919288465/0.00323282141855435/0.0504181442221471/0.0105223760760404/0.0223324986828224/0.0200576921166409/0.0154806366236972/0.00303881784172198/0.0353657328048811/0.101210566839581/0.0908200598688335/0.0286026394055006/0.0686804324103253/0.173173826620612/0.00255261720160109/0.0579106935458378/0.0520160902194015/0.0193798107683156/0.16863808584511/0.0654100065992921}],D4:0.5[&model=LG+F{0.0111565919288465/0.00323282141855435/0.0504181442221471/0.0105223760760404/0.0223324986828224/0.0200576921166409/0.0154806366236972/0.00303881784172198/0.0353657328048811/0.101210566839581/0.0908200598688335/0.0286026394055006/0.0686804324103253/0.173173826620612/0.00255261720160109/0.0579106935458378/0.0520160902194015/0.0193798107683156/0.16863808584511/0.0654100065992921}]):0.001[&model=LG+F{0.0111565919288465/0.00323282141855435/0.0504181442221471/0.0105223760760404/0.0223324986828224/0.0200576921166409/0.0154806366236972/0.00303881784172198/0.0353657328048811/0.101210566839581/0.0908200598688335/0.0286026394055006/0.0686804324103253/0.173173826620612/0.00255261720160109/0.0579106935458378/0.0520160902194015/0.0193798107683156/0.16863808584511/0.0654100065992921}]):0.5[&model=LG+F{0.0111565919288465/0.00323282141855435/0.0504181442221471/0.0105223760760404/0.0223324986828224/0.0200576921166409/0.0154806366236972/0.00303881784172198/0.0353657328048811/0.101210566839581/0.0908200598688335/0.0286026394055006/0.0686804324103253/0.173173826620612/0.00255261720160109/0.0579106935458378/0.0520160902194015/0.0193798107683156/0.16863808584511/0.0654100065992921}]):0.25[&model=LG+F{0.103710933313622/0.0300520919553972/0.0266849123333512/0.0135580429520693/0.0287753425823833/0.0258442626714337/0.0199467434686523/0.0282486476645432/0.0455686169107555/0.0535679197437937/0.117021313790041/0.0151385763362342/0.0363506302376183/0.0916560586093938/0.0237289589920338/0.0746177160752122/0.0670225413249759/0.0249708150422496/0.0892554179902592/0.0842805534186964}]);
```
