## Supplementary material for "Modeling site-and-branch-heterogeneity with GFmix": C20pi9.nwk

```
((((A1:0.5[&model=LG+F{0.0725059004560945/0.110772968875924/0.0208409729808985/0.0169558084463009/0.00774942366943504/0.10012814176764/0.0547639632525049/0.0166934851538961/0.031538483011654/0.046067521009816/0.185328732806333/0.0826631140136393/0.0705457653305463/0.0199524590633661/0.0117726887255343/0.0322764697673146/0.0413777034901059/0.0084714729660205/0.018765042472275/0.0508294407264789}],A2:0.5[&model=LG+F{0.0725059004560945/0.110772968875924/0.0208409729808985/0.0169558084463009/0.00774942366943504/0.10012814176764/0.0547639632525049/0.0166934851538961/0.031538483011654/0.046067521009816/0.185328732806333/0.0826631140136393/0.0705457653305463/0.0199524590633661/0.0117726887255343/0.0322764697673146/0.0413777034901059/0.0084714729660205/0.018765042472275/0.0508294407264789}]):0.001[&model=LG+F{0.0725059004560945/0.110772968875924/0.0208409729808985/0.0169558084463009/0.00774942366943504/0.10012814176764/0.0547639632525049/0.0166934851538961/0.031538483011654/0.046067521009816/0.185328732806333/0.0826631140136393/0.0705457653305463/0.0199524590633661/0.0117726887255343/0.0322764697673146/0.0413777034901059/0.0084714729660205/0.018765042472275/0.0508294407264789}],(A3:0.5[&model=LG+F{0.0725059004560945/0.110772968875924/0.0208409729808985/0.0169558084463009/0.00774942366943504/0.10012814176764/0.0547639632525049/0.0166934851538961/0.031538483011654/0.046067521009816/0.185328732806333/0.0826631140136393/0.0705457653305463/0.0199524590633661/0.0117726887255343/0.0322764697673146/0.0413777034901059/0.0084714729660205/0.018765042472275/0.0508294407264789}],A4:0.5[&model=LG+F{0.0725059004560945/0.110772968875924/0.0208409729808985/0.0169558084463009/0.00774942366943504/0.10012814176764/0.0547639632525049/0.0166934851538961/0.031538483011654/0.046067521009816/0.185328732806333/0.0826631140136393/0.0705457653305463/0.0199524590633661/0.0117726887255343/0.0322764697673146/0.0413777034901059/0.0084714729660205/0.018765042472275/0.0508294407264789}]):0.001[&model=LG+F{0.0725059004560945/0.110772968875924/0.0208409729808985/0.0169558084463009/0.00774942366943504/0.10012814176764/0.0547639632525049/0.0166934851538961/0.031538483011654/0.046067521009816/0.185328732806333/0.0826631140136393/0.0705457653305463/0.0199524590633661/0.0117726887255343/0.0322764697673146/0.0413777034901059/0.0084714729660205/0.018765042472275/0.0508294407264789}]):0.5[&model=LG+F{0.0725059004560945/0.110772968875924/0.0208409729808985/0.0169558084463009/0.00774942366943504/0.10012814176764/0.0547639632525049/0.0166934851538961/0.031538483011654/0.046067521009816/0.185328732806333/0.0826631140136393/0.0705457653305463/0.0199524590633661/0.0117726887255343/0.0322764697673146/0.0413777034901059/0.0084714729660205/0.018765042472275/0.0508294407264789}],((B1:0.5[&model=LG+F{0.00845317711720022/0.0129145837761619/0.0426755059748891/0.0142618192619562/0.00651817223034974/0.0842194853432152/0.0460629021877177/0.00194622762866983/0.0265275551993284/0.0943312373133731/0.155883153534205/0.169267059614984/0.144454687054494/0.0408561196616311/0.00137253137077953/0.0271482884283149/0.0348034911174906/0.00712550019107407/0.0384246782949429/0.0427535082814354}],B2:0.5[&model=LG+F{0.00845317711720022/0.0129145837761619/0.0426755059748891/0.0142618192619562/0.00651817223034974/0.0842194853432152/0.0460629021877177/0.00194622762866983/0.0265275551993284/0.0943312373133731/0.155883153534205/0.169267059614984/0.144454687054494/0.0408561196616311/0.00137253137077953/0.0271482884283149/0.0348034911174906/0.00712550019107407/0.0384246782949429/0.0427535082814354}]):0.001[&model=LG+F{0.00845317711720022/0.0129145837761619/0.0426755059748891/0.0142618192619562/0.00651817223034974/0.0842194853432152/0.0460629021877177/0.00194622762866983/0.0265275551993284/0.0943312373133731/0.155883153534205/0.169267059614984/0.144454687054494/0.0408561196616311/0.00137253137077953/0.0271482884283149/0.0348034911174906/0.00712550019107407/0.0384246782949429/0.0427535082814354}],(B3:0.5[&model=LG+F{0.00845317711720022/0.0129145837761619/0.0426755059748891/0.0142618192619562/0.00651817223034974/0.0842194853432152/0.0460629021877177/0.00194622762866983/0.0265275551993284/0.0943312373133731/0.155883153534205/0.169267059614984/0.144454687054494/0.0408561196616311/0.00137253137077953/0.0271482884283149/0.0348034911174906/0.00712550019107407/0.0384246782949429/0.0427535082814354}],B4:0.5[&model=LG+F{0.00845317711720022/0.0129145837761619/0.0426755059748891/0.0142618192619562/0.00651817223034974/0.0842194853432152/0.0460629021877177/0.00194622762866983/0.0265275551993284/0.0943312373133731/0.155883153534205/0.169267059614984/0.144454687054494/0.0408561196616311/0.00137253137077953/0.0271482884283149/0.0348034911174906/0.00712550019107407/0.0384246782949429/0.0427535082814354}]):0.001[&model=LG+F{0.00845317711720022/0.0129145837761619/0.0426755059748891/0.0142618192619562/0.00651817223034974/0.0842194853432152/0.0460629021877177/0.00194622762866983/0.0265275551993284/0.0943312373133731/0.155883153534205/0.169267059614984/0.144454687054494/0.0408561196616311/0.00137253137077953/0.0271482884283149/0.0348034911174906/0.00712550019107407/0.0384246782949429/0.0427535082814354}]):0.5[&model=LG+F{0.00845317711720022/0.0129145837761619/0.0426755059748891/0.0142618192619562/0.00651817223034974/0.0842194853432152/0.0460629021877177/0.00194622762866983/0.0265275551993284/0.0943312373133731/0.155883153534205/0.169267059614984/0.144454687054494/0.0408561196616311/0.00137253137077953/0.0271482884283149/0.0348034911174906/0.00712550019107407/0.0384246782949429/0.0427535082814354}]):0.25[&model=LG+F{0.0725059004560945/0.110772968875924/0.0208409729808985/0.0169558084463009/0.00774942366943504/0.10012814176764/0.0547639632525049/0.0166934851538961/0.031538483011654/0.046067521009816/0.185328732806333/0.0826631140136393/0.0705457653305463/0.0199524590633661/0.0117726887255343/0.0322764697673146/0.0413777034901059/0.0084714729660205/0.018765042472275/0.0508294407264789}],(((C1:0.5[&model=LG+F{0.0725059004560945/0.110772968875924/0.0208409729808985/0.0169558084463009/0.00774942366943504/0.10012814176764/0.0547639632525049/0.0166934851538961/0.031538483011654/0.046067521009816/0.185328732806333/0.0826631140136393/0.0705457653305463/0.0199524590633661/0.0117726887255343/0.0322764697673146/0.0413777034901059/0.0084714729660205/0.018765042472275/0.0508294407264789}],C2:0.5[&model=LG+F{0.0725059004560945/0.110772968875924/0.0208409729808985/0.0169558084463009/0.00774942366943504/0.10012814176764/0.0547639632525049/0.0166934851538961/0.031538483011654/0.046067521009816/0.185328732806333/0.0826631140136393/0.0705457653305463/0.0199524590633661/0.0117726887255343/0.0322764697673146/0.0413777034901059/0.0084714729660205/0.018765042472275/0.0508294407264789}]):0.001[&model=LG+F{0.0725059004560945/0.110772968875924/0.0208409729808985/0.0169558084463009/0.00774942366943504/0.10012814176764/0.0547639632525049/0.0166934851538961/0.031538483011654/0.046067521009816/0.185328732806333/0.0826631140136393/0.0705457653305463/0.0199524590633661/0.0117726887255343/0.0322764697673146/0.0413777034901059/0.0084714729660205/0.018765042472275/0.0508294407264789}],(C3:0.5[&model=LG+F{0.0725059004560945/0.110772968875924/0.0208409729808985/0.0169558084463009/0.00774942366943504/0.10012814176764/0.0547639632525049/0.0166934851538961/0.031538483011654/0.046067521009816/0.185328732806333/0.0826631140136393/0.0705457653305463/0.0199524590633661/0.0117726887255343/0.0322764697673146/0.0413777034901059/0.0084714729660205/0.018765042472275/0.0508294407264789}],C4:0.5[&model=LG+F{0.0725059004560945/0.110772968875924/0.0208409729808985/0.0169558084463009/0.00774942366943504/0.10012814176764/0.0547639632525049/0.0166934851538961/0.031538483011654/0.046067521009816/0.185328732806333/0.0826631140136393/0.0705457653305463/0.0199524590633661/0.0117726887255343/0.0322764697673146/0.0413777034901059/0.0084714729660205/0.018765042472275/0.0508294407264789}]):0.001[&model=LG+F{0.0725059004560945/0.110772968875924/0.0208409729808985/0.0169558084463009/0.00774942366943504/0.10012814176764/0.0547639632525049/0.0166934851538961/0.031538483011654/0.046067521009816/0.185328732806333/0.0826631140136393/0.0705457653305463/0.0199524590633661/0.0117726887255343/0.0322764697673146/0.0413777034901059/0.0084714729660205/0.018765042472275/0.0508294407264789}]):0.5[&model=LG+F{0.0725059004560945/0.110772968875924/0.0208409729808985/0.0169558084463009/0.00774942366943504/0.10012814176764/0.0547639632525049/0.0166934851538961/0.031538483011654/0.046067521009816/0.185328732806333/0.0826631140136393/0.0705457653305463/0.0199524590633661/0.0117726887255343/0.0322764697673146/0.0413777034901059/0.0084714729660205/0.018765042472275/0.0508294407264789}],((D1:0.5[&model=LG+F{0.00845317711720022/0.0129145837761619/0.0426755059748891/0.0142618192619562/0.00651817223034974/0.0842194853432152/0.0460629021877177/0.00194622762866983/0.0265275551993284/0.0943312373133731/0.155883153534205/0.169267059614984/0.144454687054494/0.0408561196616311/0.00137253137077953/0.0271482884283149/0.0348034911174906/0.00712550019107407/0.0384246782949429/0.0427535082814354}],D2:0.5[&model=LG+F{0.00845317711720022/0.0129145837761619/0.0426755059748891/0.0142618192619562/0.00651817223034974/0.0842194853432152/0.0460629021877177/0.00194622762866983/0.0265275551993284/0.0943312373133731/0.155883153534205/0.169267059614984/0.144454687054494/0.0408561196616311/0.00137253137077953/0.0271482884283149/0.0348034911174906/0.00712550019107407/0.0384246782949429/0.0427535082814354}]):0.001[&model=LG+F{0.00845317711720022/0.0129145837761619/0.0426755059748891/0.0142618192619562/0.00651817223034974/0.0842194853432152/0.0460629021877177/0.00194622762866983/0.0265275551993284/0.0943312373133731/0.155883153534205/0.169267059614984/0.144454687054494/0.0408561196616311/0.00137253137077953/0.0271482884283149/0.0348034911174906/0.00712550019107407/0.0384246782949429/0.0427535082814354}],(D3:0.5[&model=LG+F{0.00845317711720022/0.0129145837761619/0.0426755059748891/0.0142618192619562/0.00651817223034974/0.0842194853432152/0.0460629021877177/0.00194622762866983/0.0265275551993284/0.0943312373133731/0.155883153534205/0.169267059614984/0.144454687054494/0.0408561196616311/0.00137253137077953/0.0271482884283149/0.0348034911174906/0.00712550019107407/0.0384246782949429/0.0427535082814354}],D4:0.5[&model=LG+F{0.00845317711720022/0.0129145837761619/0.0426755059748891/0.0142618192619562/0.00651817223034974/0.0842194853432152/0.0460629021877177/0.00194622762866983/0.0265275551993284/0.0943312373133731/0.155883153534205/0.169267059614984/0.144454687054494/0.0408561196616311/0.00137253137077953/0.0271482884283149/0.0348034911174906/0.00712550019107407/0.0384246782949429/0.0427535082814354}]):0.001[&model=LG+F{0.00845317711720022/0.0129145837761619/0.0426755059748891/0.0142618192619562/0.00651817223034974/0.0842194853432152/0.0460629021877177/0.00194622762866983/0.0265275551993284/0.0943312373133731/0.155883153534205/0.169267059614984/0.144454687054494/0.0408561196616311/0.00137253137077953/0.0271482884283149/0.0348034911174906/0.00712550019107407/0.0384246782949429/0.0427535082814354}]):0.5[&model=LG+F{0.00845317711720022/0.0129145837761619/0.0426755059748891/0.0142618192619562/0.00651817223034974/0.0842194853432152/0.0460629021877177/0.00194622762866983/0.0265275551993284/0.0943312373133731/0.155883153534205/0.169267059614984/0.144454687054494/0.0408561196616311/0.00137253137077953/0.0271482884283149/0.0348034911174906/0.00712550019107407/0.0384246782949429/0.0427535082814354}]):0.25[&model=LG+F{0.0725059004560945/0.110772968875924/0.0208409729808985/0.0169558084463009/0.00774942366943504/0.10012814176764/0.0547639632525049/0.0166934851538961/0.031538483011654/0.046067521009816/0.185328732806333/0.0826631140136393/0.0705457653305463/0.0199524590633661/0.0117726887255343/0.0322764697673146/0.0413777034901059/0.0084714729660205/0.018765042472275/0.0508294407264789}]);
```
