## Supplementary material for "Modeling site-and-branch-heterogeneity with GFmix": C20pi10.nwk

```
((((A1:0.5[&model=LG+F{0.0158574272334797/0.00506158760181907/0.00174885927793823/0.000831034488484839/0.0104604351210996/0.00485145136047097/0.00188241847651335/0.00312435416084678/0.00756674370660745/0.0770798548649239/0.382656073145134/0.00238220930838565/0.0695935092211915/0.250072275615696/0.00454686312105705/0.00456383903702941/0.00786424270366732/0.027336234513442/0.0625870502451683/0.0599338306544344}],A2:0.5[&model=LG+F{0.0158574272334797/0.00506158760181907/0.00174885927793823/0.000831034488484839/0.0104604351210996/0.00485145136047097/0.00188241847651335/0.00312435416084678/0.00756674370660745/0.0770798548649239/0.382656073145134/0.00238220930838565/0.0695935092211915/0.250072275615696/0.00454686312105705/0.00456383903702941/0.00786424270366732/0.027336234513442/0.0625870502451683/0.0599338306544344}]):0.001[&model=LG+F{0.0158574272334797/0.00506158760181907/0.00174885927793823/0.000831034488484839/0.0104604351210996/0.00485145136047097/0.00188241847651335/0.00312435416084678/0.00756674370660745/0.0770798548649239/0.382656073145134/0.00238220930838565/0.0695935092211915/0.250072275615696/0.00454686312105705/0.00456383903702941/0.00786424270366732/0.027336234513442/0.0625870502451683/0.0599338306544344}],(A3:0.5[&model=LG+F{0.0158574272334797/0.00506158760181907/0.00174885927793823/0.000831034488484839/0.0104604351210996/0.00485145136047097/0.00188241847651335/0.00312435416084678/0.00756674370660745/0.0770798548649239/0.382656073145134/0.00238220930838565/0.0695935092211915/0.250072275615696/0.00454686312105705/0.00456383903702941/0.00786424270366732/0.027336234513442/0.0625870502451683/0.0599338306544344}],A4:0.5[&model=LG+F{0.0158574272334797/0.00506158760181907/0.00174885927793823/0.000831034488484839/0.0104604351210996/0.00485145136047097/0.00188241847651335/0.00312435416084678/0.00756674370660745/0.0770798548649239/0.382656073145134/0.00238220930838565/0.0695935092211915/0.250072275615696/0.00454686312105705/0.00456383903702941/0.00786424270366732/0.027336234513442/0.0625870502451683/0.0599338306544344}]):0.001[&model=LG+F{0.0158574272334797/0.00506158760181907/0.00174885927793823/0.000831034488484839/0.0104604351210996/0.00485145136047097/0.00188241847651335/0.00312435416084678/0.00756674370660745/0.0770798548649239/0.382656073145134/0.00238220930838565/0.0695935092211915/0.250072275615696/0.00454686312105705/0.00456383903702941/0.00786424270366732/0.027336234513442/0.0625870502451683/0.0599338306544344}]):0.5[&model=LG+F{0.0158574272334797/0.00506158760181907/0.00174885927793823/0.000831034488484839/0.0104604351210996/0.00485145136047097/0.00188241847651335/0.00312435416084678/0.00756674370660745/0.0770798548649239/0.382656073145134/0.00238220930838565/0.0695935092211915/0.250072275615696/0.00454686312105705/0.00456383903702941/0.00786424270366732/0.027336234513442/0.0625870502451683/0.0599338306544344}],((B1:0.5[&model=LG+F{0.0013400682974203/0.000427741081825223/0.0025957516653127/0.000506667516909707/0.00637754841951942/0.00295784693448723/0.00114767835570686/0.000264030721958748/0.00461331424633034/0.114406095534208/0.23329886436404/0.00353580408519516/0.103294455840284/0.371170816352501/0.000384243107757967/0.00278249461906594/0.00479469429759424/0.016666434732257/0.0928950899310969/0.0365406316793592}],B2:0.5[&model=LG+F{0.0013400682974203/0.000427741081825223/0.0025957516653127/0.000506667516909707/0.00637754841951942/0.00295784693448723/0.00114767835570686/0.000264030721958748/0.00461331424633034/0.114406095534208/0.23329886436404/0.00353580408519516/0.103294455840284/0.371170816352501/0.000384243107757967/0.00278249461906594/0.00479469429759424/0.016666434732257/0.0928950899310969/0.0365406316793592}]):0.001[&model=LG+F{0.0013400682974203/0.000427741081825223/0.0025957516653127/0.000506667516909707/0.00637754841951942/0.00295784693448723/0.00114767835570686/0.000264030721958748/0.00461331424633034/0.114406095534208/0.23329886436404/0.00353580408519516/0.103294455840284/0.371170816352501/0.000384243107757967/0.00278249461906594/0.00479469429759424/0.016666434732257/0.0928950899310969/0.0365406316793592}],(B3:0.5[&model=LG+F{0.0013400682974203/0.000427741081825223/0.0025957516653127/0.000506667516909707/0.00637754841951942/0.00295784693448723/0.00114767835570686/0.000264030721958748/0.00461331424633034/0.114406095534208/0.23329886436404/0.00353580408519516/0.103294455840284/0.371170816352501/0.000384243107757967/0.00278249461906594/0.00479469429759424/0.016666434732257/0.0928950899310969/0.0365406316793592}],B4:0.5[&model=LG+F{0.0013400682974203/0.000427741081825223/0.0025957516653127/0.000506667516909707/0.00637754841951942/0.00295784693448723/0.00114767835570686/0.000264030721958748/0.00461331424633034/0.114406095534208/0.23329886436404/0.00353580408519516/0.103294455840284/0.371170816352501/0.000384243107757967/0.00278249461906594/0.00479469429759424/0.016666434732257/0.0928950899310969/0.0365406316793592}]):0.001[&model=LG+F{0.0013400682974203/0.000427741081825223/0.0025957516653127/0.000506667516909707/0.00637754841951942/0.00295784693448723/0.00114767835570686/0.000264030721958748/0.00461331424633034/0.114406095534208/0.23329886436404/0.00353580408519516/0.103294455840284/0.371170816352501/0.000384243107757967/0.00278249461906594/0.00479469429759424/0.016666434732257/0.0928950899310969/0.0365406316793592}]):0.5[&model=LG+F{0.0013400682974203/0.000427741081825223/0.0025957516653127/0.000506667516909707/0.00637754841951942/0.00295784693448723/0.00114767835570686/0.000264030721958748/0.00461331424633034/0.114406095534208/0.23329886436404/0.00353580408519516/0.103294455840284/0.371170816352501/0.000384243107757967/0.00278249461906594/0.00479469429759424/0.016666434732257/0.0928950899310969/0.0365406316793592}]):0.25[&model=LG+F{0.0158574272334797/0.00506158760181907/0.00174885927793823/0.000831034488484839/0.0104604351210996/0.00485145136047097/0.00188241847651335/0.00312435416084678/0.00756674370660745/0.0770798548649239/0.382656073145134/0.00238220930838565/0.0695935092211915/0.250072275615696/0.00454686312105705/0.00456383903702941/0.00786424270366732/0.027336234513442/0.0625870502451683/0.0599338306544344}],(((C1:0.5[&model=LG+F{0.0158574272334797/0.00506158760181907/0.00174885927793823/0.000831034488484839/0.0104604351210996/0.00485145136047097/0.00188241847651335/0.00312435416084678/0.00756674370660745/0.0770798548649239/0.382656073145134/0.00238220930838565/0.0695935092211915/0.250072275615696/0.00454686312105705/0.00456383903702941/0.00786424270366732/0.027336234513442/0.0625870502451683/0.0599338306544344}],C2:0.5[&model=LG+F{0.0158574272334797/0.00506158760181907/0.00174885927793823/0.000831034488484839/0.0104604351210996/0.00485145136047097/0.00188241847651335/0.00312435416084678/0.00756674370660745/0.0770798548649239/0.382656073145134/0.00238220930838565/0.0695935092211915/0.250072275615696/0.00454686312105705/0.00456383903702941/0.00786424270366732/0.027336234513442/0.0625870502451683/0.0599338306544344}]):0.001[&model=LG+F{0.0158574272334797/0.00506158760181907/0.00174885927793823/0.000831034488484839/0.0104604351210996/0.00485145136047097/0.00188241847651335/0.00312435416084678/0.00756674370660745/0.0770798548649239/0.382656073145134/0.00238220930838565/0.0695935092211915/0.250072275615696/0.00454686312105705/0.00456383903702941/0.00786424270366732/0.027336234513442/0.0625870502451683/0.0599338306544344}],(C3:0.5[&model=LG+F{0.0158574272334797/0.00506158760181907/0.00174885927793823/0.000831034488484839/0.0104604351210996/0.00485145136047097/0.00188241847651335/0.00312435416084678/0.00756674370660745/0.0770798548649239/0.382656073145134/0.00238220930838565/0.0695935092211915/0.250072275615696/0.00454686312105705/0.00456383903702941/0.00786424270366732/0.027336234513442/0.0625870502451683/0.0599338306544344}],C4:0.5[&model=LG+F{0.0158574272334797/0.00506158760181907/0.00174885927793823/0.000831034488484839/0.0104604351210996/0.00485145136047097/0.00188241847651335/0.00312435416084678/0.00756674370660745/0.0770798548649239/0.382656073145134/0.00238220930838565/0.0695935092211915/0.250072275615696/0.00454686312105705/0.00456383903702941/0.00786424270366732/0.027336234513442/0.0625870502451683/0.0599338306544344}]):0.001[&model=LG+F{0.0158574272334797/0.00506158760181907/0.00174885927793823/0.000831034488484839/0.0104604351210996/0.00485145136047097/0.00188241847651335/0.00312435416084678/0.00756674370660745/0.0770798548649239/0.382656073145134/0.00238220930838565/0.0695935092211915/0.250072275615696/0.00454686312105705/0.00456383903702941/0.00786424270366732/0.027336234513442/0.0625870502451683/0.0599338306544344}]):0.5[&model=LG+F{0.0158574272334797/0.00506158760181907/0.00174885927793823/0.000831034488484839/0.0104604351210996/0.00485145136047097/0.00188241847651335/0.00312435416084678/0.00756674370660745/0.0770798548649239/0.382656073145134/0.00238220930838565/0.0695935092211915/0.250072275615696/0.00454686312105705/0.00456383903702941/0.00786424270366732/0.027336234513442/0.0625870502451683/0.0599338306544344}],((D1:0.5[&model=LG+F{0.0013400682974203/0.000427741081825223/0.0025957516653127/0.000506667516909707/0.00637754841951942/0.00295784693448723/0.00114767835570686/0.000264030721958748/0.00461331424633034/0.114406095534208/0.23329886436404/0.00353580408519516/0.103294455840284/0.371170816352501/0.000384243107757967/0.00278249461906594/0.00479469429759424/0.016666434732257/0.0928950899310969/0.0365406316793592}],D2:0.5[&model=LG+F{0.0013400682974203/0.000427741081825223/0.0025957516653127/0.000506667516909707/0.00637754841951942/0.00295784693448723/0.00114767835570686/0.000264030721958748/0.00461331424633034/0.114406095534208/0.23329886436404/0.00353580408519516/0.103294455840284/0.371170816352501/0.000384243107757967/0.00278249461906594/0.00479469429759424/0.016666434732257/0.0928950899310969/0.0365406316793592}]):0.001[&model=LG+F{0.0013400682974203/0.000427741081825223/0.0025957516653127/0.000506667516909707/0.00637754841951942/0.00295784693448723/0.00114767835570686/0.000264030721958748/0.00461331424633034/0.114406095534208/0.23329886436404/0.00353580408519516/0.103294455840284/0.371170816352501/0.000384243107757967/0.00278249461906594/0.00479469429759424/0.016666434732257/0.0928950899310969/0.0365406316793592}],(D3:0.5[&model=LG+F{0.0013400682974203/0.000427741081825223/0.0025957516653127/0.000506667516909707/0.00637754841951942/0.00295784693448723/0.00114767835570686/0.000264030721958748/0.00461331424633034/0.114406095534208/0.23329886436404/0.00353580408519516/0.103294455840284/0.371170816352501/0.000384243107757967/0.00278249461906594/0.00479469429759424/0.016666434732257/0.0928950899310969/0.0365406316793592}],D4:0.5[&model=LG+F{0.0013400682974203/0.000427741081825223/0.0025957516653127/0.000506667516909707/0.00637754841951942/0.00295784693448723/0.00114767835570686/0.000264030721958748/0.00461331424633034/0.114406095534208/0.23329886436404/0.00353580408519516/0.103294455840284/0.371170816352501/0.000384243107757967/0.00278249461906594/0.00479469429759424/0.016666434732257/0.0928950899310969/0.0365406316793592}]):0.001[&model=LG+F{0.0013400682974203/0.000427741081825223/0.0025957516653127/0.000506667516909707/0.00637754841951942/0.00295784693448723/0.00114767835570686/0.000264030721958748/0.00461331424633034/0.114406095534208/0.23329886436404/0.00353580408519516/0.103294455840284/0.371170816352501/0.000384243107757967/0.00278249461906594/0.00479469429759424/0.016666434732257/0.0928950899310969/0.0365406316793592}]):0.5[&model=LG+F{0.0013400682974203/0.000427741081825223/0.0025957516653127/0.000506667516909707/0.00637754841951942/0.00295784693448723/0.00114767835570686/0.000264030721958748/0.00461331424633034/0.114406095534208/0.23329886436404/0.00353580408519516/0.103294455840284/0.371170816352501/0.000384243107757967/0.00278249461906594/0.00479469429759424/0.016666434732257/0.0928950899310969/0.0365406316793592}]):0.25[&model=LG+F{0.0158574272334797/0.00506158760181907/0.00174885927793823/0.000831034488484839/0.0104604351210996/0.00485145136047097/0.00188241847651335/0.00312435416084678/0.00756674370660745/0.0770798548649239/0.382656073145134/0.00238220930838565/0.0695935092211915/0.250072275615696/0.00454686312105705/0.00456383903702941/0.00786424270366732/0.027336234513442/0.0625870502451683/0.0599338306544344}]);
```
