## Supplementary material for "Modeling site-and-branch-heterogeneity with GFmix": C20pi11.nwk

```
((((A1:0.5[&model=LG+F{0.161546078829148/0.0921208524875871/0.0644930115068422/0.0523843335826539/0.00478305839373296/0.0741732688813948/0.0712422548039913/0.0992121836697703/0.0256942764488001/0.0031757990917351/0.0124192904976935/0.0933414811957746/0.00529181210995781/0.0026541603935971/0.0171113982093406/0.143014286484005/0.0621936304953119/0.00156038294558564/0.0045053334010368/0.00908298927319657}],A2:0.5[&model=LG+F{0.161546078829148/0.0921208524875871/0.0644930115068422/0.0523843335826539/0.00478305839373296/0.0741732688813948/0.0712422548039913/0.0992121836697703/0.0256942764488001/0.0031757990917351/0.0124192904976935/0.0933414811957746/0.00529181210995781/0.0026541603935971/0.0171113982093406/0.143014286484005/0.0621936304953119/0.00156038294558564/0.0045053334010368/0.00908298927319657}]):0.001[&model=LG+F{0.161546078829148/0.0921208524875871/0.0644930115068422/0.0523843335826539/0.00478305839373296/0.0741732688813948/0.0712422548039913/0.0992121836697703/0.0256942764488001/0.0031757990917351/0.0124192904976935/0.0933414811957746/0.00529181210995781/0.0026541603935971/0.0171113982093406/0.143014286484005/0.0621936304953119/0.00156038294558564/0.0045053334010368/0.00908298927319657}],(A3:0.5[&model=LG+F{0.161546078829148/0.0921208524875871/0.0644930115068422/0.0523843335826539/0.00478305839373296/0.0741732688813948/0.0712422548039913/0.0992121836697703/0.0256942764488001/0.0031757990917351/0.0124192904976935/0.0933414811957746/0.00529181210995781/0.0026541603935971/0.0171113982093406/0.143014286484005/0.0621936304953119/0.00156038294558564/0.0045053334010368/0.00908298927319657}],A4:0.5[&model=LG+F{0.161546078829148/0.0921208524875871/0.0644930115068422/0.0523843335826539/0.00478305839373296/0.0741732688813948/0.0712422548039913/0.0992121836697703/0.0256942764488001/0.0031757990917351/0.0124192904976935/0.0933414811957746/0.00529181210995781/0.0026541603935971/0.0171113982093406/0.143014286484005/0.0621936304953119/0.00156038294558564/0.0045053334010368/0.00908298927319657}]):0.001[&model=LG+F{0.161546078829148/0.0921208524875871/0.0644930115068422/0.0523843335826539/0.00478305839373296/0.0741732688813948/0.0712422548039913/0.0992121836697703/0.0256942764488001/0.0031757990917351/0.0124192904976935/0.0933414811957746/0.00529181210995781/0.0026541603935971/0.0171113982093406/0.143014286484005/0.0621936304953119/0.00156038294558564/0.0045053334010368/0.00908298927319657}]):0.5[&model=LG+F{0.161546078829148/0.0921208524875871/0.0644930115068422/0.0523843335826539/0.00478305839373296/0.0741732688813948/0.0712422548039913/0.0992121836697703/0.0256942764488001/0.0031757990917351/0.0124192904976935/0.0933414811957746/0.00529181210995781/0.0026541603935971/0.0171113982093406/0.143014286484005/0.0621936304953119/0.00156038294558564/0.0045053334010368/0.00908298927319657}],((B1:0.5[&model=LG+F{0.0240740007012175/0.0137280798361463/0.168802383594062/0.0563200562290635/0.00514241757522587/0.0797460307002338/0.0765948046301897/0.0147848477446573/0.0276247304373593/0.00831225653718882/0.0133523725762693/0.244309641400068/0.01385065570396/0.00694693254993392/0.00254998335754188/0.153759189159671/0.066866342034471/0.00167761712756341/0.0117921461443969/0.00976540945752918}],B2:0.5[&model=LG+F{0.0240740007012175/0.0137280798361463/0.168802383594062/0.0563200562290635/0.00514241757522587/0.0797460307002338/0.0765948046301897/0.0147848477446573/0.0276247304373593/0.00831225653718882/0.0133523725762693/0.244309641400068/0.01385065570396/0.00694693254993392/0.00254998335754188/0.153759189159671/0.066866342034471/0.00167761712756341/0.0117921461443969/0.00976540945752918}]):0.001[&model=LG+F{0.0240740007012175/0.0137280798361463/0.168802383594062/0.0563200562290635/0.00514241757522587/0.0797460307002338/0.0765948046301897/0.0147848477446573/0.0276247304373593/0.00831225653718882/0.0133523725762693/0.244309641400068/0.01385065570396/0.00694693254993392/0.00254998335754188/0.153759189159671/0.066866342034471/0.00167761712756341/0.0117921461443969/0.00976540945752918}],(B3:0.5[&model=LG+F{0.0240740007012175/0.0137280798361463/0.168802383594062/0.0563200562290635/0.00514241757522587/0.0797460307002338/0.0765948046301897/0.0147848477446573/0.0276247304373593/0.00831225653718882/0.0133523725762693/0.244309641400068/0.01385065570396/0.00694693254993392/0.00254998335754188/0.153759189159671/0.066866342034471/0.00167761712756341/0.0117921461443969/0.00976540945752918}],B4:0.5[&model=LG+F{0.0240740007012175/0.0137280798361463/0.168802383594062/0.0563200562290635/0.00514241757522587/0.0797460307002338/0.0765948046301897/0.0147848477446573/0.0276247304373593/0.00831225653718882/0.0133523725762693/0.244309641400068/0.01385065570396/0.00694693254993392/0.00254998335754188/0.153759189159671/0.066866342034471/0.00167761712756341/0.0117921461443969/0.00976540945752918}]):0.001[&model=LG+F{0.0240740007012175/0.0137280798361463/0.168802383594062/0.0563200562290635/0.00514241757522587/0.0797460307002338/0.0765948046301897/0.0147848477446573/0.0276247304373593/0.00831225653718882/0.0133523725762693/0.244309641400068/0.01385065570396/0.00694693254993392/0.00254998335754188/0.153759189159671/0.066866342034471/0.00167761712756341/0.0117921461443969/0.00976540945752918}]):0.5[&model=LG+F{0.0240740007012175/0.0137280798361463/0.168802383594062/0.0563200562290635/0.00514241757522587/0.0797460307002338/0.0765948046301897/0.0147848477446573/0.0276247304373593/0.00831225653718882/0.0133523725762693/0.244309641400068/0.01385065570396/0.00694693254993392/0.00254998335754188/0.153759189159671/0.066866342034471/0.00167761712756341/0.0117921461443969/0.00976540945752918}]):0.25[&model=LG+F{0.161546078829148/0.0921208524875871/0.0644930115068422/0.0523843335826539/0.00478305839373296/0.0741732688813948/0.0712422548039913/0.0992121836697703/0.0256942764488001/0.0031757990917351/0.0124192904976935/0.0933414811957746/0.00529181210995781/0.0026541603935971/0.0171113982093406/0.143014286484005/0.0621936304953119/0.00156038294558564/0.0045053334010368/0.00908298927319657}],(((C1:0.5[&model=LG+F{0.161546078829148/0.0921208524875871/0.0644930115068422/0.0523843335826539/0.00478305839373296/0.0741732688813948/0.0712422548039913/0.0992121836697703/0.0256942764488001/0.0031757990917351/0.0124192904976935/0.0933414811957746/0.00529181210995781/0.0026541603935971/0.0171113982093406/0.143014286484005/0.0621936304953119/0.00156038294558564/0.0045053334010368/0.00908298927319657}],C2:0.5[&model=LG+F{0.161546078829148/0.0921208524875871/0.0644930115068422/0.0523843335826539/0.00478305839373296/0.0741732688813948/0.0712422548039913/0.0992121836697703/0.0256942764488001/0.0031757990917351/0.0124192904976935/0.0933414811957746/0.00529181210995781/0.0026541603935971/0.0171113982093406/0.143014286484005/0.0621936304953119/0.00156038294558564/0.0045053334010368/0.00908298927319657}]):0.001[&model=LG+F{0.161546078829148/0.0921208524875871/0.0644930115068422/0.0523843335826539/0.00478305839373296/0.0741732688813948/0.0712422548039913/0.0992121836697703/0.0256942764488001/0.0031757990917351/0.0124192904976935/0.0933414811957746/0.00529181210995781/0.0026541603935971/0.0171113982093406/0.143014286484005/0.0621936304953119/0.00156038294558564/0.0045053334010368/0.00908298927319657}],(C3:0.5[&model=LG+F{0.161546078829148/0.0921208524875871/0.0644930115068422/0.0523843335826539/0.00478305839373296/0.0741732688813948/0.0712422548039913/0.0992121836697703/0.0256942764488001/0.0031757990917351/0.0124192904976935/0.0933414811957746/0.00529181210995781/0.0026541603935971/0.0171113982093406/0.143014286484005/0.0621936304953119/0.00156038294558564/0.0045053334010368/0.00908298927319657}],C4:0.5[&model=LG+F{0.161546078829148/0.0921208524875871/0.0644930115068422/0.0523843335826539/0.00478305839373296/0.0741732688813948/0.0712422548039913/0.0992121836697703/0.0256942764488001/0.0031757990917351/0.0124192904976935/0.0933414811957746/0.00529181210995781/0.0026541603935971/0.0171113982093406/0.143014286484005/0.0621936304953119/0.00156038294558564/0.0045053334010368/0.00908298927319657}]):0.001[&model=LG+F{0.161546078829148/0.0921208524875871/0.0644930115068422/0.0523843335826539/0.00478305839373296/0.0741732688813948/0.0712422548039913/0.0992121836697703/0.0256942764488001/0.0031757990917351/0.0124192904976935/0.0933414811957746/0.00529181210995781/0.0026541603935971/0.0171113982093406/0.143014286484005/0.0621936304953119/0.00156038294558564/0.0045053334010368/0.00908298927319657}]):0.5[&model=LG+F{0.161546078829148/0.0921208524875871/0.0644930115068422/0.0523843335826539/0.00478305839373296/0.0741732688813948/0.0712422548039913/0.0992121836697703/0.0256942764488001/0.0031757990917351/0.0124192904976935/0.0933414811957746/0.00529181210995781/0.0026541603935971/0.0171113982093406/0.143014286484005/0.0621936304953119/0.00156038294558564/0.0045053334010368/0.00908298927319657}],((D1:0.5[&model=LG+F{0.0240740007012175/0.0137280798361463/0.168802383594062/0.0563200562290635/0.00514241757522587/0.0797460307002338/0.0765948046301897/0.0147848477446573/0.0276247304373593/0.00831225653718882/0.0133523725762693/0.244309641400068/0.01385065570396/0.00694693254993392/0.00254998335754188/0.153759189159671/0.066866342034471/0.00167761712756341/0.0117921461443969/0.00976540945752918}],D2:0.5[&model=LG+F{0.0240740007012175/0.0137280798361463/0.168802383594062/0.0563200562290635/0.00514241757522587/0.0797460307002338/0.0765948046301897/0.0147848477446573/0.0276247304373593/0.00831225653718882/0.0133523725762693/0.244309641400068/0.01385065570396/0.00694693254993392/0.00254998335754188/0.153759189159671/0.066866342034471/0.00167761712756341/0.0117921461443969/0.00976540945752918}]):0.001[&model=LG+F{0.0240740007012175/0.0137280798361463/0.168802383594062/0.0563200562290635/0.00514241757522587/0.0797460307002338/0.0765948046301897/0.0147848477446573/0.0276247304373593/0.00831225653718882/0.0133523725762693/0.244309641400068/0.01385065570396/0.00694693254993392/0.00254998335754188/0.153759189159671/0.066866342034471/0.00167761712756341/0.0117921461443969/0.00976540945752918}],(D3:0.5[&model=LG+F{0.0240740007012175/0.0137280798361463/0.168802383594062/0.0563200562290635/0.00514241757522587/0.0797460307002338/0.0765948046301897/0.0147848477446573/0.0276247304373593/0.00831225653718882/0.0133523725762693/0.244309641400068/0.01385065570396/0.00694693254993392/0.00254998335754188/0.153759189159671/0.066866342034471/0.00167761712756341/0.0117921461443969/0.00976540945752918}],D4:0.5[&model=LG+F{0.0240740007012175/0.0137280798361463/0.168802383594062/0.0563200562290635/0.00514241757522587/0.0797460307002338/0.0765948046301897/0.0147848477446573/0.0276247304373593/0.00831225653718882/0.0133523725762693/0.244309641400068/0.01385065570396/0.00694693254993392/0.00254998335754188/0.153759189159671/0.066866342034471/0.00167761712756341/0.0117921461443969/0.00976540945752918}]):0.001[&model=LG+F{0.0240740007012175/0.0137280798361463/0.168802383594062/0.0563200562290635/0.00514241757522587/0.0797460307002338/0.0765948046301897/0.0147848477446573/0.0276247304373593/0.00831225653718882/0.0133523725762693/0.244309641400068/0.01385065570396/0.00694693254993392/0.00254998335754188/0.153759189159671/0.066866342034471/0.00167761712756341/0.0117921461443969/0.00976540945752918}]):0.5[&model=LG+F{0.0240740007012175/0.0137280798361463/0.168802383594062/0.0563200562290635/0.00514241757522587/0.0797460307002338/0.0765948046301897/0.0147848477446573/0.0276247304373593/0.00831225653718882/0.0133523725762693/0.244309641400068/0.01385065570396/0.00694693254993392/0.00254998335754188/0.153759189159671/0.066866342034471/0.00167761712756341/0.0117921461443969/0.00976540945752918}]):0.25[&model=LG+F{0.161546078829148/0.0921208524875871/0.0644930115068422/0.0523843335826539/0.00478305839373296/0.0741732688813948/0.0712422548039913/0.0992121836697703/0.0256942764488001/0.0031757990917351/0.0124192904976935/0.0933414811957746/0.00529181210995781/0.0026541603935971/0.0171113982093406/0.143014286484005/0.0621936304953119/0.00156038294558564/0.0045053334010368/0.00908298927319657}]);
```
