## Supplementary material for "Modeling site-and-branch-heterogeneity with GFmix": C20pi12.nwk

```
((((A1:0.5[&model=LG+F{0.0214796965029356/0.00484680476866918/0.00185916469913631/0.000860421523502449/0.00567804659030382/0.006806158712286/0.00209158135570781/0.00250245142918113/0.0024445941360684/0.189125637580374/0.451441110470321/0.00272537791988698/0.11622446656814/0.0360676192158775/0.00468742741902888/0.00476992314961907/0.0154844265770809/0.00277572890417431/0.0052713176021698/0.12285774417126}],A2:0.5[&model=LG+F{0.0214796965029356/0.00484680476866918/0.00185916469913631/0.000860421523502449/0.00567804659030382/0.006806158712286/0.00209158135570781/0.00250245142918113/0.0024445941360684/0.189125637580374/0.451441110470321/0.00272537791988698/0.11622446656814/0.0360676192158775/0.00468742741902888/0.00476992314961907/0.0154844265770809/0.00277572890417431/0.0052713176021698/0.12285774417126}]):0.001[&model=LG+F{0.0214796965029356/0.00484680476866918/0.00185916469913631/0.000860421523502449/0.00567804659030382/0.006806158712286/0.00209158135570781/0.00250245142918113/0.0024445941360684/0.189125637580374/0.451441110470321/0.00272537791988698/0.11622446656814/0.0360676192158775/0.00468742741902888/0.00476992314961907/0.0154844265770809/0.00277572890417431/0.0052713176021698/0.12285774417126}],(A3:0.5[&model=LG+F{0.0214796965029356/0.00484680476866918/0.00185916469913631/0.000860421523502449/0.00567804659030382/0.006806158712286/0.00209158135570781/0.00250245142918113/0.0024445941360684/0.189125637580374/0.451441110470321/0.00272537791988698/0.11622446656814/0.0360676192158775/0.00468742741902888/0.00476992314961907/0.0154844265770809/0.00277572890417431/0.0052713176021698/0.12285774417126}],A4:0.5[&model=LG+F{0.0214796965029356/0.00484680476866918/0.00185916469913631/0.000860421523502449/0.00567804659030382/0.006806158712286/0.00209158135570781/0.00250245142918113/0.0024445941360684/0.189125637580374/0.451441110470321/0.00272537791988698/0.11622446656814/0.0360676192158775/0.00468742741902888/0.00476992314961907/0.0154844265770809/0.00277572890417431/0.0052713176021698/0.12285774417126}]):0.001[&model=LG+F{0.0214796965029356/0.00484680476866918/0.00185916469913631/0.000860421523502449/0.00567804659030382/0.006806158712286/0.00209158135570781/0.00250245142918113/0.0024445941360684/0.189125637580374/0.451441110470321/0.00272537791988698/0.11622446656814/0.0360676192158775/0.00468742741902888/0.00476992314961907/0.0154844265770809/0.00277572890417431/0.0052713176021698/0.12285774417126}]):0.5[&model=LG+F{0.0214796965029356/0.00484680476866918/0.00185916469913631/0.000860421523502449/0.00567804659030382/0.006806158712286/0.00209158135570781/0.00250245142918113/0.0024445941360684/0.189125637580374/0.451441110470321/0.00272537791988698/0.11622446656814/0.0360676192158775/0.00468742741902888/0.00476992314961907/0.0154844265770809/0.00277572890417431/0.0052713176021698/0.12285774417126}],((B1:0.5[&model=LG+F{0.00201846093134472/0.000455457369524612/0.00306848596928395/0.000583328615266276/0.00384947024739311/0.00461428152187431/0.00141800178472444/0.000235156974480508/0.00165732919659672/0.312145215330764/0.306057566729585/0.00449814043481702/0.191824395717887/0.0595283374091655/0.00044048057720605/0.00323380179341356/0.0104977721578059/0.0018818242614801/0.00870012436736333/0.0832922420285729}],B2:0.5[&model=LG+F{0.00201846093134472/0.000455457369524612/0.00306848596928395/0.000583328615266276/0.00384947024739311/0.00461428152187431/0.00141800178472444/0.000235156974480508/0.00165732919659672/0.312145215330764/0.306057566729585/0.00449814043481702/0.191824395717887/0.0595283374091655/0.00044048057720605/0.00323380179341356/0.0104977721578059/0.0018818242614801/0.00870012436736333/0.0832922420285729}]):0.001[&model=LG+F{0.00201846093134472/0.000455457369524612/0.00306848596928395/0.000583328615266276/0.00384947024739311/0.00461428152187431/0.00141800178472444/0.000235156974480508/0.00165732919659672/0.312145215330764/0.306057566729585/0.00449814043481702/0.191824395717887/0.0595283374091655/0.00044048057720605/0.00323380179341356/0.0104977721578059/0.0018818242614801/0.00870012436736333/0.0832922420285729}],(B3:0.5[&model=LG+F{0.00201846093134472/0.000455457369524612/0.00306848596928395/0.000583328615266276/0.00384947024739311/0.00461428152187431/0.00141800178472444/0.000235156974480508/0.00165732919659672/0.312145215330764/0.306057566729585/0.00449814043481702/0.191824395717887/0.0595283374091655/0.00044048057720605/0.00323380179341356/0.0104977721578059/0.0018818242614801/0.00870012436736333/0.0832922420285729}],B4:0.5[&model=LG+F{0.00201846093134472/0.000455457369524612/0.00306848596928395/0.000583328615266276/0.00384947024739311/0.00461428152187431/0.00141800178472444/0.000235156974480508/0.00165732919659672/0.312145215330764/0.306057566729585/0.00449814043481702/0.191824395717887/0.0595283374091655/0.00044048057720605/0.00323380179341356/0.0104977721578059/0.0018818242614801/0.00870012436736333/0.0832922420285729}]):0.001[&model=LG+F{0.00201846093134472/0.000455457369524612/0.00306848596928395/0.000583328615266276/0.00384947024739311/0.00461428152187431/0.00141800178472444/0.000235156974480508/0.00165732919659672/0.312145215330764/0.306057566729585/0.00449814043481702/0.191824395717887/0.0595283374091655/0.00044048057720605/0.00323380179341356/0.0104977721578059/0.0018818242614801/0.00870012436736333/0.0832922420285729}]):0.5[&model=LG+F{0.00201846093134472/0.000455457369524612/0.00306848596928395/0.000583328615266276/0.00384947024739311/0.00461428152187431/0.00141800178472444/0.000235156974480508/0.00165732919659672/0.312145215330764/0.306057566729585/0.00449814043481702/0.191824395717887/0.0595283374091655/0.00044048057720605/0.00323380179341356/0.0104977721578059/0.0018818242614801/0.00870012436736333/0.0832922420285729}]):0.25[&model=LG+F{0.0214796965029356/0.00484680476866918/0.00185916469913631/0.000860421523502449/0.00567804659030382/0.006806158712286/0.00209158135570781/0.00250245142918113/0.0024445941360684/0.189125637580374/0.451441110470321/0.00272537791988698/0.11622446656814/0.0360676192158775/0.00468742741902888/0.00476992314961907/0.0154844265770809/0.00277572890417431/0.0052713176021698/0.12285774417126}],(((C1:0.5[&model=LG+F{0.0214796965029356/0.00484680476866918/0.00185916469913631/0.000860421523502449/0.00567804659030382/0.006806158712286/0.00209158135570781/0.00250245142918113/0.0024445941360684/0.189125637580374/0.451441110470321/0.00272537791988698/0.11622446656814/0.0360676192158775/0.00468742741902888/0.00476992314961907/0.0154844265770809/0.00277572890417431/0.0052713176021698/0.12285774417126}],C2:0.5[&model=LG+F{0.0214796965029356/0.00484680476866918/0.00185916469913631/0.000860421523502449/0.00567804659030382/0.006806158712286/0.00209158135570781/0.00250245142918113/0.0024445941360684/0.189125637580374/0.451441110470321/0.00272537791988698/0.11622446656814/0.0360676192158775/0.00468742741902888/0.00476992314961907/0.0154844265770809/0.00277572890417431/0.0052713176021698/0.12285774417126}]):0.001[&model=LG+F{0.0214796965029356/0.00484680476866918/0.00185916469913631/0.000860421523502449/0.00567804659030382/0.006806158712286/0.00209158135570781/0.00250245142918113/0.0024445941360684/0.189125637580374/0.451441110470321/0.00272537791988698/0.11622446656814/0.0360676192158775/0.00468742741902888/0.00476992314961907/0.0154844265770809/0.00277572890417431/0.0052713176021698/0.12285774417126}],(C3:0.5[&model=LG+F{0.0214796965029356/0.00484680476866918/0.00185916469913631/0.000860421523502449/0.00567804659030382/0.006806158712286/0.00209158135570781/0.00250245142918113/0.0024445941360684/0.189125637580374/0.451441110470321/0.00272537791988698/0.11622446656814/0.0360676192158775/0.00468742741902888/0.00476992314961907/0.0154844265770809/0.00277572890417431/0.0052713176021698/0.12285774417126}],C4:0.5[&model=LG+F{0.0214796965029356/0.00484680476866918/0.00185916469913631/0.000860421523502449/0.00567804659030382/0.006806158712286/0.00209158135570781/0.00250245142918113/0.0024445941360684/0.189125637580374/0.451441110470321/0.00272537791988698/0.11622446656814/0.0360676192158775/0.00468742741902888/0.00476992314961907/0.0154844265770809/0.00277572890417431/0.0052713176021698/0.12285774417126}]):0.001[&model=LG+F{0.0214796965029356/0.00484680476866918/0.00185916469913631/0.000860421523502449/0.00567804659030382/0.006806158712286/0.00209158135570781/0.00250245142918113/0.0024445941360684/0.189125637580374/0.451441110470321/0.00272537791988698/0.11622446656814/0.0360676192158775/0.00468742741902888/0.00476992314961907/0.0154844265770809/0.00277572890417431/0.0052713176021698/0.12285774417126}]):0.5[&model=LG+F{0.0214796965029356/0.00484680476866918/0.00185916469913631/0.000860421523502449/0.00567804659030382/0.006806158712286/0.00209158135570781/0.00250245142918113/0.0024445941360684/0.189125637580374/0.451441110470321/0.00272537791988698/0.11622446656814/0.0360676192158775/0.00468742741902888/0.00476992314961907/0.0154844265770809/0.00277572890417431/0.0052713176021698/0.12285774417126}],((D1:0.5[&model=LG+F{0.00201846093134472/0.000455457369524612/0.00306848596928395/0.000583328615266276/0.00384947024739311/0.00461428152187431/0.00141800178472444/0.000235156974480508/0.00165732919659672/0.312145215330764/0.306057566729585/0.00449814043481702/0.191824395717887/0.0595283374091655/0.00044048057720605/0.00323380179341356/0.0104977721578059/0.0018818242614801/0.00870012436736333/0.0832922420285729}],D2:0.5[&model=LG+F{0.00201846093134472/0.000455457369524612/0.00306848596928395/0.000583328615266276/0.00384947024739311/0.00461428152187431/0.00141800178472444/0.000235156974480508/0.00165732919659672/0.312145215330764/0.306057566729585/0.00449814043481702/0.191824395717887/0.0595283374091655/0.00044048057720605/0.00323380179341356/0.0104977721578059/0.0018818242614801/0.00870012436736333/0.0832922420285729}]):0.001[&model=LG+F{0.00201846093134472/0.000455457369524612/0.00306848596928395/0.000583328615266276/0.00384947024739311/0.00461428152187431/0.00141800178472444/0.000235156974480508/0.00165732919659672/0.312145215330764/0.306057566729585/0.00449814043481702/0.191824395717887/0.0595283374091655/0.00044048057720605/0.00323380179341356/0.0104977721578059/0.0018818242614801/0.00870012436736333/0.0832922420285729}],(D3:0.5[&model=LG+F{0.00201846093134472/0.000455457369524612/0.00306848596928395/0.000583328615266276/0.00384947024739311/0.00461428152187431/0.00141800178472444/0.000235156974480508/0.00165732919659672/0.312145215330764/0.306057566729585/0.00449814043481702/0.191824395717887/0.0595283374091655/0.00044048057720605/0.00323380179341356/0.0104977721578059/0.0018818242614801/0.00870012436736333/0.0832922420285729}],D4:0.5[&model=LG+F{0.00201846093134472/0.000455457369524612/0.00306848596928395/0.000583328615266276/0.00384947024739311/0.00461428152187431/0.00141800178472444/0.000235156974480508/0.00165732919659672/0.312145215330764/0.306057566729585/0.00449814043481702/0.191824395717887/0.0595283374091655/0.00044048057720605/0.00323380179341356/0.0104977721578059/0.0018818242614801/0.00870012436736333/0.0832922420285729}]):0.001[&model=LG+F{0.00201846093134472/0.000455457369524612/0.00306848596928395/0.000583328615266276/0.00384947024739311/0.00461428152187431/0.00141800178472444/0.000235156974480508/0.00165732919659672/0.312145215330764/0.306057566729585/0.00449814043481702/0.191824395717887/0.0595283374091655/0.00044048057720605/0.00323380179341356/0.0104977721578059/0.0018818242614801/0.00870012436736333/0.0832922420285729}]):0.5[&model=LG+F{0.00201846093134472/0.000455457369524612/0.00306848596928395/0.000583328615266276/0.00384947024739311/0.00461428152187431/0.00141800178472444/0.000235156974480508/0.00165732919659672/0.312145215330764/0.306057566729585/0.00449814043481702/0.191824395717887/0.0595283374091655/0.00044048057720605/0.00323380179341356/0.0104977721578059/0.0018818242614801/0.00870012436736333/0.0832922420285729}]):0.25[&model=LG+F{0.0214796965029356/0.00484680476866918/0.00185916469913631/0.000860421523502449/0.00567804659030382/0.006806158712286/0.00209158135570781/0.00250245142918113/0.0024445941360684/0.189125637580374/0.451441110470321/0.00272537791988698/0.11622446656814/0.0360676192158775/0.00468742741902888/0.00476992314961907/0.0154844265770809/0.00277572890417431/0.0052713176021698/0.12285774417126}]);
```
