## Supplementary material for "Modeling site-and-branch-heterogeneity with GFmix": C20pi13.nwk

```
((((A1:0.5[&model=LG+F{0.0541407303032157/0.0573281396364906/0.0192914321473677/0.0143607390353746/0.00770026547586048/0.0436156052442481/0.0470080554004585/0.00593159204988367/0.0167993896028784/0.160306283626026/0.113916466642239/0.05316617959535/0.0304032396246184/0.0120301972514321/0.0140984400521382/0.0269222836825509/0.0966961576000748/0.00321663526611068/0.0103525733530202/0.212715189483929}],A2:0.5[&model=LG+F{0.0541407303032157/0.0573281396364906/0.0192914321473677/0.0143607390353746/0.00770026547586048/0.0436156052442481/0.0470080554004585/0.00593159204988367/0.0167993896028784/0.160306283626026/0.113916466642239/0.05316617959535/0.0304032396246184/0.0120301972514321/0.0140984400521382/0.0269222836825509/0.0966961576000748/0.00321663526611068/0.0103525733530202/0.212715189483929}]):0.001[&model=LG+F{0.0541407303032157/0.0573281396364906/0.0192914321473677/0.0143607390353746/0.00770026547586048/0.0436156052442481/0.0470080554004585/0.00593159204988367/0.0167993896028784/0.160306283626026/0.113916466642239/0.05316617959535/0.0304032396246184/0.0120301972514321/0.0140984400521382/0.0269222836825509/0.0966961576000748/0.00321663526611068/0.0103525733530202/0.212715189483929}],(A3:0.5[&model=LG+F{0.0541407303032157/0.0573281396364906/0.0192914321473677/0.0143607390353746/0.00770026547586048/0.0436156052442481/0.0470080554004585/0.00593159204988367/0.0167993896028784/0.160306283626026/0.113916466642239/0.05316617959535/0.0304032396246184/0.0120301972514321/0.0140984400521382/0.0269222836825509/0.0966961576000748/0.00321663526611068/0.0103525733530202/0.212715189483929}],A4:0.5[&model=LG+F{0.0541407303032157/0.0573281396364906/0.0192914321473677/0.0143607390353746/0.00770026547586048/0.0436156052442481/0.0470080554004585/0.00593159204988367/0.0167993896028784/0.160306283626026/0.113916466642239/0.05316617959535/0.0304032396246184/0.0120301972514321/0.0140984400521382/0.0269222836825509/0.0966961576000748/0.00321663526611068/0.0103525733530202/0.212715189483929}]):0.001[&model=LG+F{0.0541407303032157/0.0573281396364906/0.0192914321473677/0.0143607390353746/0.00770026547586048/0.0436156052442481/0.0470080554004585/0.00593159204988367/0.0167993896028784/0.160306283626026/0.113916466642239/0.05316617959535/0.0304032396246184/0.0120301972514321/0.0140984400521382/0.0269222836825509/0.0966961576000748/0.00321663526611068/0.0103525733530202/0.212715189483929}]):0.5[&model=LG+F{0.0541407303032157/0.0573281396364906/0.0192914321473677/0.0143607390353746/0.00770026547586048/0.0436156052442481/0.0470080554004585/0.00593159204988367/0.0167993896028784/0.160306283626026/0.113916466642239/0.05316617959535/0.0304032396246184/0.0120301972514321/0.0140984400521382/0.0269222836825509/0.0966961576000748/0.00321663526611068/0.0103525733530202/0.212715189483929}],((B1:0.5[&model=LG+F{0.00578888929450034/0.00612969666195268/0.0362284434068618/0.0110779074716973/0.00594000268641899/0.0336451792646374/0.0362621232004802/0.000634223615466736/0.0129590881878194/0.301048003058823/0.0878754271529376/0.0998436981720929/0.0570959189401623/0.0225921702944362/0.00150744750264534/0.0207679122103276/0.0745916407312768/0.00248131992095927/0.0194416679368439/0.164088991598756}],B2:0.5[&model=LG+F{0.00578888929450034/0.00612969666195268/0.0362284434068618/0.0110779074716973/0.00594000268641899/0.0336451792646374/0.0362621232004802/0.000634223615466736/0.0129590881878194/0.301048003058823/0.0878754271529376/0.0998436981720929/0.0570959189401623/0.0225921702944362/0.00150744750264534/0.0207679122103276/0.0745916407312768/0.00248131992095927/0.0194416679368439/0.164088991598756}]):0.001[&model=LG+F{0.00578888929450034/0.00612969666195268/0.0362284434068618/0.0110779074716973/0.00594000268641899/0.0336451792646374/0.0362621232004802/0.000634223615466736/0.0129590881878194/0.301048003058823/0.0878754271529376/0.0998436981720929/0.0570959189401623/0.0225921702944362/0.00150744750264534/0.0207679122103276/0.0745916407312768/0.00248131992095927/0.0194416679368439/0.164088991598756}],(B3:0.5[&model=LG+F{0.00578888929450034/0.00612969666195268/0.0362284434068618/0.0110779074716973/0.00594000268641899/0.0336451792646374/0.0362621232004802/0.000634223615466736/0.0129590881878194/0.301048003058823/0.0878754271529376/0.0998436981720929/0.0570959189401623/0.0225921702944362/0.00150744750264534/0.0207679122103276/0.0745916407312768/0.00248131992095927/0.0194416679368439/0.164088991598756}],B4:0.5[&model=LG+F{0.00578888929450034/0.00612969666195268/0.0362284434068618/0.0110779074716973/0.00594000268641899/0.0336451792646374/0.0362621232004802/0.000634223615466736/0.0129590881878194/0.301048003058823/0.0878754271529376/0.0998436981720929/0.0570959189401623/0.0225921702944362/0.00150744750264534/0.0207679122103276/0.0745916407312768/0.00248131992095927/0.0194416679368439/0.164088991598756}]):0.001[&model=LG+F{0.00578888929450034/0.00612969666195268/0.0362284434068618/0.0110779074716973/0.00594000268641899/0.0336451792646374/0.0362621232004802/0.000634223615466736/0.0129590881878194/0.301048003058823/0.0878754271529376/0.0998436981720929/0.0570959189401623/0.0225921702944362/0.00150744750264534/0.0207679122103276/0.0745916407312768/0.00248131992095927/0.0194416679368439/0.164088991598756}]):0.5[&model=LG+F{0.00578888929450034/0.00612969666195268/0.0362284434068618/0.0110779074716973/0.00594000268641899/0.0336451792646374/0.0362621232004802/0.000634223615466736/0.0129590881878194/0.301048003058823/0.0878754271529376/0.0998436981720929/0.0570959189401623/0.0225921702944362/0.00150744750264534/0.0207679122103276/0.0745916407312768/0.00248131992095927/0.0194416679368439/0.164088991598756}]):0.25[&model=LG+F{0.0541407303032157/0.0573281396364906/0.0192914321473677/0.0143607390353746/0.00770026547586048/0.0436156052442481/0.0470080554004585/0.00593159204988367/0.0167993896028784/0.160306283626026/0.113916466642239/0.05316617959535/0.0304032396246184/0.0120301972514321/0.0140984400521382/0.0269222836825509/0.0966961576000748/0.00321663526611068/0.0103525733530202/0.212715189483929}],(((C1:0.5[&model=LG+F{0.0541407303032157/0.0573281396364906/0.0192914321473677/0.0143607390353746/0.00770026547586048/0.0436156052442481/0.0470080554004585/0.00593159204988367/0.0167993896028784/0.160306283626026/0.113916466642239/0.05316617959535/0.0304032396246184/0.0120301972514321/0.0140984400521382/0.0269222836825509/0.0966961576000748/0.00321663526611068/0.0103525733530202/0.212715189483929}],C2:0.5[&model=LG+F{0.0541407303032157/0.0573281396364906/0.0192914321473677/0.0143607390353746/0.00770026547586048/0.0436156052442481/0.0470080554004585/0.00593159204988367/0.0167993896028784/0.160306283626026/0.113916466642239/0.05316617959535/0.0304032396246184/0.0120301972514321/0.0140984400521382/0.0269222836825509/0.0966961576000748/0.00321663526611068/0.0103525733530202/0.212715189483929}]):0.001[&model=LG+F{0.0541407303032157/0.0573281396364906/0.0192914321473677/0.0143607390353746/0.00770026547586048/0.0436156052442481/0.0470080554004585/0.00593159204988367/0.0167993896028784/0.160306283626026/0.113916466642239/0.05316617959535/0.0304032396246184/0.0120301972514321/0.0140984400521382/0.0269222836825509/0.0966961576000748/0.00321663526611068/0.0103525733530202/0.212715189483929}],(C3:0.5[&model=LG+F{0.0541407303032157/0.0573281396364906/0.0192914321473677/0.0143607390353746/0.00770026547586048/0.0436156052442481/0.0470080554004585/0.00593159204988367/0.0167993896028784/0.160306283626026/0.113916466642239/0.05316617959535/0.0304032396246184/0.0120301972514321/0.0140984400521382/0.0269222836825509/0.0966961576000748/0.00321663526611068/0.0103525733530202/0.212715189483929}],C4:0.5[&model=LG+F{0.0541407303032157/0.0573281396364906/0.0192914321473677/0.0143607390353746/0.00770026547586048/0.0436156052442481/0.0470080554004585/0.00593159204988367/0.0167993896028784/0.160306283626026/0.113916466642239/0.05316617959535/0.0304032396246184/0.0120301972514321/0.0140984400521382/0.0269222836825509/0.0966961576000748/0.00321663526611068/0.0103525733530202/0.212715189483929}]):0.001[&model=LG+F{0.0541407303032157/0.0573281396364906/0.0192914321473677/0.0143607390353746/0.00770026547586048/0.0436156052442481/0.0470080554004585/0.00593159204988367/0.0167993896028784/0.160306283626026/0.113916466642239/0.05316617959535/0.0304032396246184/0.0120301972514321/0.0140984400521382/0.0269222836825509/0.0966961576000748/0.00321663526611068/0.0103525733530202/0.212715189483929}]):0.5[&model=LG+F{0.0541407303032157/0.0573281396364906/0.0192914321473677/0.0143607390353746/0.00770026547586048/0.0436156052442481/0.0470080554004585/0.00593159204988367/0.0167993896028784/0.160306283626026/0.113916466642239/0.05316617959535/0.0304032396246184/0.0120301972514321/0.0140984400521382/0.0269222836825509/0.0966961576000748/0.00321663526611068/0.0103525733530202/0.212715189483929}],((D1:0.5[&model=LG+F{0.00578888929450034/0.00612969666195268/0.0362284434068618/0.0110779074716973/0.00594000268641899/0.0336451792646374/0.0362621232004802/0.000634223615466736/0.0129590881878194/0.301048003058823/0.0878754271529376/0.0998436981720929/0.0570959189401623/0.0225921702944362/0.00150744750264534/0.0207679122103276/0.0745916407312768/0.00248131992095927/0.0194416679368439/0.164088991598756}],D2:0.5[&model=LG+F{0.00578888929450034/0.00612969666195268/0.0362284434068618/0.0110779074716973/0.00594000268641899/0.0336451792646374/0.0362621232004802/0.000634223615466736/0.0129590881878194/0.301048003058823/0.0878754271529376/0.0998436981720929/0.0570959189401623/0.0225921702944362/0.00150744750264534/0.0207679122103276/0.0745916407312768/0.00248131992095927/0.0194416679368439/0.164088991598756}]):0.001[&model=LG+F{0.00578888929450034/0.00612969666195268/0.0362284434068618/0.0110779074716973/0.00594000268641899/0.0336451792646374/0.0362621232004802/0.000634223615466736/0.0129590881878194/0.301048003058823/0.0878754271529376/0.0998436981720929/0.0570959189401623/0.0225921702944362/0.00150744750264534/0.0207679122103276/0.0745916407312768/0.00248131992095927/0.0194416679368439/0.164088991598756}],(D3:0.5[&model=LG+F{0.00578888929450034/0.00612969666195268/0.0362284434068618/0.0110779074716973/0.00594000268641899/0.0336451792646374/0.0362621232004802/0.000634223615466736/0.0129590881878194/0.301048003058823/0.0878754271529376/0.0998436981720929/0.0570959189401623/0.0225921702944362/0.00150744750264534/0.0207679122103276/0.0745916407312768/0.00248131992095927/0.0194416679368439/0.164088991598756}],D4:0.5[&model=LG+F{0.00578888929450034/0.00612969666195268/0.0362284434068618/0.0110779074716973/0.00594000268641899/0.0336451792646374/0.0362621232004802/0.000634223615466736/0.0129590881878194/0.301048003058823/0.0878754271529376/0.0998436981720929/0.0570959189401623/0.0225921702944362/0.00150744750264534/0.0207679122103276/0.0745916407312768/0.00248131992095927/0.0194416679368439/0.164088991598756}]):0.001[&model=LG+F{0.00578888929450034/0.00612969666195268/0.0362284434068618/0.0110779074716973/0.00594000268641899/0.0336451792646374/0.0362621232004802/0.000634223615466736/0.0129590881878194/0.301048003058823/0.0878754271529376/0.0998436981720929/0.0570959189401623/0.0225921702944362/0.00150744750264534/0.0207679122103276/0.0745916407312768/0.00248131992095927/0.0194416679368439/0.164088991598756}]):0.5[&model=LG+F{0.00578888929450034/0.00612969666195268/0.0362284434068618/0.0110779074716973/0.00594000268641899/0.0336451792646374/0.0362621232004802/0.000634223615466736/0.0129590881878194/0.301048003058823/0.0878754271529376/0.0998436981720929/0.0570959189401623/0.0225921702944362/0.00150744750264534/0.0207679122103276/0.0745916407312768/0.00248131992095927/0.0194416679368439/0.164088991598756}]):0.25[&model=LG+F{0.0541407303032157/0.0573281396364906/0.0192914321473677/0.0143607390353746/0.00770026547586048/0.0436156052442481/0.0470080554004585/0.00593159204988367/0.0167993896028784/0.160306283626026/0.113916466642239/0.05316617959535/0.0304032396246184/0.0120301972514321/0.0140984400521382/0.0269222836825509/0.0966961576000748/0.00321663526611068/0.0103525733530202/0.212715189483929}]);
```
