## Supplementary material for "Modeling site-and-branch-heterogeneity with GFmix": C20pi14.nwk

```
((((A1:0.5[&model=LG+F{0.438895762951598/0.00591289144304055/0.0078486672342452/0.00426342498156256/0.0384419296225736/0.00579272111579903/0.00597308563380517/0.0997256579234756/0.00293387785131917/0.00654272714615974/0.00943580475925723/0.00333300505447605/0.00593333066248746/0.00414581329139209/0.0197979964911762/0.223013221166574/0.0704978424946457/0.00114990055616271/0.00298071910970145/0.0433812893633093}],A2:0.5[&model=LG+F{0.438895762951598/0.00591289144304055/0.0078486672342452/0.00426342498156256/0.0384419296225736/0.00579272111579903/0.00597308563380517/0.0997256579234756/0.00293387785131917/0.00654272714615974/0.00943580475925723/0.00333300505447605/0.00593333066248746/0.00414581329139209/0.0197979964911762/0.223013221166574/0.0704978424946457/0.00114990055616271/0.00298071910970145/0.0433812893633093}]):0.001[&model=LG+F{0.438895762951598/0.00591289144304055/0.0078486672342452/0.00426342498156256/0.0384419296225736/0.00579272111579903/0.00597308563380517/0.0997256579234756/0.00293387785131917/0.00654272714615974/0.00943580475925723/0.00333300505447605/0.00593333066248746/0.00414581329139209/0.0197979964911762/0.223013221166574/0.0704978424946457/0.00114990055616271/0.00298071910970145/0.0433812893633093}],(A3:0.5[&model=LG+F{0.438895762951598/0.00591289144304055/0.0078486672342452/0.00426342498156256/0.0384419296225736/0.00579272111579903/0.00597308563380517/0.0997256579234756/0.00293387785131917/0.00654272714615974/0.00943580475925723/0.00333300505447605/0.00593333066248746/0.00414581329139209/0.0197979964911762/0.223013221166574/0.0704978424946457/0.00114990055616271/0.00298071910970145/0.0433812893633093}],A4:0.5[&model=LG+F{0.438895762951598/0.00591289144304055/0.0078486672342452/0.00426342498156256/0.0384419296225736/0.00579272111579903/0.00597308563380517/0.0997256579234756/0.00293387785131917/0.00654272714615974/0.00943580475925723/0.00333300505447605/0.00593333066248746/0.00414581329139209/0.0197979964911762/0.223013221166574/0.0704978424946457/0.00114990055616271/0.00298071910970145/0.0433812893633093}]):0.001[&model=LG+F{0.438895762951598/0.00591289144304055/0.0078486672342452/0.00426342498156256/0.0384419296225736/0.00579272111579903/0.00597308563380517/0.0997256579234756/0.00293387785131917/0.00654272714615974/0.00943580475925723/0.00333300505447605/0.00593333066248746/0.00414581329139209/0.0197979964911762/0.223013221166574/0.0704978424946457/0.00114990055616271/0.00298071910970145/0.0433812893633093}]):0.5[&model=LG+F{0.438895762951598/0.00591289144304055/0.0078486672342452/0.00426342498156256/0.0384419296225736/0.00579272111579903/0.00597308563380517/0.0997256579234756/0.00293387785131917/0.00654272714615974/0.00943580475925723/0.00333300505447605/0.00593333066248746/0.00414581329139209/0.0197979964911762/0.223013221166574/0.0704978424946457/0.00114990055616271/0.00298071910970145/0.0433812893633093}],((B1:0.5[&model=LG+F{0.109013410978576/0.00146865046182497/0.0342395877433905/0.00763988769599932/0.0688864062119214/0.0103803254356146/0.0107035314654777/0.0247699682931769/0.00525739221278457/0.0285424612250799/0.0169085861704738/0.0145401398232258/0.025883986384642/0.0180859926560494/0.00491744808273079/0.399630806641104/0.126329324849981/0.00206057598026047/0.0130033024014221/0.0777375420645641}],B2:0.5[&model=LG+F{0.109013410978576/0.00146865046182497/0.0342395877433905/0.00763988769599932/0.0688864062119214/0.0103803254356146/0.0107035314654777/0.0247699682931769/0.00525739221278457/0.0285424612250799/0.0169085861704738/0.0145401398232258/0.025883986384642/0.0180859926560494/0.00491744808273079/0.399630806641104/0.126329324849981/0.00206057598026047/0.0130033024014221/0.0777375420645641}]):0.001[&model=LG+F{0.109013410978576/0.00146865046182497/0.0342395877433905/0.00763988769599932/0.0688864062119214/0.0103803254356146/0.0107035314654777/0.0247699682931769/0.00525739221278457/0.0285424612250799/0.0169085861704738/0.0145401398232258/0.025883986384642/0.0180859926560494/0.00491744808273079/0.399630806641104/0.126329324849981/0.00206057598026047/0.0130033024014221/0.0777375420645641}],(B3:0.5[&model=LG+F{0.109013410978576/0.00146865046182497/0.0342395877433905/0.00763988769599932/0.0688864062119214/0.0103803254356146/0.0107035314654777/0.0247699682931769/0.00525739221278457/0.0285424612250799/0.0169085861704738/0.0145401398232258/0.025883986384642/0.0180859926560494/0.00491744808273079/0.399630806641104/0.126329324849981/0.00206057598026047/0.0130033024014221/0.0777375420645641}],B4:0.5[&model=LG+F{0.109013410978576/0.00146865046182497/0.0342395877433905/0.00763988769599932/0.0688864062119214/0.0103803254356146/0.0107035314654777/0.0247699682931769/0.00525739221278457/0.0285424612250799/0.0169085861704738/0.0145401398232258/0.025883986384642/0.0180859926560494/0.00491744808273079/0.399630806641104/0.126329324849981/0.00206057598026047/0.0130033024014221/0.0777375420645641}]):0.001[&model=LG+F{0.109013410978576/0.00146865046182497/0.0342395877433905/0.00763988769599932/0.0688864062119214/0.0103803254356146/0.0107035314654777/0.0247699682931769/0.00525739221278457/0.0285424612250799/0.0169085861704738/0.0145401398232258/0.025883986384642/0.0180859926560494/0.00491744808273079/0.399630806641104/0.126329324849981/0.00206057598026047/0.0130033024014221/0.0777375420645641}]):0.5[&model=LG+F{0.109013410978576/0.00146865046182497/0.0342395877433905/0.00763988769599932/0.0688864062119214/0.0103803254356146/0.0107035314654777/0.0247699682931769/0.00525739221278457/0.0285424612250799/0.0169085861704738/0.0145401398232258/0.025883986384642/0.0180859926560494/0.00491744808273079/0.399630806641104/0.126329324849981/0.00206057598026047/0.0130033024014221/0.0777375420645641}]):0.25[&model=LG+F{0.438895762951598/0.00591289144304055/0.0078486672342452/0.00426342498156256/0.0384419296225736/0.00579272111579903/0.00597308563380517/0.0997256579234756/0.00293387785131917/0.00654272714615974/0.00943580475925723/0.00333300505447605/0.00593333066248746/0.00414581329139209/0.0197979964911762/0.223013221166574/0.0704978424946457/0.00114990055616271/0.00298071910970145/0.0433812893633093}],(((C1:0.5[&model=LG+F{0.438895762951598/0.00591289144304055/0.0078486672342452/0.00426342498156256/0.0384419296225736/0.00579272111579903/0.00597308563380517/0.0997256579234756/0.00293387785131917/0.00654272714615974/0.00943580475925723/0.00333300505447605/0.00593333066248746/0.00414581329139209/0.0197979964911762/0.223013221166574/0.0704978424946457/0.00114990055616271/0.00298071910970145/0.0433812893633093}],C2:0.5[&model=LG+F{0.438895762951598/0.00591289144304055/0.0078486672342452/0.00426342498156256/0.0384419296225736/0.00579272111579903/0.00597308563380517/0.0997256579234756/0.00293387785131917/0.00654272714615974/0.00943580475925723/0.00333300505447605/0.00593333066248746/0.00414581329139209/0.0197979964911762/0.223013221166574/0.0704978424946457/0.00114990055616271/0.00298071910970145/0.0433812893633093}]):0.001[&model=LG+F{0.438895762951598/0.00591289144304055/0.0078486672342452/0.00426342498156256/0.0384419296225736/0.00579272111579903/0.00597308563380517/0.0997256579234756/0.00293387785131917/0.00654272714615974/0.00943580475925723/0.00333300505447605/0.00593333066248746/0.00414581329139209/0.0197979964911762/0.223013221166574/0.0704978424946457/0.00114990055616271/0.00298071910970145/0.0433812893633093}],(C3:0.5[&model=LG+F{0.438895762951598/0.00591289144304055/0.0078486672342452/0.00426342498156256/0.0384419296225736/0.00579272111579903/0.00597308563380517/0.0997256579234756/0.00293387785131917/0.00654272714615974/0.00943580475925723/0.00333300505447605/0.00593333066248746/0.00414581329139209/0.0197979964911762/0.223013221166574/0.0704978424946457/0.00114990055616271/0.00298071910970145/0.0433812893633093}],C4:0.5[&model=LG+F{0.438895762951598/0.00591289144304055/0.0078486672342452/0.00426342498156256/0.0384419296225736/0.00579272111579903/0.00597308563380517/0.0997256579234756/0.00293387785131917/0.00654272714615974/0.00943580475925723/0.00333300505447605/0.00593333066248746/0.00414581329139209/0.0197979964911762/0.223013221166574/0.0704978424946457/0.00114990055616271/0.00298071910970145/0.0433812893633093}]):0.001[&model=LG+F{0.438895762951598/0.00591289144304055/0.0078486672342452/0.00426342498156256/0.0384419296225736/0.00579272111579903/0.00597308563380517/0.0997256579234756/0.00293387785131917/0.00654272714615974/0.00943580475925723/0.00333300505447605/0.00593333066248746/0.00414581329139209/0.0197979964911762/0.223013221166574/0.0704978424946457/0.00114990055616271/0.00298071910970145/0.0433812893633093}]):0.5[&model=LG+F{0.438895762951598/0.00591289144304055/0.0078486672342452/0.00426342498156256/0.0384419296225736/0.00579272111579903/0.00597308563380517/0.0997256579234756/0.00293387785131917/0.00654272714615974/0.00943580475925723/0.00333300505447605/0.00593333066248746/0.00414581329139209/0.0197979964911762/0.223013221166574/0.0704978424946457/0.00114990055616271/0.00298071910970145/0.0433812893633093}],((D1:0.5[&model=LG+F{0.109013410978576/0.00146865046182497/0.0342395877433905/0.00763988769599932/0.0688864062119214/0.0103803254356146/0.0107035314654777/0.0247699682931769/0.00525739221278457/0.0285424612250799/0.0169085861704738/0.0145401398232258/0.025883986384642/0.0180859926560494/0.00491744808273079/0.399630806641104/0.126329324849981/0.00206057598026047/0.0130033024014221/0.0777375420645641}],D2:0.5[&model=LG+F{0.109013410978576/0.00146865046182497/0.0342395877433905/0.00763988769599932/0.0688864062119214/0.0103803254356146/0.0107035314654777/0.0247699682931769/0.00525739221278457/0.0285424612250799/0.0169085861704738/0.0145401398232258/0.025883986384642/0.0180859926560494/0.00491744808273079/0.399630806641104/0.126329324849981/0.00206057598026047/0.0130033024014221/0.0777375420645641}]):0.001[&model=LG+F{0.109013410978576/0.00146865046182497/0.0342395877433905/0.00763988769599932/0.0688864062119214/0.0103803254356146/0.0107035314654777/0.0247699682931769/0.00525739221278457/0.0285424612250799/0.0169085861704738/0.0145401398232258/0.025883986384642/0.0180859926560494/0.00491744808273079/0.399630806641104/0.126329324849981/0.00206057598026047/0.0130033024014221/0.0777375420645641}],(D3:0.5[&model=LG+F{0.109013410978576/0.00146865046182497/0.0342395877433905/0.00763988769599932/0.0688864062119214/0.0103803254356146/0.0107035314654777/0.0247699682931769/0.00525739221278457/0.0285424612250799/0.0169085861704738/0.0145401398232258/0.025883986384642/0.0180859926560494/0.00491744808273079/0.399630806641104/0.126329324849981/0.00206057598026047/0.0130033024014221/0.0777375420645641}],D4:0.5[&model=LG+F{0.109013410978576/0.00146865046182497/0.0342395877433905/0.00763988769599932/0.0688864062119214/0.0103803254356146/0.0107035314654777/0.0247699682931769/0.00525739221278457/0.0285424612250799/0.0169085861704738/0.0145401398232258/0.025883986384642/0.0180859926560494/0.00491744808273079/0.399630806641104/0.126329324849981/0.00206057598026047/0.0130033024014221/0.0777375420645641}]):0.001[&model=LG+F{0.109013410978576/0.00146865046182497/0.0342395877433905/0.00763988769599932/0.0688864062119214/0.0103803254356146/0.0107035314654777/0.0247699682931769/0.00525739221278457/0.0285424612250799/0.0169085861704738/0.0145401398232258/0.025883986384642/0.0180859926560494/0.00491744808273079/0.399630806641104/0.126329324849981/0.00206057598026047/0.0130033024014221/0.0777375420645641}]):0.5[&model=LG+F{0.109013410978576/0.00146865046182497/0.0342395877433905/0.00763988769599932/0.0688864062119214/0.0103803254356146/0.0107035314654777/0.0247699682931769/0.00525739221278457/0.0285424612250799/0.0169085861704738/0.0145401398232258/0.025883986384642/0.0180859926560494/0.00491744808273079/0.399630806641104/0.126329324849981/0.00206057598026047/0.0130033024014221/0.0777375420645641}]):0.25[&model=LG+F{0.438895762951598/0.00591289144304055/0.0078486672342452/0.00426342498156256/0.0384419296225736/0.00579272111579903/0.00597308563380517/0.0997256579234756/0.00293387785131917/0.00654272714615974/0.00943580475925723/0.00333300505447605/0.00593333066248746/0.00414581329139209/0.0197979964911762/0.223013221166574/0.0704978424946457/0.00114990055616271/0.00298071910970145/0.0433812893633093}]);
```
