## Supplementary material for "Modeling site-and-branch-heterogeneity with GFmix": C20pi15.nwk

```
((((A1:0.5[&model=LG+F{0.0454947046298934/0.0831423711098583/0.0951998767898303/0.0370490532588255/0.0126478480559307/0.0837788800831361/0.0377254201523705/0.026419307938002/0.213695651930145/0.0085845374258173/0.0365460098161964/0.0443018065519306/0.00921004740582847/0.0421606013937463/0.0111395847457171/0.0540630305379458/0.0314423943772967/0.0141980286748243/0.0977464379082232/0.0154551811670525}],A2:0.5[&model=LG+F{0.0454947046298934/0.0831423711098583/0.0951998767898303/0.0370490532588255/0.0126478480559307/0.0837788800831361/0.0377254201523705/0.026419307938002/0.213695651930145/0.0085845374258173/0.0365460098161964/0.0443018065519306/0.00921004740582847/0.0421606013937463/0.0111395847457171/0.0540630305379458/0.0314423943772967/0.0141980286748243/0.0977464379082232/0.0154551811670525}]):0.001[&model=LG+F{0.0454947046298934/0.0831423711098583/0.0951998767898303/0.0370490532588255/0.0126478480559307/0.0837788800831361/0.0377254201523705/0.026419307938002/0.213695651930145/0.0085845374258173/0.0365460098161964/0.0443018065519306/0.00921004740582847/0.0421606013937463/0.0111395847457171/0.0540630305379458/0.0314423943772967/0.0141980286748243/0.0977464379082232/0.0154551811670525}],(A3:0.5[&model=LG+F{0.0454947046298934/0.0831423711098583/0.0951998767898303/0.0370490532588255/0.0126478480559307/0.0837788800831361/0.0377254201523705/0.026419307938002/0.213695651930145/0.0085845374258173/0.0365460098161964/0.0443018065519306/0.00921004740582847/0.0421606013937463/0.0111395847457171/0.0540630305379458/0.0314423943772967/0.0141980286748243/0.0977464379082232/0.0154551811670525}],A4:0.5[&model=LG+F{0.0454947046298934/0.0831423711098583/0.0951998767898303/0.0370490532588255/0.0126478480559307/0.0837788800831361/0.0377254201523705/0.026419307938002/0.213695651930145/0.0085845374258173/0.0365460098161964/0.0443018065519306/0.00921004740582847/0.0421606013937463/0.0111395847457171/0.0540630305379458/0.0314423943772967/0.0141980286748243/0.0977464379082232/0.0154551811670525}]):0.001[&model=LG+F{0.0454947046298934/0.0831423711098583/0.0951998767898303/0.0370490532588255/0.0126478480559307/0.0837788800831361/0.0377254201523705/0.026419307938002/0.213695651930145/0.0085845374258173/0.0365460098161964/0.0443018065519306/0.00921004740582847/0.0421606013937463/0.0111395847457171/0.0540630305379458/0.0314423943772967/0.0141980286748243/0.0977464379082232/0.0154551811670525}]):0.5[&model=LG+F{0.0454947046298934/0.0831423711098583/0.0951998767898303/0.0370490532588255/0.0126478480559307/0.0837788800831361/0.0377254201523705/0.026419307938002/0.213695651930145/0.0085845374258173/0.0365460098161964/0.0443018065519306/0.00921004740582847/0.0421606013937463/0.0111395847457171/0.0540630305379458/0.0314423943772967/0.0141980286748243/0.0977464379082232/0.0154551811670525}],((B1:0.5[&model=LG+F{0.00491436207666025/0.00898108293854984/0.180616223595674/0.028873087322453/0.00985672747988545/0.0652906001003274/0.0294001939192913/0.00285382762847559/0.166537405841479/0.0162868564902648/0.0284810552469085/0.0840507915313876/0.0174735938498145/0.0799884292400098/0.00120330384095129/0.0421324288837722/0.024503703026917/0.0110648150405096/0.185447640062474/0.0120445397701044}],B2:0.5[&model=LG+F{0.00491436207666025/0.00898108293854984/0.180616223595674/0.028873087322453/0.00985672747988545/0.0652906001003274/0.0294001939192913/0.00285382762847559/0.166537405841479/0.0162868564902648/0.0284810552469085/0.0840507915313876/0.0174735938498145/0.0799884292400098/0.00120330384095129/0.0421324288837722/0.024503703026917/0.0110648150405096/0.185447640062474/0.0120445397701044}]):0.001[&model=LG+F{0.00491436207666025/0.00898108293854984/0.180616223595674/0.028873087322453/0.00985672747988545/0.0652906001003274/0.0294001939192913/0.00285382762847559/0.166537405841479/0.0162868564902648/0.0284810552469085/0.0840507915313876/0.0174735938498145/0.0799884292400098/0.00120330384095129/0.0421324288837722/0.024503703026917/0.0110648150405096/0.185447640062474/0.0120445397701044}],(B3:0.5[&model=LG+F{0.00491436207666025/0.00898108293854984/0.180616223595674/0.028873087322453/0.00985672747988545/0.0652906001003274/0.0294001939192913/0.00285382762847559/0.166537405841479/0.0162868564902648/0.0284810552469085/0.0840507915313876/0.0174735938498145/0.0799884292400098/0.00120330384095129/0.0421324288837722/0.024503703026917/0.0110648150405096/0.185447640062474/0.0120445397701044}],B4:0.5[&model=LG+F{0.00491436207666025/0.00898108293854984/0.180616223595674/0.028873087322453/0.00985672747988545/0.0652906001003274/0.0294001939192913/0.00285382762847559/0.166537405841479/0.0162868564902648/0.0284810552469085/0.0840507915313876/0.0174735938498145/0.0799884292400098/0.00120330384095129/0.0421324288837722/0.024503703026917/0.0110648150405096/0.185447640062474/0.0120445397701044}]):0.001[&model=LG+F{0.00491436207666025/0.00898108293854984/0.180616223595674/0.028873087322453/0.00985672747988545/0.0652906001003274/0.0294001939192913/0.00285382762847559/0.166537405841479/0.0162868564902648/0.0284810552469085/0.0840507915313876/0.0174735938498145/0.0799884292400098/0.00120330384095129/0.0421324288837722/0.024503703026917/0.0110648150405096/0.185447640062474/0.0120445397701044}]):0.5[&model=LG+F{0.00491436207666025/0.00898108293854984/0.180616223595674/0.028873087322453/0.00985672747988545/0.0652906001003274/0.0294001939192913/0.00285382762847559/0.166537405841479/0.0162868564902648/0.0284810552469085/0.0840507915313876/0.0174735938498145/0.0799884292400098/0.00120330384095129/0.0421324288837722/0.024503703026917/0.0110648150405096/0.185447640062474/0.0120445397701044}]):0.25[&model=LG+F{0.0454947046298934/0.0831423711098583/0.0951998767898303/0.0370490532588255/0.0126478480559307/0.0837788800831361/0.0377254201523705/0.026419307938002/0.213695651930145/0.0085845374258173/0.0365460098161964/0.0443018065519306/0.00921004740582847/0.0421606013937463/0.0111395847457171/0.0540630305379458/0.0314423943772967/0.0141980286748243/0.0977464379082232/0.0154551811670525}],(((C1:0.5[&model=LG+F{0.0454947046298934/0.0831423711098583/0.0951998767898303/0.0370490532588255/0.0126478480559307/0.0837788800831361/0.0377254201523705/0.026419307938002/0.213695651930145/0.0085845374258173/0.0365460098161964/0.0443018065519306/0.00921004740582847/0.0421606013937463/0.0111395847457171/0.0540630305379458/0.0314423943772967/0.0141980286748243/0.0977464379082232/0.0154551811670525}],C2:0.5[&model=LG+F{0.0454947046298934/0.0831423711098583/0.0951998767898303/0.0370490532588255/0.0126478480559307/0.0837788800831361/0.0377254201523705/0.026419307938002/0.213695651930145/0.0085845374258173/0.0365460098161964/0.0443018065519306/0.00921004740582847/0.0421606013937463/0.0111395847457171/0.0540630305379458/0.0314423943772967/0.0141980286748243/0.0977464379082232/0.0154551811670525}]):0.001[&model=LG+F{0.0454947046298934/0.0831423711098583/0.0951998767898303/0.0370490532588255/0.0126478480559307/0.0837788800831361/0.0377254201523705/0.026419307938002/0.213695651930145/0.0085845374258173/0.0365460098161964/0.0443018065519306/0.00921004740582847/0.0421606013937463/0.0111395847457171/0.0540630305379458/0.0314423943772967/0.0141980286748243/0.0977464379082232/0.0154551811670525}],(C3:0.5[&model=LG+F{0.0454947046298934/0.0831423711098583/0.0951998767898303/0.0370490532588255/0.0126478480559307/0.0837788800831361/0.0377254201523705/0.026419307938002/0.213695651930145/0.0085845374258173/0.0365460098161964/0.0443018065519306/0.00921004740582847/0.0421606013937463/0.0111395847457171/0.0540630305379458/0.0314423943772967/0.0141980286748243/0.0977464379082232/0.0154551811670525}],C4:0.5[&model=LG+F{0.0454947046298934/0.0831423711098583/0.0951998767898303/0.0370490532588255/0.0126478480559307/0.0837788800831361/0.0377254201523705/0.026419307938002/0.213695651930145/0.0085845374258173/0.0365460098161964/0.0443018065519306/0.00921004740582847/0.0421606013937463/0.0111395847457171/0.0540630305379458/0.0314423943772967/0.0141980286748243/0.0977464379082232/0.0154551811670525}]):0.001[&model=LG+F{0.0454947046298934/0.0831423711098583/0.0951998767898303/0.0370490532588255/0.0126478480559307/0.0837788800831361/0.0377254201523705/0.026419307938002/0.213695651930145/0.0085845374258173/0.0365460098161964/0.0443018065519306/0.00921004740582847/0.0421606013937463/0.0111395847457171/0.0540630305379458/0.0314423943772967/0.0141980286748243/0.0977464379082232/0.0154551811670525}]):0.5[&model=LG+F{0.0454947046298934/0.0831423711098583/0.0951998767898303/0.0370490532588255/0.0126478480559307/0.0837788800831361/0.0377254201523705/0.026419307938002/0.213695651930145/0.0085845374258173/0.0365460098161964/0.0443018065519306/0.00921004740582847/0.0421606013937463/0.0111395847457171/0.0540630305379458/0.0314423943772967/0.0141980286748243/0.0977464379082232/0.0154551811670525}],((D1:0.5[&model=LG+F{0.00491436207666025/0.00898108293854984/0.180616223595674/0.028873087322453/0.00985672747988545/0.0652906001003274/0.0294001939192913/0.00285382762847559/0.166537405841479/0.0162868564902648/0.0284810552469085/0.0840507915313876/0.0174735938498145/0.0799884292400098/0.00120330384095129/0.0421324288837722/0.024503703026917/0.0110648150405096/0.185447640062474/0.0120445397701044}],D2:0.5[&model=LG+F{0.00491436207666025/0.00898108293854984/0.180616223595674/0.028873087322453/0.00985672747988545/0.0652906001003274/0.0294001939192913/0.00285382762847559/0.166537405841479/0.0162868564902648/0.0284810552469085/0.0840507915313876/0.0174735938498145/0.0799884292400098/0.00120330384095129/0.0421324288837722/0.024503703026917/0.0110648150405096/0.185447640062474/0.0120445397701044}]):0.001[&model=LG+F{0.00491436207666025/0.00898108293854984/0.180616223595674/0.028873087322453/0.00985672747988545/0.0652906001003274/0.0294001939192913/0.00285382762847559/0.166537405841479/0.0162868564902648/0.0284810552469085/0.0840507915313876/0.0174735938498145/0.0799884292400098/0.00120330384095129/0.0421324288837722/0.024503703026917/0.0110648150405096/0.185447640062474/0.0120445397701044}],(D3:0.5[&model=LG+F{0.00491436207666025/0.00898108293854984/0.180616223595674/0.028873087322453/0.00985672747988545/0.0652906001003274/0.0294001939192913/0.00285382762847559/0.166537405841479/0.0162868564902648/0.0284810552469085/0.0840507915313876/0.0174735938498145/0.0799884292400098/0.00120330384095129/0.0421324288837722/0.024503703026917/0.0110648150405096/0.185447640062474/0.0120445397701044}],D4:0.5[&model=LG+F{0.00491436207666025/0.00898108293854984/0.180616223595674/0.028873087322453/0.00985672747988545/0.0652906001003274/0.0294001939192913/0.00285382762847559/0.166537405841479/0.0162868564902648/0.0284810552469085/0.0840507915313876/0.0174735938498145/0.0799884292400098/0.00120330384095129/0.0421324288837722/0.024503703026917/0.0110648150405096/0.185447640062474/0.0120445397701044}]):0.001[&model=LG+F{0.00491436207666025/0.00898108293854984/0.180616223595674/0.028873087322453/0.00985672747988545/0.0652906001003274/0.0294001939192913/0.00285382762847559/0.166537405841479/0.0162868564902648/0.0284810552469085/0.0840507915313876/0.0174735938498145/0.0799884292400098/0.00120330384095129/0.0421324288837722/0.024503703026917/0.0110648150405096/0.185447640062474/0.0120445397701044}]):0.5[&model=LG+F{0.00491436207666025/0.00898108293854984/0.180616223595674/0.028873087322453/0.00985672747988545/0.0652906001003274/0.0294001939192913/0.00285382762847559/0.166537405841479/0.0162868564902648/0.0284810552469085/0.0840507915313876/0.0174735938498145/0.0799884292400098/0.00120330384095129/0.0421324288837722/0.024503703026917/0.0110648150405096/0.185447640062474/0.0120445397701044}]):0.25[&model=LG+F{0.0454947046298934/0.0831423711098583/0.0951998767898303/0.0370490532588255/0.0126478480559307/0.0837788800831361/0.0377254201523705/0.026419307938002/0.213695651930145/0.0085845374258173/0.0365460098161964/0.0443018065519306/0.00921004740582847/0.0421606013937463/0.0111395847457171/0.0540630305379458/0.0314423943772967/0.0141980286748243/0.0977464379082232/0.0154551811670525}]);
```
