## Supplementary material for "Modeling site-and-branch-heterogeneity with GFmix": C20pi16.nwk

```
((((A1:0.5[&model=LG+F{0.0364583333745881/0.0266328782999317/0.230702772459301/0.245643899950597/0.00363452956520364/0.0334224211657643/0.0717559018686038/0.114527361910131/0.0369981234873154/0.00287510509836124/0.0052513644833979/0.0430320235329082/0.00219940395905207/0.0022360718281418/0.0106897389386171/0.0857056264620969/0.036276598201094/0.000882047993171155/0.00615534163800564/0.00492041451348297}],A2:0.5[&model=LG+F{0.0364583333745881/0.0266328782999317/0.230702772459301/0.245643899950597/0.00363452956520364/0.0334224211657643/0.0717559018686038/0.114527361910131/0.0369981234873154/0.00287510509836124/0.0052513644833979/0.0430320235329082/0.00219940395905207/0.0022360718281418/0.0106897389386171/0.0857056264620969/0.036276598201094/0.000882047993171155/0.00615534163800564/0.00492041451348297}]):0.001[&model=LG+F{0.0364583333745881/0.0266328782999317/0.230702772459301/0.245643899950597/0.00363452956520364/0.0334224211657643/0.0717559018686038/0.114527361910131/0.0369981234873154/0.00287510509836124/0.0052513644833979/0.0430320235329082/0.00219940395905207/0.0022360718281418/0.0106897389386171/0.0857056264620969/0.036276598201094/0.000882047993171155/0.00615534163800564/0.00492041451348297}],(A3:0.5[&model=LG+F{0.0364583333745881/0.0266328782999317/0.230702772459301/0.245643899950597/0.00363452956520364/0.0334224211657643/0.0717559018686038/0.114527361910131/0.0369981234873154/0.00287510509836124/0.0052513644833979/0.0430320235329082/0.00219940395905207/0.0022360718281418/0.0106897389386171/0.0857056264620969/0.036276598201094/0.000882047993171155/0.00615534163800564/0.00492041451348297}],A4:0.5[&model=LG+F{0.0364583333745881/0.0266328782999317/0.230702772459301/0.245643899950597/0.00363452956520364/0.0334224211657643/0.0717559018686038/0.114527361910131/0.0369981234873154/0.00287510509836124/0.0052513644833979/0.0430320235329082/0.00219940395905207/0.0022360718281418/0.0106897389386171/0.0857056264620969/0.036276598201094/0.000882047993171155/0.00615534163800564/0.00492041451348297}]):0.001[&model=LG+F{0.0364583333745881/0.0266328782999317/0.230702772459301/0.245643899950597/0.00363452956520364/0.0334224211657643/0.0717559018686038/0.114527361910131/0.0369981234873154/0.00287510509836124/0.0052513644833979/0.0430320235329082/0.00219940395905207/0.0022360718281418/0.0106897389386171/0.0857056264620969/0.036276598201094/0.000882047993171155/0.00615534163800564/0.00492041451348297}]):0.5[&model=LG+F{0.0364583333745881/0.0266328782999317/0.230702772459301/0.245643899950597/0.00363452956520364/0.0334224211657643/0.0717559018686038/0.114527361910131/0.0369981234873154/0.00287510509836124/0.0052513644833979/0.0430320235329082/0.00219940395905207/0.0022360718281418/0.0106897389386171/0.0857056264620969/0.036276598201094/0.000882047993171155/0.00615534163800564/0.00492041451348297}],((B1:0.5[&model=LG+F{0.00404348426471506/0.00295377254970481/0.449392509573318/0.19655076474084/0.00290815104978239/0.0267427867776997/0.0574151338167943/0.0127018857665535/0.0296038674962838/0.00560049921232541/0.00420185359926433/0.0838233058117378/0.00428428169365962/0.00435570808154078/0.00118556684278765/0.068576937701713/0.0290265425685523/0.000705766386345359/0.011990165512521/0.00393704559999865}],B2:0.5[&model=LG+F{0.00404348426471506/0.00295377254970481/0.449392509573318/0.19655076474084/0.00290815104978239/0.0267427867776997/0.0574151338167943/0.0127018857665535/0.0296038674962838/0.00560049921232541/0.00420185359926433/0.0838233058117378/0.00428428169365962/0.00435570808154078/0.00118556684278765/0.068576937701713/0.0290265425685523/0.000705766386345359/0.011990165512521/0.00393704559999865}]):0.001[&model=LG+F{0.00404348426471506/0.00295377254970481/0.449392509573318/0.19655076474084/0.00290815104978239/0.0267427867776997/0.0574151338167943/0.0127018857665535/0.0296038674962838/0.00560049921232541/0.00420185359926433/0.0838233058117378/0.00428428169365962/0.00435570808154078/0.00118556684278765/0.068576937701713/0.0290265425685523/0.000705766386345359/0.011990165512521/0.00393704559999865}],(B3:0.5[&model=LG+F{0.00404348426471506/0.00295377254970481/0.449392509573318/0.19655076474084/0.00290815104978239/0.0267427867776997/0.0574151338167943/0.0127018857665535/0.0296038674962838/0.00560049921232541/0.00420185359926433/0.0838233058117378/0.00428428169365962/0.00435570808154078/0.00118556684278765/0.068576937701713/0.0290265425685523/0.000705766386345359/0.011990165512521/0.00393704559999865}],B4:0.5[&model=LG+F{0.00404348426471506/0.00295377254970481/0.449392509573318/0.19655076474084/0.00290815104978239/0.0267427867776997/0.0574151338167943/0.0127018857665535/0.0296038674962838/0.00560049921232541/0.00420185359926433/0.0838233058117378/0.00428428169365962/0.00435570808154078/0.00118556684278765/0.068576937701713/0.0290265425685523/0.000705766386345359/0.011990165512521/0.00393704559999865}]):0.001[&model=LG+F{0.00404348426471506/0.00295377254970481/0.449392509573318/0.19655076474084/0.00290815104978239/0.0267427867776997/0.0574151338167943/0.0127018857665535/0.0296038674962838/0.00560049921232541/0.00420185359926433/0.0838233058117378/0.00428428169365962/0.00435570808154078/0.00118556684278765/0.068576937701713/0.0290265425685523/0.000705766386345359/0.011990165512521/0.00393704559999865}]):0.5[&model=LG+F{0.00404348426471506/0.00295377254970481/0.449392509573318/0.19655076474084/0.00290815104978239/0.0267427867776997/0.0574151338167943/0.0127018857665535/0.0296038674962838/0.00560049921232541/0.00420185359926433/0.0838233058117378/0.00428428169365962/0.00435570808154078/0.00118556684278765/0.068576937701713/0.0290265425685523/0.000705766386345359/0.011990165512521/0.00393704559999865}]):0.25[&model=LG+F{0.0364583333745881/0.0266328782999317/0.230702772459301/0.245643899950597/0.00363452956520364/0.0334224211657643/0.0717559018686038/0.114527361910131/0.0369981234873154/0.00287510509836124/0.0052513644833979/0.0430320235329082/0.00219940395905207/0.0022360718281418/0.0106897389386171/0.0857056264620969/0.036276598201094/0.000882047993171155/0.00615534163800564/0.00492041451348297}],(((C1:0.5[&model=LG+F{0.0364583333745881/0.0266328782999317/0.230702772459301/0.245643899950597/0.00363452956520364/0.0334224211657643/0.0717559018686038/0.114527361910131/0.0369981234873154/0.00287510509836124/0.0052513644833979/0.0430320235329082/0.00219940395905207/0.0022360718281418/0.0106897389386171/0.0857056264620969/0.036276598201094/0.000882047993171155/0.00615534163800564/0.00492041451348297}],C2:0.5[&model=LG+F{0.0364583333745881/0.0266328782999317/0.230702772459301/0.245643899950597/0.00363452956520364/0.0334224211657643/0.0717559018686038/0.114527361910131/0.0369981234873154/0.00287510509836124/0.0052513644833979/0.0430320235329082/0.00219940395905207/0.0022360718281418/0.0106897389386171/0.0857056264620969/0.036276598201094/0.000882047993171155/0.00615534163800564/0.00492041451348297}]):0.001[&model=LG+F{0.0364583333745881/0.0266328782999317/0.230702772459301/0.245643899950597/0.00363452956520364/0.0334224211657643/0.0717559018686038/0.114527361910131/0.0369981234873154/0.00287510509836124/0.0052513644833979/0.0430320235329082/0.00219940395905207/0.0022360718281418/0.0106897389386171/0.0857056264620969/0.036276598201094/0.000882047993171155/0.00615534163800564/0.00492041451348297}],(C3:0.5[&model=LG+F{0.0364583333745881/0.0266328782999317/0.230702772459301/0.245643899950597/0.00363452956520364/0.0334224211657643/0.0717559018686038/0.114527361910131/0.0369981234873154/0.00287510509836124/0.0052513644833979/0.0430320235329082/0.00219940395905207/0.0022360718281418/0.0106897389386171/0.0857056264620969/0.036276598201094/0.000882047993171155/0.00615534163800564/0.00492041451348297}],C4:0.5[&model=LG+F{0.0364583333745881/0.0266328782999317/0.230702772459301/0.245643899950597/0.00363452956520364/0.0334224211657643/0.0717559018686038/0.114527361910131/0.0369981234873154/0.00287510509836124/0.0052513644833979/0.0430320235329082/0.00219940395905207/0.0022360718281418/0.0106897389386171/0.0857056264620969/0.036276598201094/0.000882047993171155/0.00615534163800564/0.00492041451348297}]):0.001[&model=LG+F{0.0364583333745881/0.0266328782999317/0.230702772459301/0.245643899950597/0.00363452956520364/0.0334224211657643/0.0717559018686038/0.114527361910131/0.0369981234873154/0.00287510509836124/0.0052513644833979/0.0430320235329082/0.00219940395905207/0.0022360718281418/0.0106897389386171/0.0857056264620969/0.036276598201094/0.000882047993171155/0.00615534163800564/0.00492041451348297}]):0.5[&model=LG+F{0.0364583333745881/0.0266328782999317/0.230702772459301/0.245643899950597/0.00363452956520364/0.0334224211657643/0.0717559018686038/0.114527361910131/0.0369981234873154/0.00287510509836124/0.0052513644833979/0.0430320235329082/0.00219940395905207/0.0022360718281418/0.0106897389386171/0.0857056264620969/0.036276598201094/0.000882047993171155/0.00615534163800564/0.00492041451348297}],((D1:0.5[&model=LG+F{0.00404348426471506/0.00295377254970481/0.449392509573318/0.19655076474084/0.00290815104978239/0.0267427867776997/0.0574151338167943/0.0127018857665535/0.0296038674962838/0.00560049921232541/0.00420185359926433/0.0838233058117378/0.00428428169365962/0.00435570808154078/0.00118556684278765/0.068576937701713/0.0290265425685523/0.000705766386345359/0.011990165512521/0.00393704559999865}],D2:0.5[&model=LG+F{0.00404348426471506/0.00295377254970481/0.449392509573318/0.19655076474084/0.00290815104978239/0.0267427867776997/0.0574151338167943/0.0127018857665535/0.0296038674962838/0.00560049921232541/0.00420185359926433/0.0838233058117378/0.00428428169365962/0.00435570808154078/0.00118556684278765/0.068576937701713/0.0290265425685523/0.000705766386345359/0.011990165512521/0.00393704559999865}]):0.001[&model=LG+F{0.00404348426471506/0.00295377254970481/0.449392509573318/0.19655076474084/0.00290815104978239/0.0267427867776997/0.0574151338167943/0.0127018857665535/0.0296038674962838/0.00560049921232541/0.00420185359926433/0.0838233058117378/0.00428428169365962/0.00435570808154078/0.00118556684278765/0.068576937701713/0.0290265425685523/0.000705766386345359/0.011990165512521/0.00393704559999865}],(D3:0.5[&model=LG+F{0.00404348426471506/0.00295377254970481/0.449392509573318/0.19655076474084/0.00290815104978239/0.0267427867776997/0.0574151338167943/0.0127018857665535/0.0296038674962838/0.00560049921232541/0.00420185359926433/0.0838233058117378/0.00428428169365962/0.00435570808154078/0.00118556684278765/0.068576937701713/0.0290265425685523/0.000705766386345359/0.011990165512521/0.00393704559999865}],D4:0.5[&model=LG+F{0.00404348426471506/0.00295377254970481/0.449392509573318/0.19655076474084/0.00290815104978239/0.0267427867776997/0.0574151338167943/0.0127018857665535/0.0296038674962838/0.00560049921232541/0.00420185359926433/0.0838233058117378/0.00428428169365962/0.00435570808154078/0.00118556684278765/0.068576937701713/0.0290265425685523/0.000705766386345359/0.011990165512521/0.00393704559999865}]):0.001[&model=LG+F{0.00404348426471506/0.00295377254970481/0.449392509573318/0.19655076474084/0.00290815104978239/0.0267427867776997/0.0574151338167943/0.0127018857665535/0.0296038674962838/0.00560049921232541/0.00420185359926433/0.0838233058117378/0.00428428169365962/0.00435570808154078/0.00118556684278765/0.068576937701713/0.0290265425685523/0.000705766386345359/0.011990165512521/0.00393704559999865}]):0.5[&model=LG+F{0.00404348426471506/0.00295377254970481/0.449392509573318/0.19655076474084/0.00290815104978239/0.0267427867776997/0.0574151338167943/0.0127018857665535/0.0296038674962838/0.00560049921232541/0.00420185359926433/0.0838233058117378/0.00428428169365962/0.00435570808154078/0.00118556684278765/0.068576937701713/0.0290265425685523/0.000705766386345359/0.011990165512521/0.00393704559999865}]):0.25[&model=LG+F{0.0364583333745881/0.0266328782999317/0.230702772459301/0.245643899950597/0.00363452956520364/0.0334224211657643/0.0717559018686038/0.114527361910131/0.0369981234873154/0.00287510509836124/0.0052513644833979/0.0430320235329082/0.00219940395905207/0.0022360718281418/0.0106897389386171/0.0857056264620969/0.036276598201094/0.000882047993171155/0.00615534163800564/0.00492041451348297}]);
```
