## Supplementary material for "Modeling site-and-branch-heterogeneity with GFmix": C20pi17.nwk

```
((((A1:0.5[&model=LG+F{0.155927202916221/0.0353316765785812/0.0181814569180463/0.0381562950250186/0.00306036486739374/0.0351744292094463/0.0546135473980232/0.0349455184127692/0.0138587936484561/0.00928633267513371/0.0242541432413306/0.03871350955743/0.00503067797447364/0.00404650700473199/0.366904125318105/0.0844503818899129/0.0459992894126849/0.00154865224195829/0.00378918946545039/0.0267283023336533}],A2:0.5[&model=LG+F{0.155927202916221/0.0353316765785812/0.0181814569180463/0.0381562950250186/0.00306036486739374/0.0351744292094463/0.0546135473980232/0.0349455184127692/0.0138587936484561/0.00928633267513371/0.0242541432413306/0.03871350955743/0.00503067797447364/0.00404650700473199/0.366904125318105/0.0844503818899129/0.0459992894126849/0.00154865224195829/0.00378918946545039/0.0267283023336533}]):0.001[&model=LG+F{0.155927202916221/0.0353316765785812/0.0181814569180463/0.0381562950250186/0.00306036486739374/0.0351744292094463/0.0546135473980232/0.0349455184127692/0.0138587936484561/0.00928633267513371/0.0242541432413306/0.03871350955743/0.00503067797447364/0.00404650700473199/0.366904125318105/0.0844503818899129/0.0459992894126849/0.00154865224195829/0.00378918946545039/0.0267283023336533}],(A3:0.5[&model=LG+F{0.155927202916221/0.0353316765785812/0.0181814569180463/0.0381562950250186/0.00306036486739374/0.0351744292094463/0.0546135473980232/0.0349455184127692/0.0138587936484561/0.00928633267513371/0.0242541432413306/0.03871350955743/0.00503067797447364/0.00404650700473199/0.366904125318105/0.0844503818899129/0.0459992894126849/0.00154865224195829/0.00378918946545039/0.0267283023336533}],A4:0.5[&model=LG+F{0.155927202916221/0.0353316765785812/0.0181814569180463/0.0381562950250186/0.00306036486739374/0.0351744292094463/0.0546135473980232/0.0349455184127692/0.0138587936484561/0.00928633267513371/0.0242541432413306/0.03871350955743/0.00503067797447364/0.00404650700473199/0.366904125318105/0.0844503818899129/0.0459992894126849/0.00154865224195829/0.00378918946545039/0.0267283023336533}]):0.001[&model=LG+F{0.155927202916221/0.0353316765785812/0.0181814569180463/0.0381562950250186/0.00306036486739374/0.0351744292094463/0.0546135473980232/0.0349455184127692/0.0138587936484561/0.00928633267513371/0.0242541432413306/0.03871350955743/0.00503067797447364/0.00404650700473199/0.366904125318105/0.0844503818899129/0.0459992894126849/0.00154865224195829/0.00378918946545039/0.0267283023336533}]):0.5[&model=LG+F{0.155927202916221/0.0353316765785812/0.0181814569180463/0.0381562950250186/0.00306036486739374/0.0351744292094463/0.0546135473980232/0.0349455184127692/0.0138587936484561/0.00928633267513371/0.0242541432413306/0.03871350955743/0.00503067797447364/0.00404650700473199/0.366904125318105/0.0844503818899129/0.0459992894126849/0.00154865224195829/0.00378918946545039/0.0267283023336533}],((B1:0.5[&model=LG+F{0.0358723765361033/0.00812835209106954/0.0734650895712287/0.06333069699348/0.0050795036567183/0.0583814837557324/0.0906459607709666/0.00803951312732603/0.023002418360327/0.0375229149590194/0.0402563140746766/0.156428137748976/0.0203272603325799/0.0163505598529991/0.0844094083001826/0.140168261696974/0.0763482685569974/0.00257040747324723/0.0153108271100852/0.0443628506156803}],B2:0.5[&model=LG+F{0.0358723765361033/0.00812835209106954/0.0734650895712287/0.06333069699348/0.0050795036567183/0.0583814837557324/0.0906459607709666/0.00803951312732603/0.023002418360327/0.0375229149590194/0.0402563140746766/0.156428137748976/0.0203272603325799/0.0163505598529991/0.0844094083001826/0.140168261696974/0.0763482685569974/0.00257040747324723/0.0153108271100852/0.0443628506156803}]):0.001[&model=LG+F{0.0358723765361033/0.00812835209106954/0.0734650895712287/0.06333069699348/0.0050795036567183/0.0583814837557324/0.0906459607709666/0.00803951312732603/0.023002418360327/0.0375229149590194/0.0402563140746766/0.156428137748976/0.0203272603325799/0.0163505598529991/0.0844094083001826/0.140168261696974/0.0763482685569974/0.00257040747324723/0.0153108271100852/0.0443628506156803}],(B3:0.5[&model=LG+F{0.0358723765361033/0.00812835209106954/0.0734650895712287/0.06333069699348/0.0050795036567183/0.0583814837557324/0.0906459607709666/0.00803951312732603/0.023002418360327/0.0375229149590194/0.0402563140746766/0.156428137748976/0.0203272603325799/0.0163505598529991/0.0844094083001826/0.140168261696974/0.0763482685569974/0.00257040747324723/0.0153108271100852/0.0443628506156803}],B4:0.5[&model=LG+F{0.0358723765361033/0.00812835209106954/0.0734650895712287/0.06333069699348/0.0050795036567183/0.0583814837557324/0.0906459607709666/0.00803951312732603/0.023002418360327/0.0375229149590194/0.0402563140746766/0.156428137748976/0.0203272603325799/0.0163505598529991/0.0844094083001826/0.140168261696974/0.0763482685569974/0.00257040747324723/0.0153108271100852/0.0443628506156803}]):0.001[&model=LG+F{0.0358723765361033/0.00812835209106954/0.0734650895712287/0.06333069699348/0.0050795036567183/0.0583814837557324/0.0906459607709666/0.00803951312732603/0.023002418360327/0.0375229149590194/0.0402563140746766/0.156428137748976/0.0203272603325799/0.0163505598529991/0.0844094083001826/0.140168261696974/0.0763482685569974/0.00257040747324723/0.0153108271100852/0.0443628506156803}]):0.5[&model=LG+F{0.0358723765361033/0.00812835209106954/0.0734650895712287/0.06333069699348/0.0050795036567183/0.0583814837557324/0.0906459607709666/0.00803951312732603/0.023002418360327/0.0375229149590194/0.0402563140746766/0.156428137748976/0.0203272603325799/0.0163505598529991/0.0844094083001826/0.140168261696974/0.0763482685569974/0.00257040747324723/0.0153108271100852/0.0443628506156803}]):0.25[&model=LG+F{0.155927202916221/0.0353316765785812/0.0181814569180463/0.0381562950250186/0.00306036486739374/0.0351744292094463/0.0546135473980232/0.0349455184127692/0.0138587936484561/0.00928633267513371/0.0242541432413306/0.03871350955743/0.00503067797447364/0.00404650700473199/0.366904125318105/0.0844503818899129/0.0459992894126849/0.00154865224195829/0.00378918946545039/0.0267283023336533}],(((C1:0.5[&model=LG+F{0.155927202916221/0.0353316765785812/0.0181814569180463/0.0381562950250186/0.00306036486739374/0.0351744292094463/0.0546135473980232/0.0349455184127692/0.0138587936484561/0.00928633267513371/0.0242541432413306/0.03871350955743/0.00503067797447364/0.00404650700473199/0.366904125318105/0.0844503818899129/0.0459992894126849/0.00154865224195829/0.00378918946545039/0.0267283023336533}],C2:0.5[&model=LG+F{0.155927202916221/0.0353316765785812/0.0181814569180463/0.0381562950250186/0.00306036486739374/0.0351744292094463/0.0546135473980232/0.0349455184127692/0.0138587936484561/0.00928633267513371/0.0242541432413306/0.03871350955743/0.00503067797447364/0.00404650700473199/0.366904125318105/0.0844503818899129/0.0459992894126849/0.00154865224195829/0.00378918946545039/0.0267283023336533}]):0.001[&model=LG+F{0.155927202916221/0.0353316765785812/0.0181814569180463/0.0381562950250186/0.00306036486739374/0.0351744292094463/0.0546135473980232/0.0349455184127692/0.0138587936484561/0.00928633267513371/0.0242541432413306/0.03871350955743/0.00503067797447364/0.00404650700473199/0.366904125318105/0.0844503818899129/0.0459992894126849/0.00154865224195829/0.00378918946545039/0.0267283023336533}],(C3:0.5[&model=LG+F{0.155927202916221/0.0353316765785812/0.0181814569180463/0.0381562950250186/0.00306036486739374/0.0351744292094463/0.0546135473980232/0.0349455184127692/0.0138587936484561/0.00928633267513371/0.0242541432413306/0.03871350955743/0.00503067797447364/0.00404650700473199/0.366904125318105/0.0844503818899129/0.0459992894126849/0.00154865224195829/0.00378918946545039/0.0267283023336533}],C4:0.5[&model=LG+F{0.155927202916221/0.0353316765785812/0.0181814569180463/0.0381562950250186/0.00306036486739374/0.0351744292094463/0.0546135473980232/0.0349455184127692/0.0138587936484561/0.00928633267513371/0.0242541432413306/0.03871350955743/0.00503067797447364/0.00404650700473199/0.366904125318105/0.0844503818899129/0.0459992894126849/0.00154865224195829/0.00378918946545039/0.0267283023336533}]):0.001[&model=LG+F{0.155927202916221/0.0353316765785812/0.0181814569180463/0.0381562950250186/0.00306036486739374/0.0351744292094463/0.0546135473980232/0.0349455184127692/0.0138587936484561/0.00928633267513371/0.0242541432413306/0.03871350955743/0.00503067797447364/0.00404650700473199/0.366904125318105/0.0844503818899129/0.0459992894126849/0.00154865224195829/0.00378918946545039/0.0267283023336533}]):0.5[&model=LG+F{0.155927202916221/0.0353316765785812/0.0181814569180463/0.0381562950250186/0.00306036486739374/0.0351744292094463/0.0546135473980232/0.0349455184127692/0.0138587936484561/0.00928633267513371/0.0242541432413306/0.03871350955743/0.00503067797447364/0.00404650700473199/0.366904125318105/0.0844503818899129/0.0459992894126849/0.00154865224195829/0.00378918946545039/0.0267283023336533}],((D1:0.5[&model=LG+F{0.0358723765361033/0.00812835209106954/0.0734650895712287/0.06333069699348/0.0050795036567183/0.0583814837557324/0.0906459607709666/0.00803951312732603/0.023002418360327/0.0375229149590194/0.0402563140746766/0.156428137748976/0.0203272603325799/0.0163505598529991/0.0844094083001826/0.140168261696974/0.0763482685569974/0.00257040747324723/0.0153108271100852/0.0443628506156803}],D2:0.5[&model=LG+F{0.0358723765361033/0.00812835209106954/0.0734650895712287/0.06333069699348/0.0050795036567183/0.0583814837557324/0.0906459607709666/0.00803951312732603/0.023002418360327/0.0375229149590194/0.0402563140746766/0.156428137748976/0.0203272603325799/0.0163505598529991/0.0844094083001826/0.140168261696974/0.0763482685569974/0.00257040747324723/0.0153108271100852/0.0443628506156803}]):0.001[&model=LG+F{0.0358723765361033/0.00812835209106954/0.0734650895712287/0.06333069699348/0.0050795036567183/0.0583814837557324/0.0906459607709666/0.00803951312732603/0.023002418360327/0.0375229149590194/0.0402563140746766/0.156428137748976/0.0203272603325799/0.0163505598529991/0.0844094083001826/0.140168261696974/0.0763482685569974/0.00257040747324723/0.0153108271100852/0.0443628506156803}],(D3:0.5[&model=LG+F{0.0358723765361033/0.00812835209106954/0.0734650895712287/0.06333069699348/0.0050795036567183/0.0583814837557324/0.0906459607709666/0.00803951312732603/0.023002418360327/0.0375229149590194/0.0402563140746766/0.156428137748976/0.0203272603325799/0.0163505598529991/0.0844094083001826/0.140168261696974/0.0763482685569974/0.00257040747324723/0.0153108271100852/0.0443628506156803}],D4:0.5[&model=LG+F{0.0358723765361033/0.00812835209106954/0.0734650895712287/0.06333069699348/0.0050795036567183/0.0583814837557324/0.0906459607709666/0.00803951312732603/0.023002418360327/0.0375229149590194/0.0402563140746766/0.156428137748976/0.0203272603325799/0.0163505598529991/0.0844094083001826/0.140168261696974/0.0763482685569974/0.00257040747324723/0.0153108271100852/0.0443628506156803}]):0.001[&model=LG+F{0.0358723765361033/0.00812835209106954/0.0734650895712287/0.06333069699348/0.0050795036567183/0.0583814837557324/0.0906459607709666/0.00803951312732603/0.023002418360327/0.0375229149590194/0.0402563140746766/0.156428137748976/0.0203272603325799/0.0163505598529991/0.0844094083001826/0.140168261696974/0.0763482685569974/0.00257040747324723/0.0153108271100852/0.0443628506156803}]):0.5[&model=LG+F{0.0358723765361033/0.00812835209106954/0.0734650895712287/0.06333069699348/0.0050795036567183/0.0583814837557324/0.0906459607709666/0.00803951312732603/0.023002418360327/0.0375229149590194/0.0402563140746766/0.156428137748976/0.0203272603325799/0.0163505598529991/0.0844094083001826/0.140168261696974/0.0763482685569974/0.00257040747324723/0.0153108271100852/0.0443628506156803}]):0.25[&model=LG+F{0.155927202916221/0.0353316765785812/0.0181814569180463/0.0381562950250186/0.00306036486739374/0.0351744292094463/0.0546135473980232/0.0349455184127692/0.0138587936484561/0.00928633267513371/0.0242541432413306/0.03871350955743/0.00503067797447364/0.00404650700473199/0.366904125318105/0.0844503818899129/0.0459992894126849/0.00154865224195829/0.00378918946545039/0.0267283023336533}]);
```
