## Supplementary material for "Modeling site-and-branch-heterogeneity with GFmix": C20pi18.nwk

```
((((A1:0.5[&model=LG+F{0.114526553302852/0.079694803024883/0.039238107579085/0.0384541714089074/0.00614651518791995/0.0782815994553879/0.0918923551111833/0.0224665022465389/0.0245573994058126/0.0339842630017268/0.0374472425981991/0.0831067359975712/0.014596487295196/0.0061012691135675/0.0142459506925809/0.0946869358517941/0.137193304069796/0.0022038087007801/0.00748760314160687/0.0736889173358604}],A2:0.5[&model=LG+F{0.114526553302852/0.079694803024883/0.039238107579085/0.0384541714089074/0.00614651518791995/0.0782815994553879/0.0918923551111833/0.0224665022465389/0.0245573994058126/0.0339842630017268/0.0374472425981991/0.0831067359975712/0.014596487295196/0.0061012691135675/0.0142459506925809/0.0946869358517941/0.137193304069796/0.0022038087007801/0.00748760314160687/0.0736889173358604}]):0.001[&model=LG+F{0.114526553302852/0.079694803024883/0.039238107579085/0.0384541714089074/0.00614651518791995/0.0782815994553879/0.0918923551111833/0.0224665022465389/0.0245573994058126/0.0339842630017268/0.0374472425981991/0.0831067359975712/0.014596487295196/0.0061012691135675/0.0142459506925809/0.0946869358517941/0.137193304069796/0.0022038087007801/0.00748760314160687/0.0736889173358604}],(A3:0.5[&model=LG+F{0.114526553302852/0.079694803024883/0.039238107579085/0.0384541714089074/0.00614651518791995/0.0782815994553879/0.0918923551111833/0.0224665022465389/0.0245573994058126/0.0339842630017268/0.0374472425981991/0.0831067359975712/0.014596487295196/0.0061012691135675/0.0142459506925809/0.0946869358517941/0.137193304069796/0.0022038087007801/0.00748760314160687/0.0736889173358604}],A4:0.5[&model=LG+F{0.114526553302852/0.079694803024883/0.039238107579085/0.0384541714089074/0.00614651518791995/0.0782815994553879/0.0918923551111833/0.0224665022465389/0.0245573994058126/0.0339842630017268/0.0374472425981991/0.0831067359975712/0.014596487295196/0.0061012691135675/0.0142459506925809/0.0946869358517941/0.137193304069796/0.0022038087007801/0.00748760314160687/0.0736889173358604}]):0.001[&model=LG+F{0.114526553302852/0.079694803024883/0.039238107579085/0.0384541714089074/0.00614651518791995/0.0782815994553879/0.0918923551111833/0.0224665022465389/0.0245573994058126/0.0339842630017268/0.0374472425981991/0.0831067359975712/0.014596487295196/0.0061012691135675/0.0142459506925809/0.0946869358517941/0.137193304069796/0.0022038087007801/0.00748760314160687/0.0736889173358604}]):0.5[&model=LG+F{0.114526553302852/0.079694803024883/0.039238107579085/0.0384541714089074/0.00614651518791995/0.0782815994553879/0.0918923551111833/0.0224665022465389/0.0245573994058126/0.0339842630017268/0.0374472425981991/0.0831067359975712/0.014596487295196/0.0061012691135675/0.0142459506925809/0.0946869358517941/0.137193304069796/0.0022038087007801/0.00748760314160687/0.0736889173358604}],((B1:0.5[&model=LG+F{0.0148949363974612/0.0103648366953367/0.0896302455089888/0.036081595103721/0.00576728256477339/0.0734517185557327/0.0862227068941872/0.0029219173404329/0.0230422372839281/0.0776290709267138/0.0351367925942633/0.18983782884788/0.0333422486596831/0.0139369169999665/0.0018527801926095/0.0888448653512025/0.128728641575708/0.00206783634425642/0.0171036716412344/0.0691423994206309}],B2:0.5[&model=LG+F{0.0148949363974612/0.0103648366953367/0.0896302455089888/0.036081595103721/0.00576728256477339/0.0734517185557327/0.0862227068941872/0.0029219173404329/0.0230422372839281/0.0776290709267138/0.0351367925942633/0.18983782884788/0.0333422486596831/0.0139369169999665/0.0018527801926095/0.0888448653512025/0.128728641575708/0.00206783634425642/0.0171036716412344/0.0691423994206309}]):0.001[&model=LG+F{0.0148949363974612/0.0103648366953367/0.0896302455089888/0.036081595103721/0.00576728256477339/0.0734517185557327/0.0862227068941872/0.0029219173404329/0.0230422372839281/0.0776290709267138/0.0351367925942633/0.18983782884788/0.0333422486596831/0.0139369169999665/0.0018527801926095/0.0888448653512025/0.128728641575708/0.00206783634425642/0.0171036716412344/0.0691423994206309}],(B3:0.5[&model=LG+F{0.0148949363974612/0.0103648366953367/0.0896302455089888/0.036081595103721/0.00576728256477339/0.0734517185557327/0.0862227068941872/0.0029219173404329/0.0230422372839281/0.0776290709267138/0.0351367925942633/0.18983782884788/0.0333422486596831/0.0139369169999665/0.0018527801926095/0.0888448653512025/0.128728641575708/0.00206783634425642/0.0171036716412344/0.0691423994206309}],B4:0.5[&model=LG+F{0.0148949363974612/0.0103648366953367/0.0896302455089888/0.036081595103721/0.00576728256477339/0.0734517185557327/0.0862227068941872/0.0029219173404329/0.0230422372839281/0.0776290709267138/0.0351367925942633/0.18983782884788/0.0333422486596831/0.0139369169999665/0.0018527801926095/0.0888448653512025/0.128728641575708/0.00206783634425642/0.0171036716412344/0.0691423994206309}]):0.001[&model=LG+F{0.0148949363974612/0.0103648366953367/0.0896302455089888/0.036081595103721/0.00576728256477339/0.0734517185557327/0.0862227068941872/0.0029219173404329/0.0230422372839281/0.0776290709267138/0.0351367925942633/0.18983782884788/0.0333422486596831/0.0139369169999665/0.0018527801926095/0.0888448653512025/0.128728641575708/0.00206783634425642/0.0171036716412344/0.0691423994206309}]):0.5[&model=LG+F{0.0148949363974612/0.0103648366953367/0.0896302455089888/0.036081595103721/0.00576728256477339/0.0734517185557327/0.0862227068941872/0.0029219173404329/0.0230422372839281/0.0776290709267138/0.0351367925942633/0.18983782884788/0.0333422486596831/0.0139369169999665/0.0018527801926095/0.0888448653512025/0.128728641575708/0.00206783634425642/0.0171036716412344/0.0691423994206309}]):0.25[&model=LG+F{0.114526553302852/0.079694803024883/0.039238107579085/0.0384541714089074/0.00614651518791995/0.0782815994553879/0.0918923551111833/0.0224665022465389/0.0245573994058126/0.0339842630017268/0.0374472425981991/0.0831067359975712/0.014596487295196/0.0061012691135675/0.0142459506925809/0.0946869358517941/0.137193304069796/0.0022038087007801/0.00748760314160687/0.0736889173358604}],(((C1:0.5[&model=LG+F{0.114526553302852/0.079694803024883/0.039238107579085/0.0384541714089074/0.00614651518791995/0.0782815994553879/0.0918923551111833/0.0224665022465389/0.0245573994058126/0.0339842630017268/0.0374472425981991/0.0831067359975712/0.014596487295196/0.0061012691135675/0.0142459506925809/0.0946869358517941/0.137193304069796/0.0022038087007801/0.00748760314160687/0.0736889173358604}],C2:0.5[&model=LG+F{0.114526553302852/0.079694803024883/0.039238107579085/0.0384541714089074/0.00614651518791995/0.0782815994553879/0.0918923551111833/0.0224665022465389/0.0245573994058126/0.0339842630017268/0.0374472425981991/0.0831067359975712/0.014596487295196/0.0061012691135675/0.0142459506925809/0.0946869358517941/0.137193304069796/0.0022038087007801/0.00748760314160687/0.0736889173358604}]):0.001[&model=LG+F{0.114526553302852/0.079694803024883/0.039238107579085/0.0384541714089074/0.00614651518791995/0.0782815994553879/0.0918923551111833/0.0224665022465389/0.0245573994058126/0.0339842630017268/0.0374472425981991/0.0831067359975712/0.014596487295196/0.0061012691135675/0.0142459506925809/0.0946869358517941/0.137193304069796/0.0022038087007801/0.00748760314160687/0.0736889173358604}],(C3:0.5[&model=LG+F{0.114526553302852/0.079694803024883/0.039238107579085/0.0384541714089074/0.00614651518791995/0.0782815994553879/0.0918923551111833/0.0224665022465389/0.0245573994058126/0.0339842630017268/0.0374472425981991/0.0831067359975712/0.014596487295196/0.0061012691135675/0.0142459506925809/0.0946869358517941/0.137193304069796/0.0022038087007801/0.00748760314160687/0.0736889173358604}],C4:0.5[&model=LG+F{0.114526553302852/0.079694803024883/0.039238107579085/0.0384541714089074/0.00614651518791995/0.0782815994553879/0.0918923551111833/0.0224665022465389/0.0245573994058126/0.0339842630017268/0.0374472425981991/0.0831067359975712/0.014596487295196/0.0061012691135675/0.0142459506925809/0.0946869358517941/0.137193304069796/0.0022038087007801/0.00748760314160687/0.0736889173358604}]):0.001[&model=LG+F{0.114526553302852/0.079694803024883/0.039238107579085/0.0384541714089074/0.00614651518791995/0.0782815994553879/0.0918923551111833/0.0224665022465389/0.0245573994058126/0.0339842630017268/0.0374472425981991/0.0831067359975712/0.014596487295196/0.0061012691135675/0.0142459506925809/0.0946869358517941/0.137193304069796/0.0022038087007801/0.00748760314160687/0.0736889173358604}]):0.5[&model=LG+F{0.114526553302852/0.079694803024883/0.039238107579085/0.0384541714089074/0.00614651518791995/0.0782815994553879/0.0918923551111833/0.0224665022465389/0.0245573994058126/0.0339842630017268/0.0374472425981991/0.0831067359975712/0.014596487295196/0.0061012691135675/0.0142459506925809/0.0946869358517941/0.137193304069796/0.0022038087007801/0.00748760314160687/0.0736889173358604}],((D1:0.5[&model=LG+F{0.0148949363974612/0.0103648366953367/0.0896302455089888/0.036081595103721/0.00576728256477339/0.0734517185557327/0.0862227068941872/0.0029219173404329/0.0230422372839281/0.0776290709267138/0.0351367925942633/0.18983782884788/0.0333422486596831/0.0139369169999665/0.0018527801926095/0.0888448653512025/0.128728641575708/0.00206783634425642/0.0171036716412344/0.0691423994206309}],D2:0.5[&model=LG+F{0.0148949363974612/0.0103648366953367/0.0896302455089888/0.036081595103721/0.00576728256477339/0.0734517185557327/0.0862227068941872/0.0029219173404329/0.0230422372839281/0.0776290709267138/0.0351367925942633/0.18983782884788/0.0333422486596831/0.0139369169999665/0.0018527801926095/0.0888448653512025/0.128728641575708/0.00206783634425642/0.0171036716412344/0.0691423994206309}]):0.001[&model=LG+F{0.0148949363974612/0.0103648366953367/0.0896302455089888/0.036081595103721/0.00576728256477339/0.0734517185557327/0.0862227068941872/0.0029219173404329/0.0230422372839281/0.0776290709267138/0.0351367925942633/0.18983782884788/0.0333422486596831/0.0139369169999665/0.0018527801926095/0.0888448653512025/0.128728641575708/0.00206783634425642/0.0171036716412344/0.0691423994206309}],(D3:0.5[&model=LG+F{0.0148949363974612/0.0103648366953367/0.0896302455089888/0.036081595103721/0.00576728256477339/0.0734517185557327/0.0862227068941872/0.0029219173404329/0.0230422372839281/0.0776290709267138/0.0351367925942633/0.18983782884788/0.0333422486596831/0.0139369169999665/0.0018527801926095/0.0888448653512025/0.128728641575708/0.00206783634425642/0.0171036716412344/0.0691423994206309}],D4:0.5[&model=LG+F{0.0148949363974612/0.0103648366953367/0.0896302455089888/0.036081595103721/0.00576728256477339/0.0734517185557327/0.0862227068941872/0.0029219173404329/0.0230422372839281/0.0776290709267138/0.0351367925942633/0.18983782884788/0.0333422486596831/0.0139369169999665/0.0018527801926095/0.0888448653512025/0.128728641575708/0.00206783634425642/0.0171036716412344/0.0691423994206309}]):0.001[&model=LG+F{0.0148949363974612/0.0103648366953367/0.0896302455089888/0.036081595103721/0.00576728256477339/0.0734517185557327/0.0862227068941872/0.0029219173404329/0.0230422372839281/0.0776290709267138/0.0351367925942633/0.18983782884788/0.0333422486596831/0.0139369169999665/0.0018527801926095/0.0888448653512025/0.128728641575708/0.00206783634425642/0.0171036716412344/0.0691423994206309}]):0.5[&model=LG+F{0.0148949363974612/0.0103648366953367/0.0896302455089888/0.036081595103721/0.00576728256477339/0.0734517185557327/0.0862227068941872/0.0029219173404329/0.0230422372839281/0.0776290709267138/0.0351367925942633/0.18983782884788/0.0333422486596831/0.0139369169999665/0.0018527801926095/0.0888448653512025/0.128728641575708/0.00206783634425642/0.0171036716412344/0.0691423994206309}]):0.25[&model=LG+F{0.114526553302852/0.079694803024883/0.039238107579085/0.0384541714089074/0.00614651518791995/0.0782815994553879/0.0918923551111833/0.0224665022465389/0.0245573994058126/0.0339842630017268/0.0374472425981991/0.0831067359975712/0.014596487295196/0.0061012691135675/0.0142459506925809/0.0946869358517941/0.137193304069796/0.0022038087007801/0.00748760314160687/0.0736889173358604}]);
```
