## Supplementary material for "Modeling site-and-branch-heterogeneity with GFmix": C20pi19.nwk

```
((((A1:0.5[&model=LG+F{0.0931533420341112/0.100031320444043/0.0468586315981544/0.0802349689244993/0.00206701459506727/0.14519374190216/0.194165851512084/0.0254732114363949/0.0267618034722361/0.00669083357343032/0.0189654029501448/0.131802009797153/0.00608708537074953/0.00208306948773421/0.00952239649975281/0.0454312364809408/0.0449667959429922/0.00107375582022021/0.00445502516555826/0.0149832166077036}],A2:0.5[&model=LG+F{0.0931533420341112/0.100031320444043/0.0468586315981544/0.0802349689244993/0.00206701459506727/0.14519374190216/0.194165851512084/0.0254732114363949/0.0267618034722361/0.00669083357343032/0.0189654029501448/0.131802009797153/0.00608708537074953/0.00208306948773421/0.00952239649975281/0.0454312364809408/0.0449667959429922/0.00107375582022021/0.00445502516555826/0.0149832166077036}]):0.001[&model=LG+F{0.0931533420341112/0.100031320444043/0.0468586315981544/0.0802349689244993/0.00206701459506727/0.14519374190216/0.194165851512084/0.0254732114363949/0.0267618034722361/0.00669083357343032/0.0189654029501448/0.131802009797153/0.00608708537074953/0.00208306948773421/0.00952239649975281/0.0454312364809408/0.0449667959429922/0.00107375582022021/0.00445502516555826/0.0149832166077036}],(A3:0.5[&model=LG+F{0.0931533420341112/0.100031320444043/0.0468586315981544/0.0802349689244993/0.00206701459506727/0.14519374190216/0.194165851512084/0.0254732114363949/0.0267618034722361/0.00669083357343032/0.0189654029501448/0.131802009797153/0.00608708537074953/0.00208306948773421/0.00952239649975281/0.0454312364809408/0.0449667959429922/0.00107375582022021/0.00445502516555826/0.0149832166077036}],A4:0.5[&model=LG+F{0.0931533420341112/0.100031320444043/0.0468586315981544/0.0802349689244993/0.00206701459506727/0.14519374190216/0.194165851512084/0.0254732114363949/0.0267618034722361/0.00669083357343032/0.0189654029501448/0.131802009797153/0.00608708537074953/0.00208306948773421/0.00952239649975281/0.0454312364809408/0.0449667959429922/0.00107375582022021/0.00445502516555826/0.0149832166077036}]):0.001[&model=LG+F{0.0931533420341112/0.100031320444043/0.0468586315981544/0.0802349689244993/0.00206701459506727/0.14519374190216/0.194165851512084/0.0254732114363949/0.0267618034722361/0.00669083357343032/0.0189654029501448/0.131802009797153/0.00608708537074953/0.00208306948773421/0.00952239649975281/0.0454312364809408/0.0449667959429922/0.00107375582022021/0.00445502516555826/0.0149832166077036}]):0.5[&model=LG+F{0.0931533420341112/0.100031320444043/0.0468586315981544/0.0802349689244993/0.00206701459506727/0.14519374190216/0.194165851512084/0.0254732114363949/0.0267618034722361/0.00669083357343032/0.0189654029501448/0.131802009797153/0.00608708537074953/0.00208306948773421/0.00952239649975281/0.0454312364809408/0.0449667959429922/0.00107375582022021/0.00445502516555826/0.0149832166077036}],((B1:0.5[&model=LG+F{0.0118736378359138/0.0127503280640847/0.104903270845859/0.0737834324233164/0.00190081000513214/0.133518997857495/0.178553356173646/0.00324690108276153/0.0246099393380195/0.0149788908169006/0.0174404320922681/0.295067556610505/0.0136272687342998/0.00466340555004881/0.00121375663931237/0.0417781998514075/0.0413511040662938/0.000987417220475414/0.00997354586825111/0.0137784455440955}],B2:0.5[&model=LG+F{0.0118736378359138/0.0127503280640847/0.104903270845859/0.0737834324233164/0.00190081000513214/0.133518997857495/0.178553356173646/0.00324690108276153/0.0246099393380195/0.0149788908169006/0.0174404320922681/0.295067556610505/0.0136272687342998/0.00466340555004881/0.00121375663931237/0.0417781998514075/0.0413511040662938/0.000987417220475414/0.00997354586825111/0.0137784455440955}]):0.001[&model=LG+F{0.0118736378359138/0.0127503280640847/0.104903270845859/0.0737834324233164/0.00190081000513214/0.133518997857495/0.178553356173646/0.00324690108276153/0.0246099393380195/0.0149788908169006/0.0174404320922681/0.295067556610505/0.0136272687342998/0.00466340555004881/0.00121375663931237/0.0417781998514075/0.0413511040662938/0.000987417220475414/0.00997354586825111/0.0137784455440955}],(B3:0.5[&model=LG+F{0.0118736378359138/0.0127503280640847/0.104903270845859/0.0737834324233164/0.00190081000513214/0.133518997857495/0.178553356173646/0.00324690108276153/0.0246099393380195/0.0149788908169006/0.0174404320922681/0.295067556610505/0.0136272687342998/0.00466340555004881/0.00121375663931237/0.0417781998514075/0.0413511040662938/0.000987417220475414/0.00997354586825111/0.0137784455440955}],B4:0.5[&model=LG+F{0.0118736378359138/0.0127503280640847/0.104903270845859/0.0737834324233164/0.00190081000513214/0.133518997857495/0.178553356173646/0.00324690108276153/0.0246099393380195/0.0149788908169006/0.0174404320922681/0.295067556610505/0.0136272687342998/0.00466340555004881/0.00121375663931237/0.0417781998514075/0.0413511040662938/0.000987417220475414/0.00997354586825111/0.0137784455440955}]):0.001[&model=LG+F{0.0118736378359138/0.0127503280640847/0.104903270845859/0.0737834324233164/0.00190081000513214/0.133518997857495/0.178553356173646/0.00324690108276153/0.0246099393380195/0.0149788908169006/0.0174404320922681/0.295067556610505/0.0136272687342998/0.00466340555004881/0.00121375663931237/0.0417781998514075/0.0413511040662938/0.000987417220475414/0.00997354586825111/0.0137784455440955}]):0.5[&model=LG+F{0.0118736378359138/0.0127503280640847/0.104903270845859/0.0737834324233164/0.00190081000513214/0.133518997857495/0.178553356173646/0.00324690108276153/0.0246099393380195/0.0149788908169006/0.0174404320922681/0.295067556610505/0.0136272687342998/0.00466340555004881/0.00121375663931237/0.0417781998514075/0.0413511040662938/0.000987417220475414/0.00997354586825111/0.0137784455440955}]):0.25[&model=LG+F{0.0931533420341112/0.100031320444043/0.0468586315981544/0.0802349689244993/0.00206701459506727/0.14519374190216/0.194165851512084/0.0254732114363949/0.0267618034722361/0.00669083357343032/0.0189654029501448/0.131802009797153/0.00608708537074953/0.00208306948773421/0.00952239649975281/0.0454312364809408/0.0449667959429922/0.00107375582022021/0.00445502516555826/0.0149832166077036}],(((C1:0.5[&model=LG+F{0.0931533420341112/0.100031320444043/0.0468586315981544/0.0802349689244993/0.00206701459506727/0.14519374190216/0.194165851512084/0.0254732114363949/0.0267618034722361/0.00669083357343032/0.0189654029501448/0.131802009797153/0.00608708537074953/0.00208306948773421/0.00952239649975281/0.0454312364809408/0.0449667959429922/0.00107375582022021/0.00445502516555826/0.0149832166077036}],C2:0.5[&model=LG+F{0.0931533420341112/0.100031320444043/0.0468586315981544/0.0802349689244993/0.00206701459506727/0.14519374190216/0.194165851512084/0.0254732114363949/0.0267618034722361/0.00669083357343032/0.0189654029501448/0.131802009797153/0.00608708537074953/0.00208306948773421/0.00952239649975281/0.0454312364809408/0.0449667959429922/0.00107375582022021/0.00445502516555826/0.0149832166077036}]):0.001[&model=LG+F{0.0931533420341112/0.100031320444043/0.0468586315981544/0.0802349689244993/0.00206701459506727/0.14519374190216/0.194165851512084/0.0254732114363949/0.0267618034722361/0.00669083357343032/0.0189654029501448/0.131802009797153/0.00608708537074953/0.00208306948773421/0.00952239649975281/0.0454312364809408/0.0449667959429922/0.00107375582022021/0.00445502516555826/0.0149832166077036}],(C3:0.5[&model=LG+F{0.0931533420341112/0.100031320444043/0.0468586315981544/0.0802349689244993/0.00206701459506727/0.14519374190216/0.194165851512084/0.0254732114363949/0.0267618034722361/0.00669083357343032/0.0189654029501448/0.131802009797153/0.00608708537074953/0.00208306948773421/0.00952239649975281/0.0454312364809408/0.0449667959429922/0.00107375582022021/0.00445502516555826/0.0149832166077036}],C4:0.5[&model=LG+F{0.0931533420341112/0.100031320444043/0.0468586315981544/0.0802349689244993/0.00206701459506727/0.14519374190216/0.194165851512084/0.0254732114363949/0.0267618034722361/0.00669083357343032/0.0189654029501448/0.131802009797153/0.00608708537074953/0.00208306948773421/0.00952239649975281/0.0454312364809408/0.0449667959429922/0.00107375582022021/0.00445502516555826/0.0149832166077036}]):0.001[&model=LG+F{0.0931533420341112/0.100031320444043/0.0468586315981544/0.0802349689244993/0.00206701459506727/0.14519374190216/0.194165851512084/0.0254732114363949/0.0267618034722361/0.00669083357343032/0.0189654029501448/0.131802009797153/0.00608708537074953/0.00208306948773421/0.00952239649975281/0.0454312364809408/0.0449667959429922/0.00107375582022021/0.00445502516555826/0.0149832166077036}]):0.5[&model=LG+F{0.0931533420341112/0.100031320444043/0.0468586315981544/0.0802349689244993/0.00206701459506727/0.14519374190216/0.194165851512084/0.0254732114363949/0.0267618034722361/0.00669083357343032/0.0189654029501448/0.131802009797153/0.00608708537074953/0.00208306948773421/0.00952239649975281/0.0454312364809408/0.0449667959429922/0.00107375582022021/0.00445502516555826/0.0149832166077036}],((D1:0.5[&model=LG+F{0.0118736378359138/0.0127503280640847/0.104903270845859/0.0737834324233164/0.00190081000513214/0.133518997857495/0.178553356173646/0.00324690108276153/0.0246099393380195/0.0149788908169006/0.0174404320922681/0.295067556610505/0.0136272687342998/0.00466340555004881/0.00121375663931237/0.0417781998514075/0.0413511040662938/0.000987417220475414/0.00997354586825111/0.0137784455440955}],D2:0.5[&model=LG+F{0.0118736378359138/0.0127503280640847/0.104903270845859/0.0737834324233164/0.00190081000513214/0.133518997857495/0.178553356173646/0.00324690108276153/0.0246099393380195/0.0149788908169006/0.0174404320922681/0.295067556610505/0.0136272687342998/0.00466340555004881/0.00121375663931237/0.0417781998514075/0.0413511040662938/0.000987417220475414/0.00997354586825111/0.0137784455440955}]):0.001[&model=LG+F{0.0118736378359138/0.0127503280640847/0.104903270845859/0.0737834324233164/0.00190081000513214/0.133518997857495/0.178553356173646/0.00324690108276153/0.0246099393380195/0.0149788908169006/0.0174404320922681/0.295067556610505/0.0136272687342998/0.00466340555004881/0.00121375663931237/0.0417781998514075/0.0413511040662938/0.000987417220475414/0.00997354586825111/0.0137784455440955}],(D3:0.5[&model=LG+F{0.0118736378359138/0.0127503280640847/0.104903270845859/0.0737834324233164/0.00190081000513214/0.133518997857495/0.178553356173646/0.00324690108276153/0.0246099393380195/0.0149788908169006/0.0174404320922681/0.295067556610505/0.0136272687342998/0.00466340555004881/0.00121375663931237/0.0417781998514075/0.0413511040662938/0.000987417220475414/0.00997354586825111/0.0137784455440955}],D4:0.5[&model=LG+F{0.0118736378359138/0.0127503280640847/0.104903270845859/0.0737834324233164/0.00190081000513214/0.133518997857495/0.178553356173646/0.00324690108276153/0.0246099393380195/0.0149788908169006/0.0174404320922681/0.295067556610505/0.0136272687342998/0.00466340555004881/0.00121375663931237/0.0417781998514075/0.0413511040662938/0.000987417220475414/0.00997354586825111/0.0137784455440955}]):0.001[&model=LG+F{0.0118736378359138/0.0127503280640847/0.104903270845859/0.0737834324233164/0.00190081000513214/0.133518997857495/0.178553356173646/0.00324690108276153/0.0246099393380195/0.0149788908169006/0.0174404320922681/0.295067556610505/0.0136272687342998/0.00466340555004881/0.00121375663931237/0.0417781998514075/0.0413511040662938/0.000987417220475414/0.00997354586825111/0.0137784455440955}]):0.5[&model=LG+F{0.0118736378359138/0.0127503280640847/0.104903270845859/0.0737834324233164/0.00190081000513214/0.133518997857495/0.178553356173646/0.00324690108276153/0.0246099393380195/0.0149788908169006/0.0174404320922681/0.295067556610505/0.0136272687342998/0.00466340555004881/0.00121375663931237/0.0417781998514075/0.0413511040662938/0.000987417220475414/0.00997354586825111/0.0137784455440955}]):0.25[&model=LG+F{0.0931533420341112/0.100031320444043/0.0468586315981544/0.0802349689244993/0.00206701459506727/0.14519374190216/0.194165851512084/0.0254732114363949/0.0267618034722361/0.00669083357343032/0.0189654029501448/0.131802009797153/0.00608708537074953/0.00208306948773421/0.00952239649975281/0.0454312364809408/0.0449667959429922/0.00107375582022021/0.00445502516555826/0.0149832166077036}]);
```
