## Supplementary material for "Modeling site-and-branch-heterogeneity with GFmix": C20pi20.nwk

```
((((A1:0.5[&model=LG+F{0.064287091200196/0.0153641811331314/0.0443289017156771/0.293380454760265/0.0011081938568878/0.0595623831964573/0.338716563096811/0.0326481906460645/0.0139203238301363/0.00275358196235057/0.00623370494017261/0.0327774730718547/0.0024622456895115/0.00153663940124046/0.01734055019715/0.0356473271902642/0.0248844817064587/0.000862630571206674/0.00345603821447297/0.00872893321661987}],A2:0.5[&model=LG+F{0.064287091200196/0.0153641811331314/0.0443289017156771/0.293380454760265/0.0011081938568878/0.0595623831964573/0.338716563096811/0.0326481906460645/0.0139203238301363/0.00275358196235057/0.00623370494017261/0.0327774730718547/0.0024622456895115/0.00153663940124046/0.01734055019715/0.0356473271902642/0.0248844817064587/0.000862630571206674/0.00345603821447297/0.00872893321661987}]):0.001[&model=LG+F{0.064287091200196/0.0153641811331314/0.0443289017156771/0.293380454760265/0.0011081938568878/0.0595623831964573/0.338716563096811/0.0326481906460645/0.0139203238301363/0.00275358196235057/0.00623370494017261/0.0327774730718547/0.0024622456895115/0.00153663940124046/0.01734055019715/0.0356473271902642/0.0248844817064587/0.000862630571206674/0.00345603821447297/0.00872893321661987}],(A3:0.5[&model=LG+F{0.064287091200196/0.0153641811331314/0.0443289017156771/0.293380454760265/0.0011081938568878/0.0595623831964573/0.338716563096811/0.0326481906460645/0.0139203238301363/0.00275358196235057/0.00623370494017261/0.0327774730718547/0.0024622456895115/0.00153663940124046/0.01734055019715/0.0356473271902642/0.0248844817064587/0.000862630571206674/0.00345603821447297/0.00872893321661987}],A4:0.5[&model=LG+F{0.064287091200196/0.0153641811331314/0.0443289017156771/0.293380454760265/0.0011081938568878/0.0595623831964573/0.338716563096811/0.0326481906460645/0.0139203238301363/0.00275358196235057/0.00623370494017261/0.0327774730718547/0.0024622456895115/0.00153663940124046/0.01734055019715/0.0356473271902642/0.0248844817064587/0.000862630571206674/0.00345603821447297/0.00872893321661987}]):0.001[&model=LG+F{0.064287091200196/0.0153641811331314/0.0443289017156771/0.293380454760265/0.0011081938568878/0.0595623831964573/0.338716563096811/0.0326481906460645/0.0139203238301363/0.00275358196235057/0.00623370494017261/0.0327774730718547/0.0024622456895115/0.00153663940124046/0.01734055019715/0.0356473271902642/0.0248844817064587/0.000862630571206674/0.00345603821447297/0.00872893321661987}]):0.5[&model=LG+F{0.064287091200196/0.0153641811331314/0.0443289017156771/0.293380454760265/0.0011081938568878/0.0595623831964573/0.338716563096811/0.0326481906460645/0.0139203238301363/0.00275358196235057/0.00623370494017261/0.0327774730718547/0.0024622456895115/0.00153663940124046/0.01734055019715/0.0356473271902642/0.0248844817064587/0.000862630571206674/0.00345603821447297/0.00872893321661987}],((B1:0.5[&model=LG+F{0.00879136009163936/0.00210107575771165/0.106471490760476/0.289449816961653/0.00109334655335617/0.0587643813153887/0.334178523481962/0.00446469104374674/0.013733822820516/0.00661369817693766/0.00615018732382948/0.0787266610778115/0.00591395137335721/0.00369078144233598/0.00237134731287747/0.0351697332353838/0.0245510856577198/0.000851073263027456/0.00830089459874835/0.00861198515724472}],B2:0.5[&model=LG+F{0.00879136009163936/0.00210107575771165/0.106471490760476/0.289449816961653/0.00109334655335617/0.0587643813153887/0.334178523481962/0.00446469104374674/0.013733822820516/0.00661369817693766/0.00615018732382948/0.0787266610778115/0.00591395137335721/0.00369078144233598/0.00237134731287747/0.0351697332353838/0.0245510856577198/0.000851073263027456/0.00830089459874835/0.00861198515724472}]):0.001[&model=LG+F{0.00879136009163936/0.00210107575771165/0.106471490760476/0.289449816961653/0.00109334655335617/0.0587643813153887/0.334178523481962/0.00446469104374674/0.013733822820516/0.00661369817693766/0.00615018732382948/0.0787266610778115/0.00591395137335721/0.00369078144233598/0.00237134731287747/0.0351697332353838/0.0245510856577198/0.000851073263027456/0.00830089459874835/0.00861198515724472}],(B3:0.5[&model=LG+F{0.00879136009163936/0.00210107575771165/0.106471490760476/0.289449816961653/0.00109334655335617/0.0587643813153887/0.334178523481962/0.00446469104374674/0.013733822820516/0.00661369817693766/0.00615018732382948/0.0787266610778115/0.00591395137335721/0.00369078144233598/0.00237134731287747/0.0351697332353838/0.0245510856577198/0.000851073263027456/0.00830089459874835/0.00861198515724472}],B4:0.5[&model=LG+F{0.00879136009163936/0.00210107575771165/0.106471490760476/0.289449816961653/0.00109334655335617/0.0587643813153887/0.334178523481962/0.00446469104374674/0.013733822820516/0.00661369817693766/0.00615018732382948/0.0787266610778115/0.00591395137335721/0.00369078144233598/0.00237134731287747/0.0351697332353838/0.0245510856577198/0.000851073263027456/0.00830089459874835/0.00861198515724472}]):0.001[&model=LG+F{0.00879136009163936/0.00210107575771165/0.106471490760476/0.289449816961653/0.00109334655335617/0.0587643813153887/0.334178523481962/0.00446469104374674/0.013733822820516/0.00661369817693766/0.00615018732382948/0.0787266610778115/0.00591395137335721/0.00369078144233598/0.00237134731287747/0.0351697332353838/0.0245510856577198/0.000851073263027456/0.00830089459874835/0.00861198515724472}]):0.5[&model=LG+F{0.00879136009163936/0.00210107575771165/0.106471490760476/0.289449816961653/0.00109334655335617/0.0587643813153887/0.334178523481962/0.00446469104374674/0.013733822820516/0.00661369817693766/0.00615018732382948/0.0787266610778115/0.00591395137335721/0.00369078144233598/0.00237134731287747/0.0351697332353838/0.0245510856577198/0.000851073263027456/0.00830089459874835/0.00861198515724472}]):0.25[&model=LG+F{0.064287091200196/0.0153641811331314/0.0443289017156771/0.293380454760265/0.0011081938568878/0.0595623831964573/0.338716563096811/0.0326481906460645/0.0139203238301363/0.00275358196235057/0.00623370494017261/0.0327774730718547/0.0024622456895115/0.00153663940124046/0.01734055019715/0.0356473271902642/0.0248844817064587/0.000862630571206674/0.00345603821447297/0.00872893321661987}],(((C1:0.5[&model=LG+F{0.064287091200196/0.0153641811331314/0.0443289017156771/0.293380454760265/0.0011081938568878/0.0595623831964573/0.338716563096811/0.0326481906460645/0.0139203238301363/0.00275358196235057/0.00623370494017261/0.0327774730718547/0.0024622456895115/0.00153663940124046/0.01734055019715/0.0356473271902642/0.0248844817064587/0.000862630571206674/0.00345603821447297/0.00872893321661987}],C2:0.5[&model=LG+F{0.064287091200196/0.0153641811331314/0.0443289017156771/0.293380454760265/0.0011081938568878/0.0595623831964573/0.338716563096811/0.0326481906460645/0.0139203238301363/0.00275358196235057/0.00623370494017261/0.0327774730718547/0.0024622456895115/0.00153663940124046/0.01734055019715/0.0356473271902642/0.0248844817064587/0.000862630571206674/0.00345603821447297/0.00872893321661987}]):0.001[&model=LG+F{0.064287091200196/0.0153641811331314/0.0443289017156771/0.293380454760265/0.0011081938568878/0.0595623831964573/0.338716563096811/0.0326481906460645/0.0139203238301363/0.00275358196235057/0.00623370494017261/0.0327774730718547/0.0024622456895115/0.00153663940124046/0.01734055019715/0.0356473271902642/0.0248844817064587/0.000862630571206674/0.00345603821447297/0.00872893321661987}],(C3:0.5[&model=LG+F{0.064287091200196/0.0153641811331314/0.0443289017156771/0.293380454760265/0.0011081938568878/0.0595623831964573/0.338716563096811/0.0326481906460645/0.0139203238301363/0.00275358196235057/0.00623370494017261/0.0327774730718547/0.0024622456895115/0.00153663940124046/0.01734055019715/0.0356473271902642/0.0248844817064587/0.000862630571206674/0.00345603821447297/0.00872893321661987}],C4:0.5[&model=LG+F{0.064287091200196/0.0153641811331314/0.0443289017156771/0.293380454760265/0.0011081938568878/0.0595623831964573/0.338716563096811/0.0326481906460645/0.0139203238301363/0.00275358196235057/0.00623370494017261/0.0327774730718547/0.0024622456895115/0.00153663940124046/0.01734055019715/0.0356473271902642/0.0248844817064587/0.000862630571206674/0.00345603821447297/0.00872893321661987}]):0.001[&model=LG+F{0.064287091200196/0.0153641811331314/0.0443289017156771/0.293380454760265/0.0011081938568878/0.0595623831964573/0.338716563096811/0.0326481906460645/0.0139203238301363/0.00275358196235057/0.00623370494017261/0.0327774730718547/0.0024622456895115/0.00153663940124046/0.01734055019715/0.0356473271902642/0.0248844817064587/0.000862630571206674/0.00345603821447297/0.00872893321661987}]):0.5[&model=LG+F{0.064287091200196/0.0153641811331314/0.0443289017156771/0.293380454760265/0.0011081938568878/0.0595623831964573/0.338716563096811/0.0326481906460645/0.0139203238301363/0.00275358196235057/0.00623370494017261/0.0327774730718547/0.0024622456895115/0.00153663940124046/0.01734055019715/0.0356473271902642/0.0248844817064587/0.000862630571206674/0.00345603821447297/0.00872893321661987}],((D1:0.5[&model=LG+F{0.00879136009163936/0.00210107575771165/0.106471490760476/0.289449816961653/0.00109334655335617/0.0587643813153887/0.334178523481962/0.00446469104374674/0.013733822820516/0.00661369817693766/0.00615018732382948/0.0787266610778115/0.00591395137335721/0.00369078144233598/0.00237134731287747/0.0351697332353838/0.0245510856577198/0.000851073263027456/0.00830089459874835/0.00861198515724472}],D2:0.5[&model=LG+F{0.00879136009163936/0.00210107575771165/0.106471490760476/0.289449816961653/0.00109334655335617/0.0587643813153887/0.334178523481962/0.00446469104374674/0.013733822820516/0.00661369817693766/0.00615018732382948/0.0787266610778115/0.00591395137335721/0.00369078144233598/0.00237134731287747/0.0351697332353838/0.0245510856577198/0.000851073263027456/0.00830089459874835/0.00861198515724472}]):0.001[&model=LG+F{0.00879136009163936/0.00210107575771165/0.106471490760476/0.289449816961653/0.00109334655335617/0.0587643813153887/0.334178523481962/0.00446469104374674/0.013733822820516/0.00661369817693766/0.00615018732382948/0.0787266610778115/0.00591395137335721/0.00369078144233598/0.00237134731287747/0.0351697332353838/0.0245510856577198/0.000851073263027456/0.00830089459874835/0.00861198515724472}],(D3:0.5[&model=LG+F{0.00879136009163936/0.00210107575771165/0.106471490760476/0.289449816961653/0.00109334655335617/0.0587643813153887/0.334178523481962/0.00446469104374674/0.013733822820516/0.00661369817693766/0.00615018732382948/0.0787266610778115/0.00591395137335721/0.00369078144233598/0.00237134731287747/0.0351697332353838/0.0245510856577198/0.000851073263027456/0.00830089459874835/0.00861198515724472}],D4:0.5[&model=LG+F{0.00879136009163936/0.00210107575771165/0.106471490760476/0.289449816961653/0.00109334655335617/0.0587643813153887/0.334178523481962/0.00446469104374674/0.013733822820516/0.00661369817693766/0.00615018732382948/0.0787266610778115/0.00591395137335721/0.00369078144233598/0.00237134731287747/0.0351697332353838/0.0245510856577198/0.000851073263027456/0.00830089459874835/0.00861198515724472}]):0.001[&model=LG+F{0.00879136009163936/0.00210107575771165/0.106471490760476/0.289449816961653/0.00109334655335617/0.0587643813153887/0.334178523481962/0.00446469104374674/0.013733822820516/0.00661369817693766/0.00615018732382948/0.0787266610778115/0.00591395137335721/0.00369078144233598/0.00237134731287747/0.0351697332353838/0.0245510856577198/0.000851073263027456/0.00830089459874835/0.00861198515724472}]):0.5[&model=LG+F{0.00879136009163936/0.00210107575771165/0.106471490760476/0.289449816961653/0.00109334655335617/0.0587643813153887/0.334178523481962/0.00446469104374674/0.013733822820516/0.00661369817693766/0.00615018732382948/0.0787266610778115/0.00591395137335721/0.00369078144233598/0.00237134731287747/0.0351697332353838/0.0245510856577198/0.000851073263027456/0.00830089459874835/0.00861198515724472}]):0.25[&model=LG+F{0.064287091200196/0.0153641811331314/0.0443289017156771/0.293380454760265/0.0011081938568878/0.0595623831964573/0.338716563096811/0.0326481906460645/0.0139203238301363/0.00275358196235057/0.00623370494017261/0.0327774730718547/0.0024622456895115/0.00153663940124046/0.01734055019715/0.0356473271902642/0.0248844817064587/0.000862630571206674/0.00345603821447297/0.00872893321661987}]);
```
