## Supplementary material for "Modeling site-and-branch-heterogeneity with GFmix": 033_downsampled.phy.utreecu

```
2 3 1.0917616255 0.9416520282
1 4 0.8950368034 0.3821648625
0 5 1.0582806546 0.0000000000
```
