## Supplementary material for "Modeling site-and-branch-heterogeneity with GFmix": 033_downsampled_iqtree.ckp

```
--- # IQ-TREE Checkpoint ver >= 1.6
CandidateSet:
 0: -75625.9990043 (0:1.0582806546,1:0.8950368034,(2:1.0917616255,3:0.9416520282):0.3821648625);
PhyloTree:
 newick: (0:1.0582806546,1:0.8950368034,(2:1.0917616255,3:0.9416520282):0.3821648625);
RateGamma:
 gamma_shape: 0.5414386426
StopRule:
 curIteration: 0
 start_real_time: 39402557.68
 time_vec: 
boot_consense_logl: 0
contree_rfdist: -1
finished: true
finishedModelInit: true
initTree: ((0:0.5065848935,1:0.4898532227):0.304343294,(2:0.5134344090,3:0.4986356340):0.304343294):0;
iqtree:
 command:  -s Simulations/033_downsampled.phy -m LG+C20+G -te sim_topologies/4_taxa.tree -nt 30 --prefix Simulations/033_downsampled_iqtree/033_downsampled_iqtree
 seed: 835721
 start_time: 1750784544
 version: 3.0.0
```
