## Supplementary material for "Modeling site-and-branch-heterogeneity with GFmix": 033_downsampled_iqtree.treefile

```
(A:1.0582806546,B:0.8950368034,(C:1.0917616255,D:0.9416520282):0.3821648625);
```
