## Supplementary material for "Modeling site-and-branch-heterogeneity with GFmix": GFF.iterations

```
Warning message:
In readLines(rootfile) :
  incomplete final line found on 'sim_topologies/4_taxa.rootfile'
    5

At X0         0 variables are exactly at the bounds

At iterate    0    f=  7.56260D+04    |proj g|=  8.98660D+02

At iterate    1    f=  7.56242D+04    |proj g|=  1.44388D+02

At iterate    2    f=  7.55674D+04    |proj g|=  1.31518D+02

At iterate    3    f=  7.55503D+04    |proj g|=  3.39746D+02

At iterate    4    f=  7.55340D+04    |proj g|=  5.65970D+02

At iterate    5    f=  7.54657D+04    |proj g|=  1.65230D+03

At iterate    6    f=  7.53517D+04    |proj g|=  1.75069D+03

At iterate    7    f=  7.51579D+04    |proj g|=  6.02049D+03

At iterate    8    f=  7.49671D+04    |proj g|=  2.85200D+02

At iterate    9    f=  7.48977D+04    |proj g|=  6.79076D+02

At iterate   10    f=  7.48225D+04    |proj g|=  1.23878D+03

At iterate   11    f=  7.47509D+04    |proj g|=  9.58195D+02

At iterate   12    f=  7.46891D+04    |proj g|=  1.57882D+03

At iterate   13    f=  7.46520D+04    |proj g|=  3.95898D+02

At iterate   14    f=  7.46453D+04    |proj g|=  9.93768D+01

At iterate   15    f=  7.46388D+04    |proj g|=  1.56980D+02

At iterate   16    f=  7.46302D+04    |proj g|=  2.56356D+02

At iterate   17    f=  7.46192D+04    |proj g|=  4.46313D+02

At iterate   18    f=  7.46104D+04    |proj g|=  3.50459D+02

At iterate   19    f=  7.46022D+04    |proj g|=  1.77359D+02

At iterate   20    f=  7.45955D+04    |proj g|=  2.14533D+02

At iterate   21    f=  7.45900D+04    |proj g|=  4.60353D+02

At iterate   22    f=  7.45824D+04    |proj g|=  1.36912D+02

At iterate   23    f=  7.45756D+04    |proj g|=  1.32005D+02

At iterate   24    f=  7.45692D+04    |proj g|=  1.03306D+02

At iterate   25    f=  7.45673D+04    |proj g|=  4.05779D+02

At iterate   26    f=  7.45650D+04    |proj g|=  1.07455D+02

At iterate   27    f=  7.45633D+04    |proj g|=  1.82642D+02

At iterate   28    f=  7.45605D+04    |proj g|=  1.53990D+02

At iterate   29    f=  7.45596D+04    |proj g|=  3.99719D+02

At iterate   30    f=  7.45566D+04    |proj g|=  1.58395D+02

At iterate   31    f=  7.45553D+04    |proj g|=  7.47284D+01

At iterate   32    f=  7.45541D+04    |proj g|=  4.24569D+01

At iterate   33    f=  7.45523D+04    |proj g|=  2.45271D+01

At iterate   34    f=  7.45517D+04    |proj g|=  2.69291D+02

At iterate   35    f=  7.45495D+04    |proj g|=  7.33632D+01

At iterate   36    f=  7.45489D+04    |proj g|=  5.18493D+01

At iterate   37    f=  7.45480D+04    |proj g|=  8.48699D+01

At iterate   38    f=  7.45477D+04    |proj g|=  2.45790D+01

At iterate   39    f=  7.45466D+04    |proj g|=  6.60531D+01

At iterate   40    f=  7.45462D+04    |proj g|=  7.26456D+01

At iterate   41    f=  7.45457D+04    |proj g|=  7.39462D+01

At iterate   42    f=  7.45449D+04    |proj g|=  6.09556D+01

At iterate   43    f=  7.45447D+04    |proj g|=  1.72976D+02

At iterate   44    f=  7.45443D+04    |proj g|=  5.22198D+01

At iterate   45    f=  7.45440D+04    |proj g|=  5.21216D+01

At iterate   46    f=  7.45434D+04    |proj g|=  4.04567D+01

At iterate   47    f=  7.45429D+04    |proj g|=  1.02101D+02

At iterate   48    f=  7.45423D+04    |proj g|=  9.53357D+01

At iterate   49    f=  7.45414D+04    |proj g|=  6.94600D+01

At iterate   50    f=  7.45412D+04    |proj g|=  8.01809D+01

At iterate   51    f=  7.45409D+04    |proj g|=  3.34108D+01

At iterate   52    f=  7.45408D+04    |proj g|=  3.13310D+01

At iterate   53    f=  7.45406D+04    |proj g|=  4.92453D+01

At iterate   54    f=  7.45402D+04    |proj g|=  5.47846D+01

At iterate   55    f=  7.45399D+04    |proj g|=  1.72012D+02

At iterate   56    f=  7.45392D+04    |proj g|=  8.69212D+01

At iterate   57    f=  7.45388D+04    |proj g|=  2.45753D+01

At iterate   58    f=  7.45385D+04    |proj g|=  2.58763D+01

At iterate   59    f=  7.45383D+04    |proj g|=  3.66540D+01

At iterate   60    f=  7.45381D+04    |proj g|=  2.33885D+01

At iterate   61    f=  7.45381D+04    |proj g|=  2.31181D+01

At iterate   62    f=  7.45379D+04    |proj g|=  2.00287D+01

At iterate   63    f=  7.45379D+04    |proj g|=  9.90524D+01

At iterate   64    f=  7.45377D+04    |proj g|=  3.45062D+01

At iterate   65    f=  7.45377D+04    |proj g|=  1.85849D+01

At iterate   66    f=  7.45376D+04    |proj g|=  1.62601D+01

At iterate   67    f=  7.45375D+04    |proj g|=  1.10295D+01

At iterate   68    f=  7.45374D+04    |proj g|=  2.90752D+01

At iterate   69    f=  7.45373D+04    |proj g|=  2.18644D+01

At iterate   70    f=  7.45373D+04    |proj g|=  8.58447D+00

At iterate   71    f=  7.45372D+04    |proj g|=  5.42858D+01

At iterate   72    f=  7.45372D+04    |proj g|=  2.30521D+01

At iterate   73    f=  7.45372D+04    |proj g|=  7.04898D+00

At iterate   74    f=  7.45372D+04    |proj g|=  8.38380D+00

At iterate   75    f=  7.45371D+04    |proj g|=  1.00454D+01

At iterate   76    f=  7.45371D+04    |proj g|=  1.03082D+01

At iterate   77    f=  7.45371D+04    |proj g|=  8.19133D+00

At iterate   78    f=  7.45371D+04    |proj g|=  1.31498D+01

At iterate   79    f=  7.45371D+04    |proj g|=  1.07835D+01

At iterate   80    f=  7.45371D+04    |proj g|=  3.62322D+01

At iterate   81    f=  7.45370D+04    |proj g|=  9.76223D+00

At iterate   82    f=  7.45370D+04    |proj g|=  4.88898D+00

At iterate   83    f=  7.45370D+04    |proj g|=  2.97821D+00

At iterate   84    f=  7.45370D+04    |proj g|=  6.61291D+00

At iterate   85    f=  7.45370D+04    |proj g|=  1.12268D+01

At iterate   86    f=  7.45370D+04    |proj g|=  1.27792D+01

At iterate   87    f=  7.45370D+04    |proj g|=  7.19368D+00

At iterate   88    f=  7.45370D+04    |proj g|=  3.87020D+00

At iterate   89    f=  7.45370D+04    |proj g|=  8.27837D+00

At iterate   90    f=  7.45370D+04    |proj g|=  8.25095D+00

At iterate   91    f=  7.45369D+04    |proj g|=  1.07332D+01

At iterate   92    f=  7.45369D+04    |proj g|=  2.38394D+01

At iterate   93    f=  7.45369D+04    |proj g|=  7.71332D+00

At iterate   94    f=  7.45369D+04    |proj g|=  7.84528D+00

At iterate   95    f=  7.45369D+04    |proj g|=  1.57999D+01

At iterate   96    f=  7.45368D+04    |proj g|=  1.52305D+01

At iterate   97    f=  7.45368D+04    |proj g|=  2.99748D+01

At iterate   98    f=  7.45368D+04    |proj g|=  1.85063D+01

At iterate   99    f=  7.45368D+04    |proj g|=  8.79756D+00

At iterate  100    f=  7.45367D+04    |proj g|=  8.10067D+00

At iterate  101    f=  7.45367D+04    |proj g|=  1.16957D+01

At iterate  102    f=  7.45367D+04    |proj g|=  4.84563D+00

At iterate  103    f=  7.45367D+04    |proj g|=  1.17219D+01

At iterate  104    f=  7.45367D+04    |proj g|=  8.92870D+00

At iterate  105    f=  7.45367D+04    |proj g|=  1.57802D+01

At iterate  106    f=  7.45366D+04    |proj g|=  1.26775D+01

At iterate  107    f=  7.45366D+04    |proj g|=  7.23458D+00

At iterate  108    f=  7.45366D+04    |proj g|=  5.18142D+00

At iterate  109    f=  7.45366D+04    |proj g|=  1.17605D+01

At iterate  110    f=  7.45366D+04    |proj g|=  6.33969D+00

At iterate  111    f=  7.45366D+04    |proj g|=  1.06508D+01

At iterate  112    f=  7.45365D+04    |proj g|=  1.71179D+01

At iterate  113    f=  7.45365D+04    |proj g|=  1.89789D+01

At iterate  114    f=  7.45365D+04    |proj g|=  2.97464D+01

At iterate  115    f=  7.45365D+04    |proj g|=  1.12960D+01

At iterate  116    f=  7.45364D+04    |proj g|=  7.35784D+00

At iterate  117    f=  7.45364D+04    |proj g|=  7.72093D+00

At iterate  118    f=  7.45364D+04    |proj g|=  6.11782D+01

At iterate  119    f=  7.45364D+04    |proj g|=  9.92675D+00

At iterate  120    f=  7.45363D+04    |proj g|=  9.91007D+00

At iterate  121    f=  7.45363D+04    |proj g|=  7.41751D+00

At iterate  122    f=  7.45363D+04    |proj g|=  1.85594D+01

At iterate  123    f=  7.45363D+04    |proj g|=  1.08994D+01

At iterate  124    f=  7.45363D+04    |proj g|=  7.64418D+00

At iterate  125    f=  7.45363D+04    |proj g|=  1.17287D+01

At iterate  126    f=  7.45363D+04    |proj g|=  5.87697D+00

At iterate  127    f=  7.45363D+04    |proj g|=  7.30357D+00

At iterate  128    f=  7.45362D+04    |proj g|=  5.50229D+00

At iterate  129    f=  7.45362D+04    |proj g|=  2.49945D+01

At iterate  130    f=  7.45362D+04    |proj g|=  1.04252D+01

At iterate  131    f=  7.45362D+04    |proj g|=  4.75912D+00

At iterate  132    f=  7.45362D+04    |proj g|=  4.33344D+00

At iterate  133    f=  7.45362D+04    |proj g|=  3.20074D+00

At iterate  134    f=  7.45361D+04    |proj g|=  7.61489D+00

At iterate  135    f=  7.45361D+04    |proj g|=  4.79926D+00

At iterate  136    f=  7.45361D+04    |proj g|=  6.23843D+00

At iterate  137    f=  7.45361D+04    |proj g|=  2.74057D+01

At iterate  138    f=  7.45361D+04    |proj g|=  1.49688D+01

At iterate  139    f=  7.45361D+04    |proj g|=  1.41536D+01

At iterate  140    f=  7.45361D+04    |proj g|=  9.62757D+00

At iterate  141    f=  7.45360D+04    |proj g|=  5.09127D+00

At iterate  142    f=  7.45360D+04    |proj g|=  8.16276D+00

At iterate  143    f=  7.45360D+04    |proj g|=  1.34060D+01

At iterate  144    f=  7.45360D+04    |proj g|=  1.20412D+01

At iterate  145    f=  7.45360D+04    |proj g|=  1.52688D+01

At iterate  146    f=  7.45360D+04    |proj g|=  7.97848D+00

At iterate  147    f=  7.45360D+04    |proj g|=  3.10386D+00

At iterate  148    f=  7.45360D+04    |proj g|=  3.26314D+00

At iterate  149    f=  7.45360D+04    |proj g|=  3.17177D+00

At iterate  150    f=  7.45360D+04    |proj g|=  1.66265D+01

At iterate  151    f=  7.45359D+04    |proj g|=  6.75127D+00

At iterate  152    f=  7.45359D+04    |proj g|=  4.27124D+00

At iterate  153    f=  7.45359D+04    |proj g|=  9.62003D+00

At iterate  154    f=  7.45359D+04    |proj g|=  3.90713D+00

At iterate  155    f=  7.45359D+04    |proj g|=  8.34389D+00

At iterate  156    f=  7.45359D+04    |proj g|=  6.13550D+00

At iterate  157    f=  7.45359D+04    |proj g|=  1.04677D+01

At iterate  158    f=  7.45359D+04    |proj g|=  6.90923D+00

At iterate  159    f=  7.45359D+04    |proj g|=  5.17686D+00

At iterate  160    f=  7.45359D+04    |proj g|=  3.48190D+00

At iterate  161    f=  7.45359D+04    |proj g|=  4.63248D+00

At iterate  162    f=  7.45359D+04    |proj g|=  3.53762D+00

At iterate  163    f=  7.45359D+04    |proj g|=  3.53847D+00

At iterate  164    f=  7.45359D+04    |proj g|=  5.79870D+00

At iterate  165    f=  7.45359D+04    |proj g|=  1.14494D+01

At iterate  166    f=  7.45359D+04    |proj g|=  6.62641D+00

At iterate  167    f=  7.45359D+04    |proj g|=  3.44280D+00

At iterate  168    f=  7.45359D+04    |proj g|=  6.53654D+00

At iterate  169    f=  7.45359D+04    |proj g|=  3.76283D+00

At iterate  170    f=  7.45358D+04    |proj g|=  4.03649D+00

At iterate  171    f=  7.45358D+04    |proj g|=  2.81300D+00

At iterate  172    f=  7.45358D+04    |proj g|=  6.97604D+00

At iterate  173    f=  7.45358D+04    |proj g|=  5.79077D+00

At iterate  174    f=  7.45358D+04    |proj g|=  2.87534D+00

At iterate  175    f=  7.45358D+04    |proj g|=  6.51323D+00

At iterate  176    f=  7.45358D+04    |proj g|=  2.25198D+00

At iterate  177    f=  7.45358D+04    |proj g|=  2.17132D+00

At iterate  178    f=  7.45358D+04    |proj g|=  4.93035D+00

At iterate  179    f=  7.45358D+04    |proj g|=  5.11626D+00

At iterate  180    f=  7.45358D+04    |proj g|=  7.03459D+00

At iterate  181    f=  7.45358D+04    |proj g|=  3.27095D+00

At iterate  182    f=  7.45358D+04    |proj g|=  3.27481D+00

At iterate  183    f=  7.45358D+04    |proj g|=  2.77419D+00

At iterate  184    f=  7.45358D+04    |proj g|=  1.35567D+01

At iterate  185    f=  7.45358D+04    |proj g|=  5.13987D+00

At iterate  186    f=  7.45358D+04    |proj g|=  2.86186D+00

At iterate  187    f=  7.45358D+04    |proj g|=  3.10730D+00

At iterate  188    f=  7.45358D+04    |proj g|=  7.81288D+00

At iterate  189    f=  7.45358D+04    |proj g|=  2.25376D+00

At iterate  190    f=  7.45358D+04    |proj g|=  5.28989D+00

At iterate  191    f=  7.45358D+04    |proj g|=  9.73681D+00

At iterate  192    f=  7.45358D+04    |proj g|=  1.66321D+01

At iterate  193    f=  7.45358D+04    |proj g|=  1.23593D+01

At iterate  194    f=  7.45358D+04    |proj g|=  6.71772D+00

At iterate  195    f=  7.45358D+04    |proj g|=  4.07678D+00

At iterate  196    f=  7.45357D+04    |proj g|=  3.71181D+00

At iterate  197    f=  7.45357D+04    |proj g|=  4.51708D+00

At iterate  198    f=  7.45357D+04    |proj g|=  2.03614D+00

At iterate  199    f=  7.45357D+04    |proj g|=  4.91518D+00

At iterate  200    f=  7.45357D+04    |proj g|=  3.57093D+00

At iterate  201    f=  7.45357D+04    |proj g|=  6.45948D+00

At iterate  202    f=  7.45357D+04    |proj g|=  7.06318D+00

At iterate  203    f=  7.45357D+04    |proj g|=  9.34595D+00

At iterate  204    f=  7.45357D+04    |proj g|=  8.79010D+00

At iterate  205    f=  7.45357D+04    |proj g|=  6.71028D+00

At iterate  206    f=  7.45357D+04    |proj g|=  5.02852D+00

At iterate  207    f=  7.45357D+04    |proj g|=  7.78091D+00

At iterate  208    f=  7.45357D+04    |proj g|=  6.45984D+00

At iterate  209    f=  7.45357D+04    |proj g|=  3.89286D+00

At iterate  210    f=  7.45357D+04    |proj g|=  2.71008D+00

At iterate  211    f=  7.45356D+04    |proj g|=  2.82035D+00

At iterate  212    f=  7.45356D+04    |proj g|=  5.81436D+00

At iterate  213    f=  7.45356D+04    |proj g|=  5.83196D+00

At iterate  214    f=  7.45356D+04    |proj g|=  6.40701D+00

At iterate  215    f=  7.45356D+04    |proj g|=  1.54080D+01

At iterate  216    f=  7.45356D+04    |proj g|=  1.10026D+01

At iterate  217    f=  7.45356D+04    |proj g|=  8.15174D+00

At iterate  218    f=  7.45356D+04    |proj g|=  1.14979D+01

At iterate  219    f=  7.45356D+04    |proj g|=  4.83482D+00

At iterate  220    f=  7.45355D+04    |proj g|=  1.18503D+01

At iterate  221    f=  7.45355D+04    |proj g|=  1.37660D+01

At iterate  222    f=  7.45355D+04    |proj g|=  1.05619D+01

At iterate  223    f=  7.45355D+04    |proj g|=  7.28285D+00

At iterate  224    f=  7.45355D+04    |proj g|=  7.02136D+00

At iterate  225    f=  7.45354D+04    |proj g|=  5.10217D+00

At iterate  226    f=  7.45354D+04    |proj g|=  4.63408D+00

At iterate  227    f=  7.45354D+04    |proj g|=  6.34931D+01

At iterate  228    f=  7.45354D+04    |proj g|=  5.95091D+00

At iterate  229    f=  7.45354D+04    |proj g|=  6.05567D+00

At iterate  230    f=  7.45354D+04    |proj g|=  4.52130D+00

At iterate  231    f=  7.45354D+04    |proj g|=  1.94939D+01

At iterate  232    f=  7.45354D+04    |proj g|=  9.99927D+00

At iterate  233    f=  7.45354D+04    |proj g|=  3.64662D+00

At iterate  234    f=  7.45353D+04    |proj g|=  3.66319D+00

At iterate  235    f=  7.45353D+04    |proj g|=  3.66243D+00

At iterate  236    f=  7.45353D+04    |proj g|=  7.48067D+00

At iterate  237    f=  7.45353D+04    |proj g|=  8.02652D+00

At iterate  238    f=  7.45353D+04    |proj g|=  6.66810D+00

At iterate  239    f=  7.45353D+04    |proj g|=  2.10803D+01

At iterate  240    f=  7.45353D+04    |proj g|=  4.79286D+00

At iterate  241    f=  7.45353D+04    |proj g|=  3.26140D+00

At iterate  242    f=  7.45353D+04    |proj g|=  4.33223D+00

At iterate  243    f=  7.45353D+04    |proj g|=  4.95076D+00

At iterate  244    f=  7.45353D+04    |proj g|=  1.51899D+01

At iterate  245    f=  7.45353D+04    |proj g|=  6.87542D+00

At iterate  246    f=  7.45353D+04    |proj g|=  2.82686D+00

At iterate  247    f=  7.45353D+04    |proj g|=  1.00371D+01

At iterate  248    f=  7.45353D+04    |proj g|=  2.51333D+00

At iterate  249    f=  7.45353D+04    |proj g|=  2.49950D+00

At iterate  250    f=  7.45353D+04    |proj g|=  4.80904D+00

At iterate  251    f=  7.45353D+04    |proj g|=  6.44698D+00

At iterate  252    f=  7.45353D+04    |proj g|=  1.94194D+01

At iterate  253    f=  7.45353D+04    |proj g|=  7.76999D+00

At iterate  254    f=  7.45353D+04    |proj g|=  5.75377D+00

At iterate  255    f=  7.45352D+04    |proj g|=  7.10551D+00

At iterate  256    f=  7.45352D+04    |proj g|=  3.22689D+00

At iterate  257    f=  7.45352D+04    |proj g|=  3.16630D+00

At iterate  258    f=  7.45352D+04    |proj g|=  3.17347D+00

At iterate  259    f=  7.45352D+04    |proj g|=  3.54897D+00

At iterate  260    f=  7.45352D+04    |proj g|=  3.78199D+00

At iterate  261    f=  7.45352D+04    |proj g|=  1.11301D+01

At iterate  262    f=  7.45352D+04    |proj g|=  6.83409D+00

At iterate  263    f=  7.45352D+04    |proj g|=  4.85838D+00

At iterate  264    f=  7.45352D+04    |proj g|=  5.74759D+00

At iterate  265    f=  7.45352D+04    |proj g|=  2.21608D+00

At iterate  266    f=  7.45352D+04    |proj g|=  2.18849D+00

At iterate  267    f=  7.45352D+04    |proj g|=  5.47667D+00

At iterate  268    f=  7.45352D+04    |proj g|=  5.16873D+00

At iterate  269    f=  7.45352D+04    |proj g|=  1.13957D+01

At iterate  270    f=  7.45352D+04    |proj g|=  3.82213D+00

At iterate  271    f=  7.45352D+04    |proj g|=  1.46877D+00

At iterate  272    f=  7.45352D+04    |proj g|=  1.05844D+00

At iterate  273    f=  7.45352D+04    |proj g|=  2.57977D+00

At iterate  274    f=  7.45352D+04    |proj g|=  2.06740D+00

At iterate  275    f=  7.45352D+04    |proj g|=  4.71839D+00

At iterate  276    f=  7.45352D+04    |proj g|=  1.79530D+00

At iterate  277    f=  7.45352D+04    |proj g|=  1.40207D+00

At iterate  278    f=  7.45352D+04    |proj g|=  8.75727D-01

At iterate  279    f=  7.45352D+04    |proj g|=  3.72295D+00

At iterate  280    f=  7.45352D+04    |proj g|=  1.24294D+00

At iterate  281    f=  7.45352D+04    |proj g|=  1.07264D+00

At iterate  282    f=  7.45352D+04    |proj g|=  9.16412D-01

At iterate  283    f=  7.45352D+04    |proj g|=  5.79557D+00

At iterate  284    f=  7.45352D+04    |proj g|=  1.85172D+00

At iterate  285    f=  7.45352D+04    |proj g|=  8.09301D-01

At iterate  286    f=  7.45352D+04    |proj g|=  9.89971D-01

At iterate  287    f=  7.45352D+04    |proj g|=  2.09435D+00

At iterate  288    f=  7.45352D+04    |proj g|=  1.02036D+00

At iterate  289    f=  7.45352D+04    |proj g|=  1.10834D+00

At iterate  290    f=  7.45352D+04    |proj g|=  9.18471D-01

At iterate  291    f=  7.45352D+04    |proj g|=  2.66072D+00

At iterate  292    f=  7.45352D+04    |proj g|=  1.78516D+00

At iterate  293    f=  7.45352D+04    |proj g|=  1.17743D+00

At iterate  294    f=  7.45352D+04    |proj g|=  8.68263D-01

At iterate  295    f=  7.45352D+04    |proj g|=  2.12758D+00

At iterate  296    f=  7.45352D+04    |proj g|=  9.80741D-01

At iterate  297    f=  7.45352D+04    |proj g|=  1.37076D+00

At iterate  298    f=  7.45352D+04    |proj g|=  6.78717D-01

At iterate  299    f=  7.45352D+04    |proj g|=  3.22902D+00

At iterate  300    f=  7.45352D+04    |proj g|=  2.46173D+00

At iterate  301    f=  7.45352D+04    |proj g|=  8.69602D-01

At iterate  302    f=  7.45352D+04    |proj g|=  9.39494D-01

At iterate  303    f=  7.45352D+04    |proj g|=  1.64882D+00

At iterate  304    f=  7.45352D+04    |proj g|=  1.38670D+00

At iterate  305    f=  7.45352D+04    |proj g|=  2.72069D+00

At iterate  306    f=  7.45352D+04    |proj g|=  3.18864D+00

At iterate  307    f=  7.45352D+04    |proj g|=  4.97153D+00

At iterate  308    f=  7.45352D+04    |proj g|=  1.92814D+00

At iterate  309    f=  7.45352D+04    |proj g|=  1.35397D+00

At iterate  310    f=  7.45352D+04    |proj g|=  6.46677D-01

At iterate  311    f=  7.45352D+04    |proj g|=  2.31979D+00

At iterate  312    f=  7.45352D+04    |proj g|=  1.95692D+00

At iterate  313    f=  7.45352D+04    |proj g|=  1.80200D+00

At iterate  314    f=  7.45352D+04    |proj g|=  3.80069D+00

At iterate  315    f=  7.45352D+04    |proj g|=  1.82043D+00

At iterate  316    f=  7.45352D+04    |proj g|=  1.49918D+00

At iterate  317    f=  7.45352D+04    |proj g|=  1.66311D+00

At iterate  318    f=  7.45352D+04    |proj g|=  1.00252D+00

At iterate  319    f=  7.45352D+04    |proj g|=  1.67723D+00

At iterate  320    f=  7.45352D+04    |proj g|=  2.95234D+00

At iterate  321    f=  7.45352D+04    |proj g|=  3.89545D+00

At iterate  322    f=  7.45352D+04    |proj g|=  4.14403D+00

At iterate  323    f=  7.45352D+04    |proj g|=  1.31448D+01

At iterate  324    f=  7.45352D+04    |proj g|=  3.27560D+00

At iterate  325    f=  7.45352D+04    |proj g|=  2.23375D+00

At iterate  326    f=  7.45352D+04    |proj g|=  2.60333D+00

At iterate  327    f=  7.45352D+04    |proj g|=  8.98362D-01

At iterate  328    f=  7.45352D+04    |proj g|=  8.98354D-01

At iterate  329    f=  7.45352D+04    |proj g|=  3.22740D+00

At iterate  330    f=  7.45352D+04    |proj g|=  1.53807D+00

At iterate  331    f=  7.45352D+04    |proj g|=  1.80568D+00

At iterate  332    f=  7.45352D+04    |proj g|=  1.98871D+00

At iterate  333    f=  7.45352D+04    |proj g|=  1.23867D+00

At iterate  334    f=  7.45352D+04    |proj g|=  2.56143D+00

At iterate  335    f=  7.45352D+04    |proj g|=  1.10228D+00

At iterate  336    f=  7.45352D+04    |proj g|=  1.89631D+00

At iterate  337    f=  7.45352D+04    |proj g|=  1.99539D+00

At iterate  338    f=  7.45352D+04    |proj g|=  1.99754D+00

At iterate  339    f=  7.45352D+04    |proj g|=  2.29450D+00

At iterate  340    f=  7.45352D+04    |proj g|=  4.50439D+00

At iterate  341    f=  7.45352D+04    |proj g|=  1.40128D+00

At iterate  342    f=  7.45352D+04    |proj g|=  1.19298D+00

At iterate  343    f=  7.45352D+04    |proj g|=  1.88916D+00

At iterate  344    f=  7.45352D+04    |proj g|=  1.24438D+00

At iterate  345    f=  7.45352D+04    |proj g|=  1.03236D+00

At iterate  346    f=  7.45352D+04    |proj g|=  7.61759D-01

At iterate  347    f=  7.45352D+04    |proj g|=  1.46944D+00

At iterate  348    f=  7.45352D+04    |proj g|=  1.43561D+00

           * * *

Tit   = total number of iterations
Tnf   = total number of function evaluations
Tnint = total number of segments explored during Cauchy searches
Skip  = number of BFGS updates skipped
Nact  = number of active bounds at final generalized Cauchy point
Projg = norm of the final projected gradient
F     = final function value

           * * *

   N    Tit     Tnf  Tnint  Skip  Nact     Projg        F
   41    348    364    371     0     0   1.436D+00   7.454D+04
  F =   74535.172180142094     

CONVERGENCE: REL_REDUCTION_OF_F_<=_FACTR*EPSMCH             

 Cauchy                time 1.541E-03 seconds.
 Subspace minimization time 2.311E-03 seconds.
 Line search           time 3.833E+02 seconds.

 Total User time 3.860E+02 seconds.

-7.4535172180142094e+04
```
