## Supplementary material for "Modeling site-and-branch-heterogeneity with GFmix": GFF.params

```
5.3289252118103092e-01
2 3 9.8286136180566153e-01 1.0151739273422815e+00
0 1 9.6809499677824640e-01 9.4325349760025878e-01
4 5 2.0083141397814461e-01 2.3137454172025695e-01
6.2517418699394353e-02 4.3680525735377042e-02 9.3486445346253430e-02 6.7067265444471946e-02 5.4803588949676643e-02 5.1979519142412015e-02 5.8866862535451384e-02 2.5702967376669199e-02 2.8602710363547043e-02 3.2723551040855135e-02 3.1948887994504176e-02 7.7566718067165835e-02 3.7903312505453805e-02 5.2855954338161662e-02 3.8807558132512451e-02 5.8549506203293758e-02 5.2382822388153207e-02 2.4994753653151885e-02 5.3286183596662866e-02 5.2360557575206107e-02 
1.0521316858218046e+00 9.0512633438600543e-01 
1.5354551036733088e-01 2.2680947217718934e+00 
1.1618392624027336e+00 8.8039690528591852e-01 
1.9467266831660496e-01 2.1099592775762899e+00 
6.8138474025930029e-01 1.1490868519800488e+00 
1.3381363385620682e+00 5.9535046158055582e-01 
1.0655135372403299e+00 9.1633500360530618e-01 
```
