## Supplementary material for "Modeling site-and-branch-heterogeneity with GFmix": GFF.txt

```
Alignment	Mixture	+F	Tree	Method	G	F	Likelihood	Runtime	NewGFmixInfo
Simulations/033_downsampled.phy	bin/C20.aafreq.dat	FALSE	Simulations/033_downsampled_iqtree/033_downsampled_iqtree.treefile	GFF	GARP	FYMINK	-74535.1721801421	384.506659269333	           * * *;;   N    Tit     Tnf  Tnint  Skip  Nact     Projg        F;   41    348    364    371     0     0   1.436D+00   7.454D+04;  F =   74535.172180142094     ;;CONVERGENCE: REL_REDUCTION_OF_F_<=_FACTR*EPSMCH             ;; Cauchy                time 1.541E-03 seconds.; Subspace minimization time 2.311E-03 seconds.; Line search           time 3.833E+02 seconds.;; Total User time 3.860E+02 seconds.;;-7.4535172180142094e+04
```
