## Supplementary material for "Modeling site-and-branch-heterogeneity with GFmix": GFP.iterations

```
Warning message:
In readLines(rootfile) :
  incomplete final line found on 'sim_topologies/4_taxa.rootfile'
    5

At X0         0 variables are exactly at the bounds

At iterate    0    f=  7.56260D+04    |proj g|=  1.63570D+02

At iterate    1    f=  7.52701D+04    |proj g|=  9.86164D+01

At iterate    2    f=  7.47651D+04    |proj g|=  9.84039D+01

At iterate    3    f=  7.46174D+04    |proj g|=  8.44607D+01

At iterate    4    f=  7.45884D+04    |proj g|=  9.98574D+01

At iterate    5    f=  7.45666D+04    |proj g|=  3.75957D+01

At iterate    6    f=  7.45620D+04    |proj g|=  2.63916D+01

At iterate    7    f=  7.45586D+04    |proj g|=  7.10030D+01

At iterate    8    f=  7.45579D+04    |proj g|=  2.56033D+01

At iterate    9    f=  7.45572D+04    |proj g|=  8.19034D+00

At iterate   10    f=  7.45570D+04    |proj g|=  6.08889D+00

At iterate   11    f=  7.45567D+04    |proj g|=  1.38551D+01

At iterate   12    f=  7.45564D+04    |proj g|=  1.08229D+01

At iterate   13    f=  7.45563D+04    |proj g|=  2.39856D+01

At iterate   14    f=  7.45560D+04    |proj g|=  4.45505D+00

At iterate   15    f=  7.45559D+04    |proj g|=  3.68646D+00

At iterate   16    f=  7.45554D+04    |proj g|=  4.75180D+00

At iterate   17    f=  7.45547D+04    |proj g|=  9.63487D+00

At iterate   18    f=  7.45543D+04    |proj g|=  9.58594D+00

At iterate   19    f=  7.45538D+04    |proj g|=  7.41363D+00

At iterate   20    f=  7.45535D+04    |proj g|=  1.01025D+01

At iterate   21    f=  7.45534D+04    |proj g|=  2.66997D+00

At iterate   22    f=  7.45533D+04    |proj g|=  3.06129D+00

At iterate   23    f=  7.45533D+04    |proj g|=  1.91701D+00

At iterate   24    f=  7.45533D+04    |proj g|=  1.76999D+00

At iterate   25    f=  7.45533D+04    |proj g|=  1.23693D+00

At iterate   26    f=  7.45533D+04    |proj g|=  3.78517D-01

At iterate   27    f=  7.45533D+04    |proj g|=  2.34709D-01

At iterate   28    f=  7.45533D+04    |proj g|=  2.26149D-01

At iterate   29    f=  7.45533D+04    |proj g|=  2.35233D-01

At iterate   30    f=  7.45533D+04    |proj g|=  2.90681D-01

At iterate   31    f=  7.45533D+04    |proj g|=  6.59251D-01

At iterate   32    f=  7.45533D+04    |proj g|=  1.16578D+00

At iterate   33    f=  7.45533D+04    |proj g|=  4.58296D-01

At iterate   34    f=  7.45533D+04    |proj g|=  5.03279D-01

At iterate   35    f=  7.45533D+04    |proj g|=  4.76956D-01

At iterate   36    f=  7.45533D+04    |proj g|=  5.91149D-01

At iterate   37    f=  7.45533D+04    |proj g|=  4.49040D-01

At iterate   38    f=  7.45533D+04    |proj g|=  3.44037D-01

At iterate   39    f=  7.45533D+04    |proj g|=  3.67525D-01

At iterate   40    f=  7.45533D+04    |proj g|=  1.57770D+00

At iterate   41    f=  7.45533D+04    |proj g|=  3.58653D-01

At iterate   42    f=  7.45533D+04    |proj g|=  3.07792D-01

At iterate   43    f=  7.45533D+04    |proj g|=  3.09812D-01

At iterate   44    f=  7.45533D+04    |proj g|=  3.99053D-01

At iterate   45    f=  7.45533D+04    |proj g|=  3.09055D-01

At iterate   46    f=  7.45533D+04    |proj g|=  3.00384D-01

At iterate   47    f=  7.45533D+04    |proj g|=  1.74874D-01

At iterate   48    f=  7.45533D+04    |proj g|=  1.05438D-01

           * * *

Tit   = total number of iterations
Tnf   = total number of function evaluations
Tnint = total number of segments explored during Cauchy searches
Skip  = number of BFGS updates skipped
Nact  = number of active bounds at final generalized Cauchy point
Projg = norm of the final projected gradient
F     = final function value

           * * *

   N    Tit     Tnf  Tnint  Skip  Nact     Projg        F
   14     48     55     61     0     0   1.054D-01   7.455D+04
  F =   74553.296355721803     

CONVERGENCE: REL_REDUCTION_OF_F_<=_FACTR*EPSMCH             

 Cauchy                time 1.795E-04 seconds.
 Subspace minimization time 2.811E-04 seconds.
 Line search           time 4.409E+01 seconds.

 Total User time 4.643E+01 seconds.

-7.4553296355721803e+04
```
