## Supplementary material for "Modeling site-and-branch-heterogeneity with GFmix": GFP.params

```
5.4139999999999999e-01
2 3 1.0917619999999999e+00 9.4165200000000004e-01
0 1 1.0582810000000000e+00 8.9503699999999997e-01
4 5 1.9108200000000000e-01 1.9108200000000000e-01
5.6000000000000001e-02 5.1499999999999997e-02 8.1299999999999997e-02 7.2200000000000000e-02 5.5700000000000000e-02 3.3099999999999997e-02 5.8999999999999997e-02 2.6400000000000000e-02 3.0800000000000001e-02 3.7699999999999997e-02 3.0300000000000001e-02 8.0900000000000000e-02 2.6300000000000000e-02 5.7900000000000000e-02 3.7100000000000001e-02 5.8700000000000002e-02 5.6099999999999997e-02 3.5000000000000003e-02 5.4500000000000000e-02 5.9600000000000000e-02 
1.0279493974898557e+00 9.1265368004379344e-01 
1.4422006889197750e-01 2.3105209628447136e+00 
1.1222625168205846e+00 8.9208794023174198e-01 
1.8037208131386043e-01 2.1465194246627206e+00 
8.1424608847040503e-01 1.0168929160126468e+00 
1.4962407489150102e+00 4.6113755937827627e-01 
1.0254226419270018e+00 9.2523011600212079e-01 
```
