## Supplementary material for "Modeling site-and-branch-heterogeneity with GFmix": GFP.txt

```
Alignment	Mixture	+F	Tree	Method	G	F	Likelihood	Runtime	NewGFmixInfo
Simulations/033_downsampled.phy	bin/C20.aafreq.dat	FALSE	Simulations/033_downsampled_iqtree/033_downsampled_iqtree.treefile	GFP	GARP	FYMINK	-74553.2963557218	45.0675520896912	           * * *;;   N    Tit     Tnf  Tnint  Skip  Nact     Projg        F;   14     48     55     61     0     0   1.054D-01   7.455D+04;  F =   74553.296355721803     ;;CONVERGENCE: REL_REDUCTION_OF_F_<=_FACTR*EPSMCH             ;; Cauchy                time 1.795E-04 seconds.; Subspace minimization time 2.811E-04 seconds.; Line search           time 4.409E+01 seconds.;; Total User time 4.643E+01 seconds.;;-7.4553296355721803e+04
```
