## Supplementary material for "Modeling site-and-branch-heterogeneity with GFmix": 033_iqtree.ckp

```
--- # IQ-TREE Checkpoint ver >= 1.6
CandidateSet:
 0: -197614.901478 (0:0.4884556784,1:0.4918067901,((2:0.5093590665,3:0.4902473136):0.004966004432,(((4:0.4508218403,5:0.4137233531):0.006033752712,(6:0.4207775040,7:0.4278365975):0.01177887295):0.4573561234,(((8:0.5035973017,9:0.5236005040):0.004273299028,(10:0.4784311255,11:0.4906949391):0.005047416585):0.5698788363,((12:0.4348484920,13:0.3996302112):0.01338349619,(14:0.4104307425,15:0.4165729942):0.004398330352):0.4595492437):0.4064301313):0.6055479679):2.073312839e-06);
PhyloTree:
 newick: (0:0.4884556784,1:0.4918067901,((2:0.5093590665,3:0.4902473136):0.004966004432,(((4:0.4508218403,5:0.4137233531):0.006033752712,(6:0.4207775040,7:0.4278365975):0.01177887295):0.4573561234,(((8:0.5035973017,9:0.5236005040):0.004273299028,(10:0.4784311255,11:0.4906949391):0.005047416585):0.5698788363,((12:0.4348484920,13:0.3996302112):0.01338349619,(14:0.4104307425,15:0.4165729942):0.004398330352):0.4595492437):0.4064301313):0.6055479679):2.073312839e-06);
RateGamma:
 gamma_shape: 0.5298903243
StopRule:
 curIteration: 0
 start_real_time: 39402548.89
 time_vec: 
boot_consense_logl: 0
contree_rfdist: -1
finished: true
finishedModelInit: true
initTree: ((((0:0.3122377622,1:0.3150686852):0.1477983214,(2:0.3220225511,3:0.3184469431):0.1434092561):0.2772232798,((4:0.3076644370,5:0.3000000000):0.1255571446,(6:0.3013865779,7:0.2979258850):0.1320045558):0.2658157079):0.2154183884,(((8:0.3184469431,9:0.3220225511):0.1403709073,(10:0.3161335578,11:0.3148913805):0.1398442217):0.2704192022,((12:0.3081904364,13:0.2919155085):0.1366947622,(14:0.3048665184,15:0.2960306503):0.1272260683):0.2625487035):0.2154183884):0;
iqtree:
 command:  -s Simulations/033.phy -m LG+C20+G -te sim_topologies/16_taxa.tree -nt 30 --prefix Simulations/033_iqtree/033_iqtree
 seed: 31511
 start_time: 1750784536
 version: 3.0.0
```
