## Supplementary material for "Modeling site-and-branch-heterogeneity with GFmix": 033_iqtree.treefile

```
(A1:0.4884556784,A2:0.4918067901,((A3:0.5093590665,A4:0.4902473136):0.0049660044,(((B1:0.4508218403,B2:0.4137233531):0.0060337527,(B3:0.4207775040,B4:0.4278365975):0.0117788730):0.4573561234,(((C1:0.5035973017,C2:0.5236005040):0.0042732990,(C3:0.4784311255,C4:0.4906949391):0.0050474166):0.5698788363,((D1:0.4348484920,D2:0.3996302112):0.0133834962,(D3:0.4104307425,D4:0.4165729942):0.0043983304):0.4595492437):0.4064301313):0.6055479679):0.0000020733);
```
