## Supplementary material for "Modeling site-and-branch-heterogeneity with GFmix": GFF.iterations

```
Warning message:
In readLines(rootfile) :
  incomplete final line found on 'sim_topologies/16_taxa.rootfile'
   5

At X0         0 variables are exactly at the bounds

At iterate    0    f=  1.97615D+05    |proj g|=  1.52962D+03

At iterate    1    f=  1.97584D+05    |proj g|=  1.37198D+02

At iterate    2    f=  1.97504D+05    |proj g|=  1.77220D+02

At iterate    3    f=  1.97448D+05    |proj g|=  1.01319D+03

At iterate    4    f=  1.97402D+05    |proj g|=  1.02341D+03

At iterate    5    f=  1.97107D+05    |proj g|=  2.81005D+03

At iterate    6    f=  1.96556D+05    |proj g|=  1.66120D+03

At iterate    7    f=  1.95548D+05    |proj g|=  1.66687D+04

At iterate    8    f=  1.95455D+05    |proj g|=  1.96261D+04

At iterate    9    f=  1.94787D+05    |proj g|=  1.06091D+03

At iterate   10    f=  1.94467D+05    |proj g|=  1.21603D+03

At iterate   11    f=  1.93914D+05    |proj g|=  9.75635D+03

At iterate   12    f=  1.93709D+05    |proj g|=  1.39531D+03

At iterate   13    f=  1.93675D+05    |proj g|=  6.39584D+02

At iterate   14    f=  1.93643D+05    |proj g|=  6.00082D+02

At iterate   15    f=  1.93624D+05    |proj g|=  2.04032D+02

At iterate   16    f=  1.93614D+05    |proj g|=  4.21141D+02

At iterate   17    f=  1.93597D+05    |proj g|=  5.85915D+02

At iterate   18    f=  1.93579D+05    |proj g|=  5.68371D+02

At iterate   19    f=  1.93563D+05    |proj g|=  7.13412D+02

At iterate   20    f=  1.93549D+05    |proj g|=  6.24896D+02

At iterate   21    f=  1.93528D+05    |proj g|=  3.57957D+02

At iterate   22    f=  1.93518D+05    |proj g|=  1.01357D+03

At iterate   23    f=  1.93504D+05    |proj g|=  1.32610D+02

At iterate   24    f=  1.93499D+05    |proj g|=  1.20500D+02

At iterate   25    f=  1.93493D+05    |proj g|=  2.48757D+02

At iterate   26    f=  1.93485D+05    |proj g|=  7.63740D+02

At iterate   27    f=  1.93471D+05    |proj g|=  8.05087D+02

At iterate   28    f=  1.93446D+05    |proj g|=  7.07385D+02

At iterate   29    f=  1.93442D+05    |proj g|=  2.36316D+02

At iterate   30    f=  1.93431D+05    |proj g|=  1.16797D+02

At iterate   31    f=  1.93429D+05    |proj g|=  1.12487D+02

At iterate   32    f=  1.93428D+05    |proj g|=  1.06212D+02

At iterate   33    f=  1.93425D+05    |proj g|=  1.67984D+02

At iterate   34    f=  1.93421D+05    |proj g|=  4.08786D+02

At iterate   35    f=  1.93417D+05    |proj g|=  1.92495D+02

At iterate   36    f=  1.93415D+05    |proj g|=  8.74470D+01

At iterate   37    f=  1.93414D+05    |proj g|=  6.29585D+01

At iterate   38    f=  1.93414D+05    |proj g|=  4.83111D+01

At iterate   39    f=  1.93414D+05    |proj g|=  5.60794D+01

At iterate   40    f=  1.93413D+05    |proj g|=  6.70865D+01

At iterate   41    f=  1.93413D+05    |proj g|=  1.01262D+02

At iterate   42    f=  1.93411D+05    |proj g|=  1.78656D+02

At iterate   43    f=  1.93410D+05    |proj g|=  2.56346D+02

At iterate   44    f=  1.93408D+05    |proj g|=  1.96239D+02

At iterate   45    f=  1.93406D+05    |proj g|=  4.91340D+01

At iterate   46    f=  1.93404D+05    |proj g|=  5.30405D+01

At iterate   47    f=  1.93404D+05    |proj g|=  5.42004D+01

At iterate   48    f=  1.93403D+05    |proj g|=  5.95340D+01

At iterate   49    f=  1.93402D+05    |proj g|=  9.47849D+01

At iterate   50    f=  1.93401D+05    |proj g|=  1.27492D+02

At iterate   51    f=  1.93399D+05    |proj g|=  2.50340D+02

At iterate   52    f=  1.93397D+05    |proj g|=  1.96904D+02

At iterate   53    f=  1.93395D+05    |proj g|=  1.99840D+02

At iterate   54    f=  1.93395D+05    |proj g|=  4.62210D+01

At iterate   55    f=  1.93395D+05    |proj g|=  3.95020D+01

At iterate   56    f=  1.93394D+05    |proj g|=  5.05049D+01

At iterate   57    f=  1.93394D+05    |proj g|=  5.81562D+01

At iterate   58    f=  1.93393D+05    |proj g|=  1.32955D+02

At iterate   59    f=  1.93392D+05    |proj g|=  9.42657D+01

At iterate   60    f=  1.93391D+05    |proj g|=  4.75394D+01

At iterate   61    f=  1.93391D+05    |proj g|=  1.21798D+02

At iterate   62    f=  1.93390D+05    |proj g|=  3.63116D+01

At iterate   63    f=  1.93390D+05    |proj g|=  3.52839D+01

At iterate   64    f=  1.93390D+05    |proj g|=  8.47269D+01

At iterate   65    f=  1.93390D+05    |proj g|=  8.76475D+01

At iterate   66    f=  1.93389D+05    |proj g|=  7.23680D+01

At iterate   67    f=  1.93388D+05    |proj g|=  5.48814D+01

At iterate   68    f=  1.93388D+05    |proj g|=  4.59630D+01

At iterate   69    f=  1.93388D+05    |proj g|=  2.62080D+01

At iterate   70    f=  1.93388D+05    |proj g|=  2.65142D+01

At iterate   71    f=  1.93388D+05    |proj g|=  4.76399D+01

At iterate   72    f=  1.93387D+05    |proj g|=  1.46339D+02

At iterate   73    f=  1.93387D+05    |proj g|=  6.35541D+01

At iterate   74    f=  1.93387D+05    |proj g|=  2.43989D+01

At iterate   75    f=  1.93387D+05    |proj g|=  1.46176D+01

At iterate   76    f=  1.93387D+05    |proj g|=  6.55211D+01

At iterate   77    f=  1.93387D+05    |proj g|=  2.94082D+01

At iterate   78    f=  1.93387D+05    |proj g|=  1.44693D+01

At iterate   79    f=  1.93387D+05    |proj g|=  1.82351D+01

At iterate   80    f=  1.93387D+05    |proj g|=  3.47751D+01

At iterate   81    f=  1.93387D+05    |proj g|=  9.22145D+00

At iterate   82    f=  1.93386D+05    |proj g|=  1.60899D+01

At iterate   83    f=  1.93386D+05    |proj g|=  2.25750D+01

At iterate   84    f=  1.93386D+05    |proj g|=  3.47795D+01

At iterate   85    f=  1.93386D+05    |proj g|=  4.96549D+01

At iterate   86    f=  1.93386D+05    |proj g|=  2.52960D+01

At iterate   87    f=  1.93386D+05    |proj g|=  2.21633D+01

At iterate   88    f=  1.93386D+05    |proj g|=  2.75938D+01

At iterate   89    f=  1.93386D+05    |proj g|=  2.81469D+01

At iterate   90    f=  1.93386D+05    |proj g|=  2.90875D+01

At iterate   91    f=  1.93386D+05    |proj g|=  1.37598D+01

At iterate   92    f=  1.93386D+05    |proj g|=  2.95136D+01

At iterate   93    f=  1.93386D+05    |proj g|=  1.10076D+01

At iterate   94    f=  1.93385D+05    |proj g|=  9.45846D+00

At iterate   95    f=  1.93385D+05    |proj g|=  1.69382D+01

At iterate   96    f=  1.93385D+05    |proj g|=  3.81629D+01

At iterate   97    f=  1.93385D+05    |proj g|=  5.09043D+01

At iterate   98    f=  1.93385D+05    |proj g|=  5.34329D+01

At iterate   99    f=  1.93385D+05    |proj g|=  3.39490D+01

At iterate  100    f=  1.93385D+05    |proj g|=  1.43056D+01

At iterate  101    f=  1.93385D+05    |proj g|=  1.26788D+01

At iterate  102    f=  1.93385D+05    |proj g|=  7.73478D+00

At iterate  103    f=  1.93385D+05    |proj g|=  2.09713D+01

At iterate  104    f=  1.93385D+05    |proj g|=  3.24027D+01

At iterate  105    f=  1.93385D+05    |proj g|=  7.31303D+01

At iterate  106    f=  1.93385D+05    |proj g|=  4.29759D+01

At iterate  107    f=  1.93385D+05    |proj g|=  9.18650D+00

At iterate  108    f=  1.93385D+05    |proj g|=  8.07654D+00

At iterate  109    f=  1.93385D+05    |proj g|=  9.74481D+00

At iterate  110    f=  1.93385D+05    |proj g|=  7.42907D+01

At iterate  111    f=  1.93384D+05    |proj g|=  3.54294D+01

At iterate  112    f=  1.93384D+05    |proj g|=  3.50683D+01

At iterate  113    f=  1.93384D+05    |proj g|=  3.43445D+01

At iterate  114    f=  1.93384D+05    |proj g|=  8.87051D+01

At iterate  115    f=  1.93384D+05    |proj g|=  3.41499D+01

At iterate  116    f=  1.93384D+05    |proj g|=  1.65704D+01

At iterate  117    f=  1.93384D+05    |proj g|=  1.53761D+01

At iterate  118    f=  1.93384D+05    |proj g|=  1.79996D+01

At iterate  119    f=  1.93384D+05    |proj g|=  9.35432D+01

At iterate  120    f=  1.93383D+05    |proj g|=  3.40764D+01

At iterate  121    f=  1.93383D+05    |proj g|=  2.61848D+01

At iterate  122    f=  1.93383D+05    |proj g|=  3.10520D+01

At iterate  123    f=  1.93383D+05    |proj g|=  7.46270D+00

At iterate  124    f=  1.93383D+05    |proj g|=  7.69822D+00

At iterate  125    f=  1.93383D+05    |proj g|=  9.00130D+00

At iterate  126    f=  1.93383D+05    |proj g|=  3.05714D+01

At iterate  127    f=  1.93383D+05    |proj g|=  5.45003D+01

At iterate  128    f=  1.93383D+05    |proj g|=  7.24213D+01

At iterate  129    f=  1.93383D+05    |proj g|=  1.08820D+02

At iterate  130    f=  1.93382D+05    |proj g|=  5.89484D+01

At iterate  131    f=  1.93382D+05    |proj g|=  4.39474D+01

At iterate  132    f=  1.93382D+05    |proj g|=  2.08606D+01

At iterate  133    f=  1.93382D+05    |proj g|=  4.65479D+01

At iterate  134    f=  1.93382D+05    |proj g|=  1.68328D+01

At iterate  135    f=  1.93382D+05    |proj g|=  1.80718D+01

At iterate  136    f=  1.93382D+05    |proj g|=  3.32045D+01

At iterate  137    f=  1.93382D+05    |proj g|=  4.79436D+01

At iterate  138    f=  1.93382D+05    |proj g|=  3.33634D+01

At iterate  139    f=  1.93382D+05    |proj g|=  1.55167D+01

At iterate  140    f=  1.93382D+05    |proj g|=  6.67448D+00

At iterate  141    f=  1.93382D+05    |proj g|=  9.93206D+00

At iterate  142    f=  1.93382D+05    |proj g|=  1.40032D+01

At iterate  143    f=  1.93381D+05    |proj g|=  2.98716D+01

At iterate  144    f=  1.93381D+05    |proj g|=  3.48532D+01

At iterate  145    f=  1.93381D+05    |proj g|=  4.02195D+01

At iterate  146    f=  1.93381D+05    |proj g|=  1.39266D+01

At iterate  147    f=  1.93381D+05    |proj g|=  8.13937D+00

At iterate  148    f=  1.93381D+05    |proj g|=  8.30114D+00

At iterate  149    f=  1.93381D+05    |proj g|=  7.94285D+00

At iterate  150    f=  1.93381D+05    |proj g|=  1.65782D+01

At iterate  151    f=  1.93381D+05    |proj g|=  3.29759D+01

At iterate  152    f=  1.93381D+05    |proj g|=  3.96523D+01

At iterate  153    f=  1.93381D+05    |proj g|=  2.94526D+01

At iterate  154    f=  1.93381D+05    |proj g|=  1.62471D+01

At iterate  155    f=  1.93381D+05    |proj g|=  1.29840D+01

At iterate  156    f=  1.93381D+05    |proj g|=  7.03923D+00

At iterate  157    f=  1.93381D+05    |proj g|=  6.44828D+00

At iterate  158    f=  1.93381D+05    |proj g|=  1.00262D+01

At iterate  159    f=  1.93381D+05    |proj g|=  1.52117D+01

At iterate  160    f=  1.93381D+05    |proj g|=  1.93756D+01

At iterate  161    f=  1.93381D+05    |proj g|=  1.72888D+01

At iterate  162    f=  1.93381D+05    |proj g|=  1.18185D+01

At iterate  163    f=  1.93381D+05    |proj g|=  1.13017D+01

At iterate  164    f=  1.93381D+05    |proj g|=  1.13113D+01

At iterate  165    f=  1.93381D+05    |proj g|=  8.86957D+00

At iterate  166    f=  1.93381D+05    |proj g|=  6.26798D+00

At iterate  167    f=  1.93381D+05    |proj g|=  1.04490D+01

At iterate  168    f=  1.93381D+05    |proj g|=  1.44112D+01

At iterate  169    f=  1.93381D+05    |proj g|=  7.65014D+00

At iterate  170    f=  1.93381D+05    |proj g|=  5.79990D+00

At iterate  171    f=  1.93381D+05    |proj g|=  8.91379D+00

At iterate  172    f=  1.93381D+05    |proj g|=  8.51414D+00

At iterate  173    f=  1.93381D+05    |proj g|=  7.84841D+00

At iterate  174    f=  1.93381D+05    |proj g|=  1.01291D+01

At iterate  175    f=  1.93381D+05    |proj g|=  1.31387D+01

At iterate  176    f=  1.93381D+05    |proj g|=  1.47946D+01

At iterate  177    f=  1.93381D+05    |proj g|=  1.48626D+01

At iterate  178    f=  1.93381D+05    |proj g|=  6.51716D+00

At iterate  179    f=  1.93381D+05    |proj g|=  3.57275D+00

At iterate  180    f=  1.93381D+05    |proj g|=  3.58187D+00

At iterate  181    f=  1.93381D+05    |proj g|=  7.11399D+00

At iterate  182    f=  1.93381D+05    |proj g|=  8.70715D+00

At iterate  183    f=  1.93381D+05    |proj g|=  2.30316D+01

At iterate  184    f=  1.93381D+05    |proj g|=  1.19648D+01

At iterate  185    f=  1.93381D+05    |proj g|=  9.57921D+00

At iterate  186    f=  1.93381D+05    |proj g|=  3.24075D+00

At iterate  187    f=  1.93381D+05    |proj g|=  8.16635D+00

At iterate  188    f=  1.93381D+05    |proj g|=  5.99604D+00

At iterate  189    f=  1.93381D+05    |proj g|=  7.62130D+00

At iterate  190    f=  1.93381D+05    |proj g|=  2.03754D+01

At iterate  191    f=  1.93381D+05    |proj g|=  7.46167D+00

At iterate  192    f=  1.93381D+05    |proj g|=  8.71980D+00

At iterate  193    f=  1.93381D+05    |proj g|=  1.28585D+01

At iterate  194    f=  1.93381D+05    |proj g|=  7.82162D+00

At iterate  195    f=  1.93381D+05    |proj g|=  6.89786D+00

At iterate  196    f=  1.93381D+05    |proj g|=  3.87682D+00

At iterate  197    f=  1.93381D+05    |proj g|=  3.34999D+00

At iterate  198    f=  1.93381D+05    |proj g|=  1.65329D+01

At iterate  199    f=  1.93381D+05    |proj g|=  6.65591D+00

At iterate  200    f=  1.93381D+05    |proj g|=  3.07778D+00

At iterate  201    f=  1.93381D+05    |proj g|=  3.02561D+00

At iterate  202    f=  1.93381D+05    |proj g|=  5.53129D+00

At iterate  203    f=  1.93381D+05    |proj g|=  2.73232D+00

At iterate  204    f=  1.93381D+05    |proj g|=  3.63851D+00

At iterate  205    f=  1.93381D+05    |proj g|=  4.51719D+00

At iterate  206    f=  1.93381D+05    |proj g|=  1.54441D+01

At iterate  207    f=  1.93381D+05    |proj g|=  1.08371D+01

At iterate  208    f=  1.93381D+05    |proj g|=  1.28235D+01

At iterate  209    f=  1.93381D+05    |proj g|=  4.10844D+00

At iterate  210    f=  1.93381D+05    |proj g|=  3.35797D+00

At iterate  211    f=  1.93381D+05    |proj g|=  3.12879D+00

At iterate  212    f=  1.93381D+05    |proj g|=  4.12190D+00

At iterate  213    f=  1.93381D+05    |proj g|=  6.79911D+00

At iterate  214    f=  1.93381D+05    |proj g|=  1.08503D+01

At iterate  215    f=  1.93381D+05    |proj g|=  4.77267D+00

At iterate  216    f=  1.93381D+05    |proj g|=  1.96940D+00

At iterate  217    f=  1.93381D+05    |proj g|=  1.27569D+00

At iterate  218    f=  1.93381D+05    |proj g|=  1.04836D+00

At iterate  219    f=  1.93381D+05    |proj g|=  1.34176D+00

At iterate  220    f=  1.93381D+05    |proj g|=  2.53013D+00

At iterate  221    f=  1.93381D+05    |proj g|=  3.74260D+00

At iterate  222    f=  1.93381D+05    |proj g|=  4.83913D+00

At iterate  223    f=  1.93381D+05    |proj g|=  6.36056D+00

At iterate  224    f=  1.93381D+05    |proj g|=  4.58168D+00

At iterate  225    f=  1.93381D+05    |proj g|=  2.90034D+00

At iterate  226    f=  1.93381D+05    |proj g|=  3.39090D+00

At iterate  227    f=  1.93381D+05    |proj g|=  3.13544D+00

At iterate  228    f=  1.93381D+05    |proj g|=  2.26894D+00

At iterate  229    f=  1.93381D+05    |proj g|=  1.74072D+00

At iterate  230    f=  1.93381D+05    |proj g|=  5.02225D+00

At iterate  231    f=  1.93381D+05    |proj g|=  5.79474D+00

At iterate  232    f=  1.93381D+05    |proj g|=  5.47014D+00

At iterate  233    f=  1.93381D+05    |proj g|=  3.21708D+00

At iterate  234    f=  1.93381D+05    |proj g|=  4.64715D+00

At iterate  235    f=  1.93381D+05    |proj g|=  4.42561D+00

At iterate  236    f=  1.93381D+05    |proj g|=  4.40393D+00

At iterate  237    f=  1.93381D+05    |proj g|=  3.99930D+00

At iterate  238    f=  1.93381D+05    |proj g|=  2.66168D+00

At iterate  239    f=  1.93381D+05    |proj g|=  1.80039D+00

At iterate  240    f=  1.93381D+05    |proj g|=  3.08436D+00

At iterate  241    f=  1.93381D+05    |proj g|=  4.99987D+00

At iterate  242    f=  1.93381D+05    |proj g|=  5.77447D+00

At iterate  243    f=  1.93381D+05    |proj g|=  4.71055D+00

At iterate  244    f=  1.93381D+05    |proj g|=  7.67025D+00

At iterate  245    f=  1.93381D+05    |proj g|=  7.35499D+00

At iterate  246    f=  1.93381D+05    |proj g|=  7.09706D+00

At iterate  247    f=  1.93381D+05    |proj g|=  3.77728D+00

At iterate  248    f=  1.93381D+05    |proj g|=  3.70032D+00

At iterate  249    f=  1.93381D+05    |proj g|=  7.63159D+00

At iterate  250    f=  1.93381D+05    |proj g|=  6.19817D+00

At iterate  251    f=  1.93381D+05    |proj g|=  8.28295D+00

At iterate  252    f=  1.93381D+05    |proj g|=  7.68001D+00

At iterate  253    f=  1.93381D+05    |proj g|=  2.75453D+01

At iterate  254    f=  1.93380D+05    |proj g|=  9.21266D+00

At iterate  255    f=  1.93380D+05    |proj g|=  5.77094D+00

At iterate  256    f=  1.93380D+05    |proj g|=  4.08996D+00

At iterate  257    f=  1.93380D+05    |proj g|=  3.79506D+00

At iterate  258    f=  1.93380D+05    |proj g|=  6.10389D+00

At iterate  259    f=  1.93380D+05    |proj g|=  1.05332D+01

At iterate  260    f=  1.93380D+05    |proj g|=  5.29242D+00

At iterate  261    f=  1.93380D+05    |proj g|=  4.79743D+00

At iterate  262    f=  1.93380D+05    |proj g|=  3.64418D+00

At iterate  263    f=  1.93380D+05    |proj g|=  8.54769D+00

At iterate  264    f=  1.93380D+05    |proj g|=  4.67182D+00

At iterate  265    f=  1.93380D+05    |proj g|=  3.67242D+00

At iterate  266    f=  1.93380D+05    |proj g|=  4.31735D+00

At iterate  267    f=  1.93380D+05    |proj g|=  1.56385D+01

At iterate  268    f=  1.93380D+05    |proj g|=  5.78827D+00

At iterate  269    f=  1.93380D+05    |proj g|=  1.91539D+00

At iterate  270    f=  1.93380D+05    |proj g|=  5.18186D+00

At iterate  271    f=  1.93380D+05    |proj g|=  7.97194D+00

At iterate  272    f=  1.93380D+05    |proj g|=  7.83241D+00

At iterate  273    f=  1.93380D+05    |proj g|=  1.04673D+01

At iterate  274    f=  1.93380D+05    |proj g|=  8.80422D+00

At iterate  275    f=  1.93380D+05    |proj g|=  4.74621D+00

At iterate  276    f=  1.93380D+05    |proj g|=  1.63092D+00

At iterate  277    f=  1.93380D+05    |proj g|=  1.74456D+00

At iterate  278    f=  1.93380D+05    |proj g|=  2.20341D+00

At iterate  279    f=  1.93380D+05    |proj g|=  3.34505D+00

At iterate  280    f=  1.93380D+05    |proj g|=  4.82534D+00

At iterate  281    f=  1.93380D+05    |proj g|=  7.59796D+00

At iterate  282    f=  1.93380D+05    |proj g|=  1.32611D+01

At iterate  283    f=  1.93380D+05    |proj g|=  2.23095D+01

At iterate  284    f=  1.93380D+05    |proj g|=  5.62446D+00

At iterate  285    f=  1.93380D+05    |proj g|=  4.34721D+00

At iterate  286    f=  1.93380D+05    |proj g|=  4.84214D+00

At iterate  287    f=  1.93380D+05    |proj g|=  4.83938D+00

At iterate  288    f=  1.93380D+05    |proj g|=  2.22604D+01

At iterate  289    f=  1.93380D+05    |proj g|=  8.67199D+00

At iterate  290    f=  1.93380D+05    |proj g|=  8.06288D+00

At iterate  291    f=  1.93380D+05    |proj g|=  7.23996D+00

At iterate  292    f=  1.93380D+05    |proj g|=  1.26697D+01

At iterate  293    f=  1.93380D+05    |proj g|=  1.58833D+01

At iterate  294    f=  1.93380D+05    |proj g|=  1.26064D+01

At iterate  295    f=  1.93380D+05    |proj g|=  5.19894D+00

At iterate  296    f=  1.93380D+05    |proj g|=  2.40995D+01

At iterate  297    f=  1.93380D+05    |proj g|=  1.35942D+01

At iterate  298    f=  1.93380D+05    |proj g|=  1.47667D+01

At iterate  299    f=  1.93380D+05    |proj g|=  1.49634D+01

At iterate  300    f=  1.93380D+05    |proj g|=  1.43722D+01

At iterate  301    f=  1.93380D+05    |proj g|=  1.15546D+01

At iterate  302    f=  1.93380D+05    |proj g|=  7.55208D+00

At iterate  303    f=  1.93380D+05    |proj g|=  1.32612D+01

At iterate  304    f=  1.93380D+05    |proj g|=  2.13926D+00

At iterate  305    f=  1.93380D+05    |proj g|=  2.46239D+00

At iterate  306    f=  1.93380D+05    |proj g|=  2.73976D+00

At iterate  307    f=  1.93380D+05    |proj g|=  5.93235D+00

At iterate  308    f=  1.93380D+05    |proj g|=  9.65710D+00

At iterate  309    f=  1.93380D+05    |proj g|=  1.23294D+01

At iterate  310    f=  1.93380D+05    |proj g|=  4.81976D+00

At iterate  311    f=  1.93380D+05    |proj g|=  3.35904D+00

At iterate  312    f=  1.93380D+05    |proj g|=  3.84488D+00

At iterate  313    f=  1.93380D+05    |proj g|=  1.60637D+01

At iterate  314    f=  1.93380D+05    |proj g|=  8.38631D+00

At iterate  315    f=  1.93380D+05    |proj g|=  6.79823D+00

At iterate  316    f=  1.93380D+05    |proj g|=  3.52129D+00

At iterate  317    f=  1.93380D+05    |proj g|=  3.78558D+00

At iterate  318    f=  1.93380D+05    |proj g|=  5.94138D+00

At iterate  319    f=  1.93380D+05    |proj g|=  4.03187D+00

At iterate  320    f=  1.93380D+05    |proj g|=  1.03572D+01

At iterate  321    f=  1.93380D+05    |proj g|=  7.34360D+00

At iterate  322    f=  1.93380D+05    |proj g|=  7.51771D+00

At iterate  323    f=  1.93380D+05    |proj g|=  2.20608D+01

At iterate  324    f=  1.93380D+05    |proj g|=  3.00360D+00

At iterate  325    f=  1.93380D+05    |proj g|=  1.66707D+00

At iterate  326    f=  1.93380D+05    |proj g|=  3.26384D+00

At iterate  327    f=  1.93380D+05    |proj g|=  5.42467D+00

At iterate  328    f=  1.93380D+05    |proj g|=  1.07924D+01

At iterate  329    f=  1.93380D+05    |proj g|=  1.21187D+01

At iterate  330    f=  1.93380D+05    |proj g|=  2.10535D+01

At iterate  331    f=  1.93380D+05    |proj g|=  9.77645D+00

At iterate  332    f=  1.93380D+05    |proj g|=  3.42185D+00

At iterate  333    f=  1.93380D+05    |proj g|=  1.27970D+01

At iterate  334    f=  1.93380D+05    |proj g|=  2.88196D+00

At iterate  335    f=  1.93380D+05    |proj g|=  2.41312D+00

At iterate  336    f=  1.93380D+05    |proj g|=  2.63896D+00

At iterate  337    f=  1.93380D+05    |proj g|=  7.11272D+00

At iterate  338    f=  1.93380D+05    |proj g|=  9.74846D+00

At iterate  339    f=  1.93380D+05    |proj g|=  9.51831D+00

At iterate  340    f=  1.93380D+05    |proj g|=  6.96235D+00

At iterate  341    f=  1.93380D+05    |proj g|=  2.91291D+00

At iterate  342    f=  1.93380D+05    |proj g|=  1.44820D+01

At iterate  343    f=  1.93380D+05    |proj g|=  4.82038D+00

At iterate  344    f=  1.93380D+05    |proj g|=  4.66660D+00

At iterate  345    f=  1.93380D+05    |proj g|=  7.34174D+00

At iterate  346    f=  1.93380D+05    |proj g|=  1.08796D+01

At iterate  347    f=  1.93380D+05    |proj g|=  1.00127D+01

At iterate  348    f=  1.93380D+05    |proj g|=  8.78570D+00

At iterate  349    f=  1.93380D+05    |proj g|=  5.17656D+00

At iterate  350    f=  1.93380D+05    |proj g|=  1.23123D+01

At iterate  351    f=  1.93380D+05    |proj g|=  5.59069D+00

At iterate  352    f=  1.93380D+05    |proj g|=  3.25936D+00

At iterate  353    f=  1.93380D+05    |proj g|=  2.57190D+00

At iterate  354    f=  1.93380D+05    |proj g|=  3.71652D+00

At iterate  355    f=  1.93380D+05    |proj g|=  8.54717D+00

At iterate  356    f=  1.93380D+05    |proj g|=  8.17607D+00

At iterate  357    f=  1.93380D+05    |proj g|=  5.86760D+00

At iterate  358    f=  1.93380D+05    |proj g|=  8.70487D+00

At iterate  359    f=  1.93380D+05    |proj g|=  3.02342D+01

At iterate  360    f=  1.93380D+05    |proj g|=  3.71144D+00

At iterate  361    f=  1.93380D+05    |proj g|=  2.95030D+00

At iterate  362    f=  1.93380D+05    |proj g|=  2.79410D+00

At iterate  363    f=  1.93380D+05    |proj g|=  3.32047D+00

At iterate  364    f=  1.93380D+05    |proj g|=  5.04142D+00

At iterate  365    f=  1.93380D+05    |proj g|=  3.87339D+00

At iterate  366    f=  1.93380D+05    |proj g|=  5.79944D+00

At iterate  367    f=  1.93380D+05    |proj g|=  4.32043D+00

At iterate  368    f=  1.93380D+05    |proj g|=  1.88282D+01

At iterate  369    f=  1.93380D+05    |proj g|=  1.00258D+01

At iterate  370    f=  1.93380D+05    |proj g|=  6.15779D+00

At iterate  371    f=  1.93380D+05    |proj g|=  1.04520D+01

At iterate  372    f=  1.93380D+05    |proj g|=  8.23392D+00

At iterate  373    f=  1.93380D+05    |proj g|=  1.20693D+01

At iterate  374    f=  1.93380D+05    |proj g|=  5.71280D+00

At iterate  375    f=  1.93380D+05    |proj g|=  5.24023D+00

At iterate  376    f=  1.93380D+05    |proj g|=  3.67237D+00

At iterate  377    f=  1.93380D+05    |proj g|=  1.21357D+01

At iterate  378    f=  1.93380D+05    |proj g|=  1.09245D+01

At iterate  379    f=  1.93380D+05    |proj g|=  1.19651D+01

At iterate  380    f=  1.93380D+05    |proj g|=  2.44356D+01

At iterate  381    f=  1.93380D+05    |proj g|=  7.05232D+00

At iterate  382    f=  1.93380D+05    |proj g|=  6.52678D+00

At iterate  383    f=  1.93380D+05    |proj g|=  4.66868D+00

At iterate  384    f=  1.93380D+05    |proj g|=  8.05281D+00

At iterate  385    f=  1.93380D+05    |proj g|=  1.07147D+01

At iterate  386    f=  1.93380D+05    |proj g|=  1.30178D+01

At iterate  387    f=  1.93380D+05    |proj g|=  6.17049D+01

At iterate  388    f=  1.93380D+05    |proj g|=  1.23853D+01

At iterate  389    f=  1.93380D+05    |proj g|=  1.15616D+01

At iterate  390    f=  1.93380D+05    |proj g|=  1.00001D+01

At iterate  391    f=  1.93380D+05    |proj g|=  1.04710D+01

At iterate  392    f=  1.93379D+05    |proj g|=  2.08347D+01

At iterate  393    f=  1.93379D+05    |proj g|=  2.07805D+01

At iterate  394    f=  1.93379D+05    |proj g|=  1.55071D+01

At iterate  395    f=  1.93379D+05    |proj g|=  2.26078D+01

At iterate  396    f=  1.93379D+05    |proj g|=  1.43367D+01

At iterate  397    f=  1.93379D+05    |proj g|=  1.11836D+01

At iterate  398    f=  1.93379D+05    |proj g|=  6.46599D+00

At iterate  399    f=  1.93379D+05    |proj g|=  1.25651D+01

At iterate  400    f=  1.93379D+05    |proj g|=  1.66264D+01

At iterate  401    f=  1.93379D+05    |proj g|=  2.17161D+01

At iterate  402    f=  1.93379D+05    |proj g|=  1.57173D+01

At iterate  403    f=  1.93379D+05    |proj g|=  1.67937D+01

At iterate  404    f=  1.93379D+05    |proj g|=  1.60632D+01

At iterate  405    f=  1.93379D+05    |proj g|=  2.70461D+01

At iterate  406    f=  1.93379D+05    |proj g|=  1.76932D+01

At iterate  407    f=  1.93379D+05    |proj g|=  9.48491D+00

At iterate  408    f=  1.93379D+05    |proj g|=  7.58007D+00

At iterate  409    f=  1.93379D+05    |proj g|=  2.22158D+01

At iterate  410    f=  1.93379D+05    |proj g|=  1.48069D+01

At iterate  411    f=  1.93379D+05    |proj g|=  1.64009D+01

At iterate  412    f=  1.93379D+05    |proj g|=  3.70539D+01

At iterate  413    f=  1.93379D+05    |proj g|=  1.53390D+01

At iterate  414    f=  1.93379D+05    |proj g|=  1.19734D+01

At iterate  415    f=  1.93379D+05    |proj g|=  1.03635D+01

At iterate  416    f=  1.93379D+05    |proj g|=  3.64630D+01

At iterate  417    f=  1.93379D+05    |proj g|=  1.19519D+01

At iterate  418    f=  1.93379D+05    |proj g|=  9.93583D+00

At iterate  419    f=  1.93379D+05    |proj g|=  1.82027D+01

At iterate  420    f=  1.93379D+05    |proj g|=  3.28705D+01

At iterate  421    f=  1.93379D+05    |proj g|=  9.05279D+00

At iterate  422    f=  1.93379D+05    |proj g|=  4.98009D+00

At iterate  423    f=  1.93379D+05    |proj g|=  4.82197D+00

At iterate  424    f=  1.93379D+05    |proj g|=  1.84643D+01

At iterate  425    f=  1.93379D+05    |proj g|=  1.46137D+01

At iterate  426    f=  1.93379D+05    |proj g|=  2.78024D+01

At iterate  427    f=  1.93379D+05    |proj g|=  6.77027D+00

At iterate  428    f=  1.93379D+05    |proj g|=  5.78644D+00

At iterate  429    f=  1.93378D+05    |proj g|=  5.24865D+00

At iterate  430    f=  1.93378D+05    |proj g|=  8.18587D+00

At iterate  431    f=  1.93378D+05    |proj g|=  2.21389D+01

At iterate  432    f=  1.93378D+05    |proj g|=  2.15211D+01

At iterate  433    f=  1.93378D+05    |proj g|=  9.29622D+00

At iterate  434    f=  1.93378D+05    |proj g|=  1.24387D+01

At iterate  435    f=  1.93378D+05    |proj g|=  1.70664D+01

At iterate  436    f=  1.93378D+05    |proj g|=  5.61215D+00

At iterate  437    f=  1.93378D+05    |proj g|=  6.35220D+00

At iterate  438    f=  1.93378D+05    |proj g|=  4.13940D+00

At iterate  439    f=  1.93378D+05    |proj g|=  7.40171D+00

At iterate  440    f=  1.93378D+05    |proj g|=  1.42977D+01

At iterate  441    f=  1.93378D+05    |proj g|=  1.26810D+01

At iterate  442    f=  1.93378D+05    |proj g|=  9.95226D+00

At iterate  443    f=  1.93378D+05    |proj g|=  5.43945D+00

At iterate  444    f=  1.93378D+05    |proj g|=  1.18746D+01

At iterate  445    f=  1.93378D+05    |proj g|=  2.36272D+01

At iterate  446    f=  1.93378D+05    |proj g|=  6.18939D+00

At iterate  447    f=  1.93378D+05    |proj g|=  4.50076D+00

At iterate  448    f=  1.93378D+05    |proj g|=  3.80962D+00

At iterate  449    f=  1.93378D+05    |proj g|=  4.08671D+00

At iterate  450    f=  1.93378D+05    |proj g|=  2.05349D+01

At iterate  451    f=  1.93378D+05    |proj g|=  3.19110D+00

At iterate  452    f=  1.93378D+05    |proj g|=  2.51467D+00

At iterate  453    f=  1.93378D+05    |proj g|=  3.30294D+00

At iterate  454    f=  1.93378D+05    |proj g|=  1.31098D+01

At iterate  455    f=  1.93378D+05    |proj g|=  9.97042D+00

At iterate  456    f=  1.93378D+05    |proj g|=  2.77968D+01

At iterate  457    f=  1.93378D+05    |proj g|=  4.76314D+00

At iterate  458    f=  1.93378D+05    |proj g|=  2.98612D+00

At iterate  459    f=  1.93378D+05    |proj g|=  4.46321D+00

At iterate  460    f=  1.93378D+05    |proj g|=  4.22266D+00

At iterate  461    f=  1.93378D+05    |proj g|=  6.64497D+00

At iterate  462    f=  1.93378D+05    |proj g|=  3.96355D+00

At iterate  463    f=  1.93378D+05    |proj g|=  8.88988D+00

At iterate  464    f=  1.93378D+05    |proj g|=  4.65300D+00

At iterate  465    f=  1.93378D+05    |proj g|=  4.40339D+00

At iterate  466    f=  1.93378D+05    |proj g|=  5.65971D+00

At iterate  467    f=  1.93378D+05    |proj g|=  1.18784D+01

At iterate  468    f=  1.93378D+05    |proj g|=  7.83530D+00

At iterate  469    f=  1.93378D+05    |proj g|=  5.29664D+00

At iterate  470    f=  1.93378D+05    |proj g|=  3.16713D+00

At iterate  471    f=  1.93378D+05    |proj g|=  5.38662D+00

At iterate  472    f=  1.93378D+05    |proj g|=  1.19982D+01

At iterate  473    f=  1.93378D+05    |proj g|=  2.11417D+01

At iterate  474    f=  1.93378D+05    |proj g|=  9.66195D+00

At iterate  475    f=  1.93378D+05    |proj g|=  5.28588D+00

At iterate  476    f=  1.93378D+05    |proj g|=  3.35160D+00

At iterate  477    f=  1.93378D+05    |proj g|=  1.71674D+00

At iterate  478    f=  1.93378D+05    |proj g|=  2.39319D+00

At iterate  479    f=  1.93378D+05    |proj g|=  3.85289D+00

At iterate  480    f=  1.93378D+05    |proj g|=  1.00590D+01

At iterate  481    f=  1.93378D+05    |proj g|=  6.31878D+00

At iterate  482    f=  1.93378D+05    |proj g|=  5.67071D+00

At iterate  483    f=  1.93378D+05    |proj g|=  1.11872D+01

At iterate  484    f=  1.93378D+05    |proj g|=  2.35756D+00

At iterate  485    f=  1.93378D+05    |proj g|=  2.21285D+00

At iterate  486    f=  1.93378D+05    |proj g|=  2.08139D+00

           * * *

Tit   = total number of iterations
Tnf   = total number of function evaluations
Tnint = total number of segments explored during Cauchy searches
Skip  = number of BFGS updates skipped
Nact  = number of active bounds at final generalized Cauchy point
Projg = norm of the final projected gradient
F     = final function value

           * * *

   N    Tit     Tnf  Tnint  Skip  Nact     Projg        F
  113    486    510    545     0     2   2.081D+00   1.934D+05
  F =   193378.13564419790     

CONVERGENCE: REL_REDUCTION_OF_F_<=_FACTR*EPSMCH             

 Cauchy                time 4.766E-03 seconds.
 Subspace minimization time 5.241E-03 seconds.
 Line search           time 8.896E+03 seconds.

 Total User time 8.915E+03 seconds.

-1.9337813564419790e+05
```
