## Supplementary material for "Modeling site-and-branch-heterogeneity with GFmix": GFF.params

```
5.0015524683530710e-01
8 9 5.1496419150538641e-01 5.2936978434454107e-01
10 11 4.8841962362097530e-01 5.0575967216007589e-01
12 13 5.2339093502128420e-01 4.6981733541798848e-01
14 15 4.9179297590901144e-01 4.9154884196676946e-01
4 5 5.3104844979741750e-01 4.8923130748980065e-01
6 7 4.9626660522762817e-01 5.0170746802957067e-01
16 17 3.4559726688376162e-03 3.3904964703960678e-03
18 19 1.4025289251216771e-02 1.1567044311970756e-03
2 3 5.1513127327515151e-01 4.9864469053813687e-01
20 21 5.8888938177564755e-03 7.3524441934048369e-03
22 23 5.4579468885656512e-01 5.1515992545887024e-01
0 1 4.9428331738166809e-01 4.8959602505146610e-01
24 27 4.0698389994987313e-03 9.9999999999999994e-12
25 28 5.0395758540865021e-01 5.6667495676377133e-01
26 29 9.8596488263147611e-02 3.6568120162037093e-01
6.1493014782608511e-02 5.4332163510266138e-02 8.9816245096196443e-02 6.6530012347925258e-02 5.4455273082443467e-02 3.5726456585147427e-02 5.9211059159808517e-02 2.1251452747586368e-02 2.7952632962883864e-02 3.3623561450625054e-02 3.3669477630452208e-02 8.0136935064686762e-02 2.5484704828313186e-02 5.4271907751956665e-02 4.1333032892612656e-02 5.4891703211158424e-02 5.5543328514969001e-02 3.9742439998714546e-02 4.8848240692422974e-02 6.1678577479337103e-02 
1.0750030771692318e+00 9.4784947849071954e-01 
1.2089196225332173e+00 8.5252651771065324e-01 
1.1553172801513887e+00 9.9802134176812252e-01 
1.1211543029178914e+00 9.6433391200671814e-01 
1.6040483506165751e-01 2.3364922500958989e+00 
1.3893915827897754e-01 2.3396946028965830e+00 
1.6167009206427999e-01 2.2438377352524808e+00 
1.5682568739537947e-01 2.0519150736714034e+00 
1.1379686510070135e+00 9.1282836023268121e-01 
1.1493888506663594e+00 8.6909804663236889e-01 
1.1500270248029225e+00 9.5260165799959950e-01 
1.0170402769200051e+00 9.6182368874018365e-01 
1.8005929013892416e-01 2.1624543883108571e+00 
1.7442139227525788e-01 2.2151857053411010e+00 
1.3895499340397188e-01 2.1382712369142993e+00 
1.6827572885577041e-01 2.1583785286773907e+00 
9.7096597102745197e-01 1.1981632982231691e+00 
1.1426635677469608e+00 9.3276572246096323e-01 
1.0000000000000000e-02 1.3621860283122851e+00 
1.2012396059001593e+00 1.0959877851688580e+00 
1.0517500657313725e+00 1.3052680598631905e+00 
1.0362080743243625e+00 1.3670620516830965e+00 
1.0531378490245866e+00 9.3303551542354290e-01 
1.3867734101463644e-01 2.1574606844564652e+00 
9.5546809334880267e-01 1.2126623319018808e+00 
1.8035977746291254e-01 2.6078793655881096e+00 
1.5881010199384011e+00 1.5192775177807434e+00 
1.0000003522166487e+00 1.0000005873497615e+00 
1.0074689129311272e+00 9.1965975616994089e-01 
1.1769185567451783e+00 5.7423586351886335e-01 
1.0540689590567447e+00 9.1831462476061132e-01 
```
