## Supplementary material for "Modeling site-and-branch-heterogeneity with GFmix": GFF.txt

```
Alignment	Mixture	+F	Tree	Method	G	F	Likelihood	Runtime	NewGFmixInfo
Simulations/033.phy	bin/C20.aafreq.dat	FALSE	Simulations/033_iqtree/033_iqtree.treefile	GFF	GARP	FYMINK	-193378.135644198	8913.92808818817	           * * *;;   N    Tit     Tnf  Tnint  Skip  Nact     Projg        F;  113    486    510    545     0     2   2.081D+00   1.934D+05;  F =   193378.13564419790     ;;CONVERGENCE: REL_REDUCTION_OF_F_<=_FACTR*EPSMCH             ;; Cauchy                time 4.766E-03 seconds.; Subspace minimization time 5.241E-03 seconds.; Line search           time 8.896E+03 seconds.;; Total User time 8.915E+03 seconds.;;-1.9337813564419790e+05
```
