## Supplementary material for "Modeling site-and-branch-heterogeneity with GFmix": GFP.iterations

```
Warning message:
In readLines(rootfile) :
  incomplete final line found on 'sim_topologies/16_taxa.rootfile'
   5

At X0         0 variables are exactly at the bounds

At iterate    0    f=  1.97615D+05    |proj g|=  1.43398D+02

At iterate    1    f=  1.96759D+05    |proj g|=  9.87820D+01

At iterate    2    f=  1.94626D+05    |proj g|=  1.49203D+02

At iterate    3    f=  1.93730D+05    |proj g|=  7.60141D+01

At iterate    4    f=  1.93599D+05    |proj g|=  9.40978D+01

At iterate    5    f=  1.93562D+05    |proj g|=  9.98907D+01

At iterate    6    f=  1.93528D+05    |proj g|=  8.74554D+01

At iterate    7    f=  1.93513D+05    |proj g|=  4.51449D+01

At iterate    8    f=  1.93500D+05    |proj g|=  3.39639D+01

At iterate    9    f=  1.93491D+05    |proj g|=  4.73072D+01

At iterate   10    f=  1.93491D+05    |proj g|=  2.36577D+01

At iterate   11    f=  1.93489D+05    |proj g|=  1.22992D+01

At iterate   12    f=  1.93488D+05    |proj g|=  9.20373D+00

At iterate   13    f=  1.93487D+05    |proj g|=  3.06615D+01

At iterate   14    f=  1.93485D+05    |proj g|=  2.75835D+01

At iterate   15    f=  1.93484D+05    |proj g|=  2.35377D+01

At iterate   16    f=  1.93483D+05    |proj g|=  6.41489D+00

At iterate   17    f=  1.93483D+05    |proj g|=  4.37915D+00

At iterate   18    f=  1.93482D+05    |proj g|=  1.26686D+01

At iterate   19    f=  1.93481D+05    |proj g|=  1.61349D+01

At iterate   20    f=  1.93480D+05    |proj g|=  1.53909D+01

At iterate   21    f=  1.93479D+05    |proj g|=  2.52078D+01

At iterate   22    f=  1.93478D+05    |proj g|=  1.16589D+01

At iterate   23    f=  1.93478D+05    |proj g|=  1.53923D+01

At iterate   24    f=  1.93478D+05    |proj g|=  3.14501D+00

At iterate   25    f=  1.93477D+05    |proj g|=  2.41199D+00

At iterate   26    f=  1.93477D+05    |proj g|=  3.54624D+00

At iterate   27    f=  1.93477D+05    |proj g|=  6.54917D+00

At iterate   28    f=  1.93477D+05    |proj g|=  2.74180D+00

At iterate   29    f=  1.93477D+05    |proj g|=  3.05986D+00

At iterate   30    f=  1.93477D+05    |proj g|=  3.16746D+00

At iterate   31    f=  1.93477D+05    |proj g|=  9.11539D+00

At iterate   32    f=  1.93477D+05    |proj g|=  3.32433D+00

At iterate   33    f=  1.93477D+05    |proj g|=  3.40205D+00

At iterate   34    f=  1.93477D+05    |proj g|=  3.45287D+00

At iterate   35    f=  1.93476D+05    |proj g|=  1.08683D+01

At iterate   36    f=  1.93476D+05    |proj g|=  4.42161D+00

At iterate   37    f=  1.93476D+05    |proj g|=  6.83268D+00

At iterate   38    f=  1.93476D+05    |proj g|=  1.08914D+01

At iterate   39    f=  1.93475D+05    |proj g|=  9.58860D+00

At iterate   40    f=  1.93475D+05    |proj g|=  3.30529D+00

At iterate   41    f=  1.93475D+05    |proj g|=  4.58366D+00

At iterate   42    f=  1.93475D+05    |proj g|=  7.43247D+00

At iterate   43    f=  1.93475D+05    |proj g|=  9.28354D+00

At iterate   44    f=  1.93475D+05    |proj g|=  4.30443D+00

At iterate   45    f=  1.93474D+05    |proj g|=  3.63973D+00

At iterate   46    f=  1.93474D+05    |proj g|=  4.88351D+00

At iterate   47    f=  1.93474D+05    |proj g|=  5.88824D+00

At iterate   48    f=  1.93474D+05    |proj g|=  3.85294D+00

At iterate   49    f=  1.93474D+05    |proj g|=  3.52791D+00

At iterate   50    f=  1.93474D+05    |proj g|=  2.87257D+00

At iterate   51    f=  1.93474D+05    |proj g|=  2.71612D+00

At iterate   52    f=  1.93474D+05    |proj g|=  2.53194D+00

At iterate   53    f=  1.93474D+05    |proj g|=  4.82882D+00

At iterate   54    f=  1.93474D+05    |proj g|=  2.42460D+00

At iterate   55    f=  1.93474D+05    |proj g|=  1.04456D+00

At iterate   56    f=  1.93474D+05    |proj g|=  1.79287D+00

At iterate   57    f=  1.93474D+05    |proj g|=  8.94813D-01

At iterate   58    f=  1.93474D+05    |proj g|=  1.33771D+00

At iterate   59    f=  1.93474D+05    |proj g|=  2.34108D+00

At iterate   60    f=  1.93474D+05    |proj g|=  3.04075D+00

At iterate   61    f=  1.93474D+05    |proj g|=  1.00065D+00

At iterate   62    f=  1.93474D+05    |proj g|=  9.15116D-01

At iterate   63    f=  1.93474D+05    |proj g|=  6.47581D-01

At iterate   64    f=  1.93474D+05    |proj g|=  3.41839D+00

At iterate   65    f=  1.93474D+05    |proj g|=  6.04612D-01

At iterate   66    f=  1.93474D+05    |proj g|=  6.24163D-01

At iterate   67    f=  1.93474D+05    |proj g|=  9.80956D-01

At iterate   68    f=  1.93474D+05    |proj g|=  2.25027D+00

At iterate   69    f=  1.93474D+05    |proj g|=  2.75907D+00

At iterate   70    f=  1.93474D+05    |proj g|=  1.72123D+00

At iterate   71    f=  1.93474D+05    |proj g|=  1.55688D+00

At iterate   72    f=  1.93474D+05    |proj g|=  2.86632D+00

At iterate   73    f=  1.93474D+05    |proj g|=  1.16687D+00

At iterate   74    f=  1.93474D+05    |proj g|=  9.96725D-01

At iterate   75    f=  1.93474D+05    |proj g|=  9.76342D-01

At iterate   76    f=  1.93474D+05    |proj g|=  3.63792D+00

At iterate   77    f=  1.93474D+05    |proj g|=  4.21933D+00

At iterate   78    f=  1.93474D+05    |proj g|=  5.39329D+00

At iterate   79    f=  1.93474D+05    |proj g|=  2.29659D+00

At iterate   80    f=  1.93474D+05    |proj g|=  1.26677D+00

At iterate   81    f=  1.93474D+05    |proj g|=  1.86325D+00

At iterate   82    f=  1.93474D+05    |proj g|=  2.62000D+00

At iterate   83    f=  1.93474D+05    |proj g|=  1.86831D+00

At iterate   84    f=  1.93474D+05    |proj g|=  2.33128D+00

At iterate   85    f=  1.93474D+05    |proj g|=  4.11254D+00

At iterate   86    f=  1.93473D+05    |proj g|=  1.95381D+00

At iterate   87    f=  1.93473D+05    |proj g|=  3.06170D+00

At iterate   88    f=  1.93473D+05    |proj g|=  1.12726D+01

At iterate   89    f=  1.93473D+05    |proj g|=  2.24110D+00

At iterate   90    f=  1.93473D+05    |proj g|=  1.68076D+00

At iterate   91    f=  1.93473D+05    |proj g|=  1.63654D+00

At iterate   92    f=  1.93473D+05    |proj g|=  1.01398D+01

At iterate   93    f=  1.93473D+05    |proj g|=  3.72478D+00

At iterate   94    f=  1.93473D+05    |proj g|=  1.49798D+00

At iterate   95    f=  1.93473D+05    |proj g|=  1.39023D+00

At iterate   96    f=  1.93473D+05    |proj g|=  2.15108D+00

At iterate   97    f=  1.93473D+05    |proj g|=  6.12140D+00

At iterate   98    f=  1.93473D+05    |proj g|=  2.13003D+00

At iterate   99    f=  1.93473D+05    |proj g|=  1.92814D+00

At iterate  100    f=  1.93473D+05    |proj g|=  4.40797D+00

At iterate  101    f=  1.93473D+05    |proj g|=  5.69189D+00

At iterate  102    f=  1.93473D+05    |proj g|=  6.34861D+00

At iterate  103    f=  1.93473D+05    |proj g|=  2.20710D+00

At iterate  104    f=  1.93473D+05    |proj g|=  1.48288D+00

At iterate  105    f=  1.93473D+05    |proj g|=  3.37836D+00

At iterate  106    f=  1.93473D+05    |proj g|=  3.14618D+00

At iterate  107    f=  1.93473D+05    |proj g|=  2.43702D+00

At iterate  108    f=  1.93473D+05    |proj g|=  1.06860D+01

At iterate  109    f=  1.93473D+05    |proj g|=  1.18209D+00

At iterate  110    f=  1.93473D+05    |proj g|=  1.10684D+00

At iterate  111    f=  1.93473D+05    |proj g|=  1.79093D+00

At iterate  112    f=  1.93473D+05    |proj g|=  3.99130D+00

At iterate  113    f=  1.93473D+05    |proj g|=  2.34912D+00

At iterate  114    f=  1.93473D+05    |proj g|=  1.98867D+00

At iterate  115    f=  1.93473D+05    |proj g|=  2.71913D+00

At iterate  116    f=  1.93473D+05    |proj g|=  2.12488D+00

At iterate  117    f=  1.93473D+05    |proj g|=  1.03485D+01

At iterate  118    f=  1.93473D+05    |proj g|=  2.80881D+00

At iterate  119    f=  1.93473D+05    |proj g|=  1.09103D+00

At iterate  120    f=  1.93473D+05    |proj g|=  1.13529D+00

At iterate  121    f=  1.93473D+05    |proj g|=  1.14979D+00

At iterate  122    f=  1.93473D+05    |proj g|=  2.61276D+00

At iterate  123    f=  1.93473D+05    |proj g|=  1.31262D+00

At iterate  124    f=  1.93473D+05    |proj g|=  1.75255D+00

At iterate  125    f=  1.93473D+05    |proj g|=  1.41868D+00

At iterate  126    f=  1.93473D+05    |proj g|=  2.53050D+00

At iterate  127    f=  1.93473D+05    |proj g|=  9.65504D-01

At iterate  128    f=  1.93473D+05    |proj g|=  1.14906D+00

At iterate  129    f=  1.93473D+05    |proj g|=  1.67211D+00

At iterate  130    f=  1.93473D+05    |proj g|=  3.47061D+00

At iterate  131    f=  1.93473D+05    |proj g|=  7.64885D-01

At iterate  132    f=  1.93473D+05    |proj g|=  7.31179D-01

At iterate  133    f=  1.93473D+05    |proj g|=  1.44803D+00

At iterate  134    f=  1.93472D+05    |proj g|=  1.84169D+00

At iterate  135    f=  1.93472D+05    |proj g|=  5.03580D+00

At iterate  136    f=  1.93472D+05    |proj g|=  1.36991D+00

At iterate  137    f=  1.93472D+05    |proj g|=  1.42230D+00

At iterate  138    f=  1.93472D+05    |proj g|=  2.38316D+00

At iterate  139    f=  1.93472D+05    |proj g|=  3.40352D+00

At iterate  140    f=  1.93472D+05    |proj g|=  5.00424D+00

At iterate  141    f=  1.93472D+05    |proj g|=  2.27622D+00

At iterate  142    f=  1.93472D+05    |proj g|=  2.94853D+00

At iterate  143    f=  1.93472D+05    |proj g|=  1.59342D+00

At iterate  144    f=  1.93472D+05    |proj g|=  4.42624D+00

At iterate  145    f=  1.93472D+05    |proj g|=  3.33729D+00

At iterate  146    f=  1.93472D+05    |proj g|=  1.92946D+00

At iterate  147    f=  1.93472D+05    |proj g|=  3.81773D+00

At iterate  148    f=  1.93472D+05    |proj g|=  1.72792D+00

At iterate  149    f=  1.93472D+05    |proj g|=  1.87473D+00

At iterate  150    f=  1.93472D+05    |proj g|=  6.82720D+00

At iterate  151    f=  1.93472D+05    |proj g|=  2.16495D+00

At iterate  152    f=  1.93472D+05    |proj g|=  1.64584D+00

At iterate  153    f=  1.93472D+05    |proj g|=  2.16535D+00

At iterate  154    f=  1.93472D+05    |proj g|=  3.47997D+00

At iterate  155    f=  1.93472D+05    |proj g|=  1.38810D+00

At iterate  156    f=  1.93472D+05    |proj g|=  1.38847D+00

At iterate  157    f=  1.93472D+05    |proj g|=  1.39805D+00

At iterate  158    f=  1.93472D+05    |proj g|=  3.49356D+00

At iterate  159    f=  1.93472D+05    |proj g|=  3.07440D+00

At iterate  160    f=  1.93472D+05    |proj g|=  1.40139D+00

At iterate  161    f=  1.93472D+05    |proj g|=  1.21197D+00

At iterate  162    f=  1.93472D+05    |proj g|=  1.76831D+00

At iterate  163    f=  1.93472D+05    |proj g|=  1.94647D+00

At iterate  164    f=  1.93472D+05    |proj g|=  9.47553D-01

At iterate  165    f=  1.93472D+05    |proj g|=  1.02158D+00

At iterate  166    f=  1.93472D+05    |proj g|=  1.26189D+00

At iterate  167    f=  1.93472D+05    |proj g|=  9.83002D-01

At iterate  168    f=  1.93472D+05    |proj g|=  5.62982D-01

At iterate  169    f=  1.93472D+05    |proj g|=  4.97035D-01

At iterate  170    f=  1.93472D+05    |proj g|=  6.01671D-01

At iterate  171    f=  1.93472D+05    |proj g|=  6.26072D-01

At iterate  172    f=  1.93472D+05    |proj g|=  4.05164D-01

At iterate  173    f=  1.93472D+05    |proj g|=  1.74284D-01

           * * *

Tit   = total number of iterations
Tnf   = total number of function evaluations
Tnint = total number of segments explored during Cauchy searches
Skip  = number of BFGS updates skipped
Nact  = number of active bounds at final generalized Cauchy point
Projg = norm of the final projected gradient
F     = final function value

           * * *

   N    Tit     Tnf  Tnint  Skip  Nact     Projg        F
   62    173    183    235     0     2   1.743D-01   1.935D+05
  F =   193471.83486324703     

CONVERGENCE: REL_REDUCTION_OF_F_<=_FACTR*EPSMCH             

 Cauchy                time 6.714E-04 seconds.
 Subspace minimization time 4.253E-04 seconds.
 Line search           time 2.290E+03 seconds.

 Total User time 2.303E+03 seconds.

-1.9347183486324703e+05
```
