## Supplementary material for "Modeling site-and-branch-heterogeneity with GFmix": GFP.params

```
5.2990000000000004e-01
8 9 5.0359699999999996e-01 5.2360099999999998e-01
10 11 4.7843100000000000e-01 4.9069499999999999e-01
12 13 4.3484800000000001e-01 3.9962999999999999e-01
14 15 4.1043099999999999e-01 4.1657300000000003e-01
4 5 4.5082200000000000e-01 4.1372300000000001e-01
6 7 4.2077799999999999e-01 4.2783700000000002e-01
16 17 4.2729999999999999e-03 5.0470000000000003e-03
18 19 1.3383000000000001e-02 4.3980000000000000e-03
2 3 5.0935900000000001e-01 4.9024699999999999e-01
20 21 6.0340000000000003e-03 1.1779000000000000e-02
22 23 5.6987900000000002e-01 4.5954899999999999e-01
0 1 4.8845600000000000e-01 4.9180699999999999e-01
24 27 4.9659999999999999e-03 1.9999999999999999e-06
25 28 4.5735599999999998e-01 6.0554799999999998e-01
26 29 2.0321500000000001e-01 2.0321500000000001e-01
5.6000000000000001e-02 5.1499999999999997e-02 8.1299999999999997e-02 7.2200000000000000e-02 5.5700000000000000e-02 3.3099999999999997e-02 5.8999999999999997e-02 2.6400000000000000e-02 3.0800000000000001e-02 3.7699999999999997e-02 3.0300000000000001e-02 8.0900000000000000e-02 2.6300000000000000e-02 5.7900000000000000e-02 3.7100000000000001e-02 5.8700000000000002e-02 5.6099999999999997e-02 3.5000000000000003e-02 5.4500000000000000e-02 5.9600000000000000e-02 
1.0621093158672268e+00 9.4464262512573349e-01 
1.1885886901836766e+00 8.5437737633151034e-01 
1.1467798871650763e+00 9.8792836470212408e-01 
1.1132247951298373e+00 9.5527132126753300e-01 
1.6333207126985147e-01 2.3583331190025487e+00 
1.4177330190227772e-01 2.3634525351434621e+00 
1.6283650225774596e-01 2.2343968656329043e+00 
1.6007481398980195e-01 2.0371852510048631e+00 
1.1251511654778230e+00 9.0704738753221559e-01 
1.1336030004760878e+00 8.6564802380227435e-01 
1.1322209310968614e+00 9.4728464690468905e-01 
1.0035762892255526e+00 9.5688506867384526e-01 
1.8551416872550727e-01 2.1777894492718390e+00 
1.8181947702346324e-01 2.2367354278660203e+00 
1.3884061356222113e-01 2.1469400448328004e+00 
1.7024996751396998e-01 2.1645397563403717e+00 
5.6097728852969775e-01 2.6884342577139768e+00 
1.9652697661653140e+00 9.8923214550596383e-01 
1.0000000000000000e-02 1.2525739890032150e+00 
3.1545847671450424e+00 2.6178133306749598e+00 
1.3538014675435366e+00 3.1313444039108091e+00 
1.3770980620357558e+00 4.8169201873086447e+00 
1.0210358105273101e+00 9.3596826607827344e-01 
1.0723322442348730e-01 2.1683307262156233e+00 
1.0000000000000000e-02 2.8411523013633246e+00 
1.4859061807454135e-01 2.5697197043580693e+00 
1.3689045497946177e+00 1.1967593622620056e+00 
9.9936086964376702e-01 1.0003222108886412e+00 
9.7571558569612193e-01 9.1604530887494573e-01 
1.2893103769364935e+00 4.4808157168611956e-01 
1.0205348964480410e+00 9.1107014130377983e-01 
```
