## Supplementary material for "Modeling site-and-branch-heterogeneity with GFmix": GFP.txt

```
Alignment	Mixture	+F	Tree	Method	G	F	Likelihood	Runtime	NewGFmixInfo
Simulations/033.phy	bin/C20.aafreq.dat	FALSE	Simulations/033_iqtree/033_iqtree.treefile	GFP	GARP	FYMINK	-193471.834863247	2303.49339985847	           * * *;;   N    Tit     Tnf  Tnint  Skip  Nact     Projg        F;   62    173    183    235     0     2   1.743D-01   1.935D+05;  F =   193471.83486324703     ;;CONVERGENCE: REL_REDUCTION_OF_F_<=_FACTR*EPSMCH             ;; Cauchy                time 6.714E-04 seconds.; Subspace minimization time 4.253E-04 seconds.; Line search           time 2.290E+03 seconds.;; Total User time 2.303E+03 seconds.;;-1.9347183486324703e+05
```
