## Supplementary material for "Modeling site-and-branch-heterogeneity with GFmix": OGF.params

```
5.2990000000000004e-01
8 9 0.50359699999999996 0.52360099999999998
10 11 0.47843100000000000 0.49069499999999999
12 13 0.43484800000000001 0.39962999999999999
14 15 0.41043099999999999 0.41657300000000003
4 5 0.45082200000000000 0.41372300000000001
6 7 0.42077799999999999 0.42783700000000002
16 17 0.00427300000000000 0.00504700000000000
18 19 0.01338300000000000 0.00439800000000000
2 3 0.50935900000000001 0.49024699999999999
20 21 0.00603400000000000 0.01177900000000000
22 23 0.56987900000000002 0.45954899999999999
0 1 0.48845600000000000 0.49180699999999999
24 27 0.00496600000000000 0.00000200000000000
25 28 0.45735599999999998 0.60554799999999998
26 29 0.20321500000000001 0.20321500000000001
5.5994400559944008e-02 5.1494850514948502e-02 8.1291870812918707e-02 7.2192780721927807e-02 5.5694430556944306e-02 3.3096690330966898e-02 5.8994100589941006e-02 2.6397360263973602e-02 3.0796920307969204e-02 3.7696230376962299e-02 3.0296970302969704e-02 8.0891910808919110e-02 2.6297370262973702e-02 5.7894210578942104e-02 3.7096290370962903e-02 5.8694130586941312e-02 5.6094390560943903e-02 3.4996500349965008e-02 5.4494550544945508e-02 5.9594040595940409e-02
0.962376237623762
1.01344743276284
0.969206474536123
0.968625893566322
0.480171184022825
0.474074074074074
0.48991935483871
0.487755102040816
0.966837741808133
0.976540755467197
0.960876369327074
0.94140625
0.471810933940775
0.47819891707039
0.477599080987938
0.484622017821213
0.971671949286846
0.95113369820172
0.475003560746332
0.481109036058038
0.47712045616536
0.488843813387424
0.96133412042503
0.47804319839794
0.968917046129479
0.482934540490048
0.681479334051189
0.987547700341434
0.978165503489531
0.690357873637616
0.685900234961429
```
