## Supplementary material for "Modeling site-and-branch-heterogeneity with GFmix": SSF.txt

```
Alignment	Mixture	+F	Tree	Method	G	F	Likelihood	Runtime	NewGFmixInfo
Simulations/033.phy	bin/C20.aafreq.dat	FALSE	Simulations/033_iqtree/033_iqtree.treefile	SSF	GARP	FYMINK	-193593.6431208	7.60434794425964	NA
```
