## Supplementary material for "Modeling site-and-branch-heterogeneity with GFmix": 034.phy.utreec

```
8 9 0.512773 0.502729
10 11 0.479617 0.523481
12 13 0.426766 0.423682
14 15 0.444252 0.422424
4 5 0.439401 0.430135
6 7 0.433464 0.437547
16 17 0.001477 0.000002
18 19 0.009830 0.008325
2 3 0.501517 0.506001
20 21 0.006032 0.004603
22 23 0.537274 0.456762
0 1 0.511815 0.537312
24 27 0.000003 0.000002
25 28 0.467270 0.582571
26 29 0.237629 0.237629
```
