## Supplementary material for "Modeling site-and-branch-heterogeneity with GFmix": 034.phy.utreecu

```
14 15 0.4442516082 0.4224241106
12 13 0.4267662477 0.4236816139
10 11 0.4796174350 0.5234806602
8 9 0.5127731590 0.5027292414
16 17 0.0083253333 0.0098304299
18 19 0.0000021490 0.0014769202
6 7 0.4334643731 0.4375465172
4 5 0.4394014687 0.4301349183
20 21 0.4567616820 0.5372741837
22 23 0.0046034489 0.0060317237
24 25 0.4752587172 0.4672701735
2 3 0.5015172395 0.5060007594
26 27 0.5825713606 0.0000029838
1 28 0.5373124082 0.0000020870
0 29 0.5118154375 0.0000000000
```
