## Supplementary material for "Modeling site-and-branch-heterogeneity with GFmix": C20pi1.nwk

```
((((A1:0.5[&model=LG+F{0.0964687631868195/0.0192335053128773/0.0706370899572741/0.032758239367406/0.0129584643906147/0.0167854835434677/0.0183225666342819/0.0410416720956897/0.0107251263493619/0.00873996437496076/0.0112030320932953/0.0196563523538588/0.00783964371690732/0.0039416523312988/0.0211719120823305/0.31557368379014/0.26925763678043/0.00152092783119699/0.00431547072461845/0.0178485333865076}],A2:0.5[&model=LG+F{0.0964687631868195/0.0192335053128773/0.0706370899572741/0.032758239367406/0.0129584643906147/0.0167854835434677/0.0183225666342819/0.0410416720956897/0.0107251263493619/0.00873996437496076/0.0112030320932953/0.0196563523538588/0.00783964371690732/0.0039416523312988/0.0211719120823305/0.31557368379014/0.26925763678043/0.00152092783119699/0.00431547072461845/0.0178485333865076}]):0.001[&model=LG+F{0.0964687631868195/0.0192335053128773/0.0706370899572741/0.032758239367406/0.0129584643906147/0.0167854835434677/0.0183225666342819/0.0410416720956897/0.0107251263493619/0.00873996437496076/0.0112030320932953/0.0196563523538588/0.00783964371690732/0.0039416523312988/0.0211719120823305/0.31557368379014/0.26925763678043/0.00152092783119699/0.00431547072461845/0.0178485333865076}],(A3:0.5[&model=LG+F{0.0964687631868195/0.0192335053128773/0.0706370899572741/0.032758239367406/0.0129584643906147/0.0167854835434677/0.0183225666342819/0.0410416720956897/0.0107251263493619/0.00873996437496076/0.0112030320932953/0.0196563523538588/0.00783964371690732/0.0039416523312988/0.0211719120823305/0.31557368379014/0.26925763678043/0.00152092783119699/0.00431547072461845/0.0178485333865076}],A4:0.5[&model=LG+F{0.0964687631868195/0.0192335053128773/0.0706370899572741/0.032758239367406/0.0129584643906147/0.0167854835434677/0.0183225666342819/0.0410416720956897/0.0107251263493619/0.00873996437496076/0.0112030320932953/0.0196563523538588/0.00783964371690732/0.0039416523312988/0.0211719120823305/0.31557368379014/0.26925763678043/0.00152092783119699/0.00431547072461845/0.0178485333865076}]):0.001[&model=LG+F{0.0964687631868195/0.0192335053128773/0.0706370899572741/0.032758239367406/0.0129584643906147/0.0167854835434677/0.0183225666342819/0.0410416720956897/0.0107251263493619/0.00873996437496076/0.0112030320932953/0.0196563523538588/0.00783964371690732/0.0039416523312988/0.0211719120823305/0.31557368379014/0.26925763678043/0.00152092783119699/0.00431547072461845/0.0178485333865076}]):0.5[&model=LG+F{0.0964687631868195/0.0192335053128773/0.0706370899572741/0.032758239367406/0.0129584643906147/0.0167854835434677/0.0183225666342819/0.0410416720956897/0.0107251263493619/0.00873996437496076/0.0112030320932953/0.0196563523538588/0.00783964371690732/0.0039416523312988/0.0211719120823305/0.31557368379014/0.26925763678043/0.00152092783119699/0.00431547072461845/0.0178485333865076}],((B1:0.5[&model=LG+F{0.0131900085018187/0.00262976418703882/0.169670455400551/0.0323957424613194/0.0128150683064557/0.016599738339538/0.0181198123396448/0.00561155742012213/0.0106064439905383/0.0209934148841798/0.0110790613136981/0.0472146043588459/0.0188308425563723/0.00946785812505347/0.00289479921935862/0.312081600997373/0.26627807920475/0.00150409751174647/0.0103657707807137/0.0176510246602837}],B2:0.5[&model=LG+F{0.0131900085018187/0.00262976418703882/0.169670455400551/0.0323957424613194/0.0128150683064557/0.016599738339538/0.0181198123396448/0.00561155742012213/0.0106064439905383/0.0209934148841798/0.0110790613136981/0.0472146043588459/0.0188308425563723/0.00946785812505347/0.00289479921935862/0.312081600997373/0.26627807920475/0.00150409751174647/0.0103657707807137/0.0176510246602837}]):0.001[&model=LG+F{0.0131900085018187/0.00262976418703882/0.169670455400551/0.0323957424613194/0.0128150683064557/0.016599738339538/0.0181198123396448/0.00561155742012213/0.0106064439905383/0.0209934148841798/0.0110790613136981/0.0472146043588459/0.0188308425563723/0.00946785812505347/0.00289479921935862/0.312081600997373/0.26627807920475/0.00150409751174647/0.0103657707807137/0.0176510246602837}],(B3:0.5[&model=LG+F{0.0131900085018187/0.00262976418703882/0.169670455400551/0.0323957424613194/0.0128150683064557/0.016599738339538/0.0181198123396448/0.00561155742012213/0.0106064439905383/0.0209934148841798/0.0110790613136981/0.0472146043588459/0.0188308425563723/0.00946785812505347/0.00289479921935862/0.312081600997373/0.26627807920475/0.00150409751174647/0.0103657707807137/0.0176510246602837}],B4:0.5[&model=LG+F{0.0131900085018187/0.00262976418703882/0.169670455400551/0.0323957424613194/0.0128150683064557/0.016599738339538/0.0181198123396448/0.00561155742012213/0.0106064439905383/0.0209934148841798/0.0110790613136981/0.0472146043588459/0.0188308425563723/0.00946785812505347/0.00289479921935862/0.312081600997373/0.26627807920475/0.00150409751174647/0.0103657707807137/0.0176510246602837}]):0.001[&model=LG+F{0.0131900085018187/0.00262976418703882/0.169670455400551/0.0323957424613194/0.0128150683064557/0.016599738339538/0.0181198123396448/0.00561155742012213/0.0106064439905383/0.0209934148841798/0.0110790613136981/0.0472146043588459/0.0188308425563723/0.00946785812505347/0.00289479921935862/0.312081600997373/0.26627807920475/0.00150409751174647/0.0103657707807137/0.0176510246602837}]):0.5[&model=LG+F{0.0131900085018187/0.00262976418703882/0.169670455400551/0.0323957424613194/0.0128150683064557/0.016599738339538/0.0181198123396448/0.00561155742012213/0.0106064439905383/0.0209934148841798/0.0110790613136981/0.0472146043588459/0.0188308425563723/0.00946785812505347/0.00289479921935862/0.312081600997373/0.26627807920475/0.00150409751174647/0.0103657707807137/0.0176510246602837}]):0.25[&model=LG+F{0.0964687631868195/0.0192335053128773/0.0706370899572741/0.032758239367406/0.0129584643906147/0.0167854835434677/0.0183225666342819/0.0410416720956897/0.0107251263493619/0.00873996437496076/0.0112030320932953/0.0196563523538588/0.00783964371690732/0.0039416523312988/0.0211719120823305/0.31557368379014/0.26925763678043/0.00152092783119699/0.00431547072461845/0.0178485333865076}],(((C1:0.5[&model=LG+F{0.0964687631868195/0.0192335053128773/0.0706370899572741/0.032758239367406/0.0129584643906147/0.0167854835434677/0.0183225666342819/0.0410416720956897/0.0107251263493619/0.00873996437496076/0.0112030320932953/0.0196563523538588/0.00783964371690732/0.0039416523312988/0.0211719120823305/0.31557368379014/0.26925763678043/0.00152092783119699/0.00431547072461845/0.0178485333865076}],C2:0.5[&model=LG+F{0.0964687631868195/0.0192335053128773/0.0706370899572741/0.032758239367406/0.0129584643906147/0.0167854835434677/0.0183225666342819/0.0410416720956897/0.0107251263493619/0.00873996437496076/0.0112030320932953/0.0196563523538588/0.00783964371690732/0.0039416523312988/0.0211719120823305/0.31557368379014/0.26925763678043/0.00152092783119699/0.00431547072461845/0.0178485333865076}]):0.001[&model=LG+F{0.0964687631868195/0.0192335053128773/0.0706370899572741/0.032758239367406/0.0129584643906147/0.0167854835434677/0.0183225666342819/0.0410416720956897/0.0107251263493619/0.00873996437496076/0.0112030320932953/0.0196563523538588/0.00783964371690732/0.0039416523312988/0.0211719120823305/0.31557368379014/0.26925763678043/0.00152092783119699/0.00431547072461845/0.0178485333865076}],(C3:0.5[&model=LG+F{0.0964687631868195/0.0192335053128773/0.0706370899572741/0.032758239367406/0.0129584643906147/0.0167854835434677/0.0183225666342819/0.0410416720956897/0.0107251263493619/0.00873996437496076/0.0112030320932953/0.0196563523538588/0.00783964371690732/0.0039416523312988/0.0211719120823305/0.31557368379014/0.26925763678043/0.00152092783119699/0.00431547072461845/0.0178485333865076}],C4:0.5[&model=LG+F{0.0964687631868195/0.0192335053128773/0.0706370899572741/0.032758239367406/0.0129584643906147/0.0167854835434677/0.0183225666342819/0.0410416720956897/0.0107251263493619/0.00873996437496076/0.0112030320932953/0.0196563523538588/0.00783964371690732/0.0039416523312988/0.0211719120823305/0.31557368379014/0.26925763678043/0.00152092783119699/0.00431547072461845/0.0178485333865076}]):0.001[&model=LG+F{0.0964687631868195/0.0192335053128773/0.0706370899572741/0.032758239367406/0.0129584643906147/0.0167854835434677/0.0183225666342819/0.0410416720956897/0.0107251263493619/0.00873996437496076/0.0112030320932953/0.0196563523538588/0.00783964371690732/0.0039416523312988/0.0211719120823305/0.31557368379014/0.26925763678043/0.00152092783119699/0.00431547072461845/0.0178485333865076}]):0.5[&model=LG+F{0.0964687631868195/0.0192335053128773/0.0706370899572741/0.032758239367406/0.0129584643906147/0.0167854835434677/0.0183225666342819/0.0410416720956897/0.0107251263493619/0.00873996437496076/0.0112030320932953/0.0196563523538588/0.00783964371690732/0.0039416523312988/0.0211719120823305/0.31557368379014/0.26925763678043/0.00152092783119699/0.00431547072461845/0.0178485333865076}],((D1:0.5[&model=LG+F{0.0131900085018187/0.00262976418703882/0.169670455400551/0.0323957424613194/0.0128150683064557/0.016599738339538/0.0181198123396448/0.00561155742012213/0.0106064439905383/0.0209934148841798/0.0110790613136981/0.0472146043588459/0.0188308425563723/0.00946785812505347/0.00289479921935862/0.312081600997373/0.26627807920475/0.00150409751174647/0.0103657707807137/0.0176510246602837}],D2:0.5[&model=LG+F{0.0131900085018187/0.00262976418703882/0.169670455400551/0.0323957424613194/0.0128150683064557/0.016599738339538/0.0181198123396448/0.00561155742012213/0.0106064439905383/0.0209934148841798/0.0110790613136981/0.0472146043588459/0.0188308425563723/0.00946785812505347/0.00289479921935862/0.312081600997373/0.26627807920475/0.00150409751174647/0.0103657707807137/0.0176510246602837}]):0.001[&model=LG+F{0.0131900085018187/0.00262976418703882/0.169670455400551/0.0323957424613194/0.0128150683064557/0.016599738339538/0.0181198123396448/0.00561155742012213/0.0106064439905383/0.0209934148841798/0.0110790613136981/0.0472146043588459/0.0188308425563723/0.00946785812505347/0.00289479921935862/0.312081600997373/0.26627807920475/0.00150409751174647/0.0103657707807137/0.0176510246602837}],(D3:0.5[&model=LG+F{0.0131900085018187/0.00262976418703882/0.169670455400551/0.0323957424613194/0.0128150683064557/0.016599738339538/0.0181198123396448/0.00561155742012213/0.0106064439905383/0.0209934148841798/0.0110790613136981/0.0472146043588459/0.0188308425563723/0.00946785812505347/0.00289479921935862/0.312081600997373/0.26627807920475/0.00150409751174647/0.0103657707807137/0.0176510246602837}],D4:0.5[&model=LG+F{0.0131900085018187/0.00262976418703882/0.169670455400551/0.0323957424613194/0.0128150683064557/0.016599738339538/0.0181198123396448/0.00561155742012213/0.0106064439905383/0.0209934148841798/0.0110790613136981/0.0472146043588459/0.0188308425563723/0.00946785812505347/0.00289479921935862/0.312081600997373/0.26627807920475/0.00150409751174647/0.0103657707807137/0.0176510246602837}]):0.001[&model=LG+F{0.0131900085018187/0.00262976418703882/0.169670455400551/0.0323957424613194/0.0128150683064557/0.016599738339538/0.0181198123396448/0.00561155742012213/0.0106064439905383/0.0209934148841798/0.0110790613136981/0.0472146043588459/0.0188308425563723/0.00946785812505347/0.00289479921935862/0.312081600997373/0.26627807920475/0.00150409751174647/0.0103657707807137/0.0176510246602837}]):0.5[&model=LG+F{0.0131900085018187/0.00262976418703882/0.169670455400551/0.0323957424613194/0.0128150683064557/0.016599738339538/0.0181198123396448/0.00561155742012213/0.0106064439905383/0.0209934148841798/0.0110790613136981/0.0472146043588459/0.0188308425563723/0.00946785812505347/0.00289479921935862/0.312081600997373/0.26627807920475/0.00150409751174647/0.0103657707807137/0.0176510246602837}]):0.25[&model=LG+F{0.0964687631868195/0.0192335053128773/0.0706370899572741/0.032758239367406/0.0129584643906147/0.0167854835434677/0.0183225666342819/0.0410416720956897/0.0107251263493619/0.00873996437496076/0.0112030320932953/0.0196563523538588/0.00783964371690732/0.0039416523312988/0.0211719120823305/0.31557368379014/0.26925763678043/0.00152092783119699/0.00431547072461845/0.0178485333865076}]);
```
