## Supplementary material for "Modeling site-and-branch-heterogeneity with GFmix": C20pi2.nwk

```
((((A1:0.5[&model=LG+F{0.226292353115287/0.00566745851094029/0.00683584069409185/0.00312387814710782/0.0344070565204697/0.00631998143931779/0.00699252691194341/0.0217040911449396/0.00240704432208181/0.102252297252123/0.0779365465546411/0.0037598880409717/0.0274300745555515/0.00997433867596666/0.0182526430627369/0.0490228049028712/0.110419901779003/0.00175284377973968/0.00429816822208654/0.281150118738537}],A2:0.5[&model=LG+F{0.226292353115287/0.00566745851094029/0.00683584069409185/0.00312387814710782/0.0344070565204697/0.00631998143931779/0.00699252691194341/0.0217040911449396/0.00240704432208181/0.102252297252123/0.0779365465546411/0.0037598880409717/0.0274300745555515/0.00997433867596666/0.0182526430627369/0.0490228049028712/0.110419901779003/0.00175284377973968/0.00429816822208654/0.281150118738537}]):0.001[&model=LG+F{0.226292353115287/0.00566745851094029/0.00683584069409185/0.00312387814710782/0.0344070565204697/0.00631998143931779/0.00699252691194341/0.0217040911449396/0.00240704432208181/0.102252297252123/0.0779365465546411/0.0037598880409717/0.0274300745555515/0.00997433867596666/0.0182526430627369/0.0490228049028712/0.110419901779003/0.00175284377973968/0.00429816822208654/0.281150118738537}],(A3:0.5[&model=LG+F{0.226292353115287/0.00566745851094029/0.00683584069409185/0.00312387814710782/0.0344070565204697/0.00631998143931779/0.00699252691194341/0.0217040911449396/0.00240704432208181/0.102252297252123/0.0779365465546411/0.0037598880409717/0.0274300745555515/0.00997433867596666/0.0182526430627369/0.0490228049028712/0.110419901779003/0.00175284377973968/0.00429816822208654/0.281150118738537}],A4:0.5[&model=LG+F{0.226292353115287/0.00566745851094029/0.00683584069409185/0.00312387814710782/0.0344070565204697/0.00631998143931779/0.00699252691194341/0.0217040911449396/0.00240704432208181/0.102252297252123/0.0779365465546411/0.0037598880409717/0.0274300745555515/0.00997433867596666/0.0182526430627369/0.0490228049028712/0.110419901779003/0.00175284377973968/0.00429816822208654/0.281150118738537}]):0.001[&model=LG+F{0.226292353115287/0.00566745851094029/0.00683584069409185/0.00312387814710782/0.0344070565204697/0.00631998143931779/0.00699252691194341/0.0217040911449396/0.00240704432208181/0.102252297252123/0.0779365465546411/0.0037598880409717/0.0274300745555515/0.00997433867596666/0.0182526430627369/0.0490228049028712/0.110419901779003/0.00175284377973968/0.00429816822208654/0.281150118738537}]):0.5[&model=LG+F{0.226292353115287/0.00566745851094029/0.00683584069409185/0.00312387814710782/0.0344070565204697/0.00631998143931779/0.00699252691194341/0.0217040911449396/0.00240704432208181/0.102252297252123/0.0779365465546411/0.0037598880409717/0.0274300745555515/0.00997433867596666/0.0182526430627369/0.0490228049028712/0.110419901779003/0.00175284377973968/0.00429816822208654/0.281150118738537}],((B1:0.5[&model=LG+F{0.0317145326618604/0.000794285779349263/0.0168304385319687/0.00316658786741912/0.0348774704391704/0.00640638834347178/0.00708812887034721/0.00304179570381463/0.00243995347696296/0.251754111991206/0.0790020964732444/0.00925717368097114/0.0675352461232073/0.0245576954606309/0.00255808045039655/0.0496930456061507/0.111929564736295/0.00177680869260013/0.0105824666341935/0.284994008407514}],B2:0.5[&model=LG+F{0.0317145326618604/0.000794285779349263/0.0168304385319687/0.00316658786741912/0.0348774704391704/0.00640638834347178/0.00708812887034721/0.00304179570381463/0.00243995347696296/0.251754111991206/0.0790020964732444/0.00925717368097114/0.0675352461232073/0.0245576954606309/0.00255808045039655/0.0496930456061507/0.111929564736295/0.00177680869260013/0.0105824666341935/0.284994008407514}]):0.001[&model=LG+F{0.0317145326618604/0.000794285779349263/0.0168304385319687/0.00316658786741912/0.0348774704391704/0.00640638834347178/0.00708812887034721/0.00304179570381463/0.00243995347696296/0.251754111991206/0.0790020964732444/0.00925717368097114/0.0675352461232073/0.0245576954606309/0.00255808045039655/0.0496930456061507/0.111929564736295/0.00177680869260013/0.0105824666341935/0.284994008407514}],(B3:0.5[&model=LG+F{0.0317145326618604/0.000794285779349263/0.0168304385319687/0.00316658786741912/0.0348774704391704/0.00640638834347178/0.00708812887034721/0.00304179570381463/0.00243995347696296/0.251754111991206/0.0790020964732444/0.00925717368097114/0.0675352461232073/0.0245576954606309/0.00255808045039655/0.0496930456061507/0.111929564736295/0.00177680869260013/0.0105824666341935/0.284994008407514}],B4:0.5[&model=LG+F{0.0317145326618604/0.000794285779349263/0.0168304385319687/0.00316658786741912/0.0348774704391704/0.00640638834347178/0.00708812887034721/0.00304179570381463/0.00243995347696296/0.251754111991206/0.0790020964732444/0.00925717368097114/0.0675352461232073/0.0245576954606309/0.00255808045039655/0.0496930456061507/0.111929564736295/0.00177680869260013/0.0105824666341935/0.284994008407514}]):0.001[&model=LG+F{0.0317145326618604/0.000794285779349263/0.0168304385319687/0.00316658786741912/0.0348774704391704/0.00640638834347178/0.00708812887034721/0.00304179570381463/0.00243995347696296/0.251754111991206/0.0790020964732444/0.00925717368097114/0.0675352461232073/0.0245576954606309/0.00255808045039655/0.0496930456061507/0.111929564736295/0.00177680869260013/0.0105824666341935/0.284994008407514}]):0.5[&model=LG+F{0.0317145326618604/0.000794285779349263/0.0168304385319687/0.00316658786741912/0.0348774704391704/0.00640638834347178/0.00708812887034721/0.00304179570381463/0.00243995347696296/0.251754111991206/0.0790020964732444/0.00925717368097114/0.0675352461232073/0.0245576954606309/0.00255808045039655/0.0496930456061507/0.111929564736295/0.00177680869260013/0.0105824666341935/0.284994008407514}]):0.25[&model=LG+F{0.226292353115287/0.00566745851094029/0.00683584069409185/0.00312387814710782/0.0344070565204697/0.00631998143931779/0.00699252691194341/0.0217040911449396/0.00240704432208181/0.102252297252123/0.0779365465546411/0.0037598880409717/0.0274300745555515/0.00997433867596666/0.0182526430627369/0.0490228049028712/0.110419901779003/0.00175284377973968/0.00429816822208654/0.281150118738537}],(((C1:0.5[&model=LG+F{0.226292353115287/0.00566745851094029/0.00683584069409185/0.00312387814710782/0.0344070565204697/0.00631998143931779/0.00699252691194341/0.0217040911449396/0.00240704432208181/0.102252297252123/0.0779365465546411/0.0037598880409717/0.0274300745555515/0.00997433867596666/0.0182526430627369/0.0490228049028712/0.110419901779003/0.00175284377973968/0.00429816822208654/0.281150118738537}],C2:0.5[&model=LG+F{0.226292353115287/0.00566745851094029/0.00683584069409185/0.00312387814710782/0.0344070565204697/0.00631998143931779/0.00699252691194341/0.0217040911449396/0.00240704432208181/0.102252297252123/0.0779365465546411/0.0037598880409717/0.0274300745555515/0.00997433867596666/0.0182526430627369/0.0490228049028712/0.110419901779003/0.00175284377973968/0.00429816822208654/0.281150118738537}]):0.001[&model=LG+F{0.226292353115287/0.00566745851094029/0.00683584069409185/0.00312387814710782/0.0344070565204697/0.00631998143931779/0.00699252691194341/0.0217040911449396/0.00240704432208181/0.102252297252123/0.0779365465546411/0.0037598880409717/0.0274300745555515/0.00997433867596666/0.0182526430627369/0.0490228049028712/0.110419901779003/0.00175284377973968/0.00429816822208654/0.281150118738537}],(C3:0.5[&model=LG+F{0.226292353115287/0.00566745851094029/0.00683584069409185/0.00312387814710782/0.0344070565204697/0.00631998143931779/0.00699252691194341/0.0217040911449396/0.00240704432208181/0.102252297252123/0.0779365465546411/0.0037598880409717/0.0274300745555515/0.00997433867596666/0.0182526430627369/0.0490228049028712/0.110419901779003/0.00175284377973968/0.00429816822208654/0.281150118738537}],C4:0.5[&model=LG+F{0.226292353115287/0.00566745851094029/0.00683584069409185/0.00312387814710782/0.0344070565204697/0.00631998143931779/0.00699252691194341/0.0217040911449396/0.00240704432208181/0.102252297252123/0.0779365465546411/0.0037598880409717/0.0274300745555515/0.00997433867596666/0.0182526430627369/0.0490228049028712/0.110419901779003/0.00175284377973968/0.00429816822208654/0.281150118738537}]):0.001[&model=LG+F{0.226292353115287/0.00566745851094029/0.00683584069409185/0.00312387814710782/0.0344070565204697/0.00631998143931779/0.00699252691194341/0.0217040911449396/0.00240704432208181/0.102252297252123/0.0779365465546411/0.0037598880409717/0.0274300745555515/0.00997433867596666/0.0182526430627369/0.0490228049028712/0.110419901779003/0.00175284377973968/0.00429816822208654/0.281150118738537}]):0.5[&model=LG+F{0.226292353115287/0.00566745851094029/0.00683584069409185/0.00312387814710782/0.0344070565204697/0.00631998143931779/0.00699252691194341/0.0217040911449396/0.00240704432208181/0.102252297252123/0.0779365465546411/0.0037598880409717/0.0274300745555515/0.00997433867596666/0.0182526430627369/0.0490228049028712/0.110419901779003/0.00175284377973968/0.00429816822208654/0.281150118738537}],((D1:0.5[&model=LG+F{0.0317145326618604/0.000794285779349263/0.0168304385319687/0.00316658786741912/0.0348774704391704/0.00640638834347178/0.00708812887034721/0.00304179570381463/0.00243995347696296/0.251754111991206/0.0790020964732444/0.00925717368097114/0.0675352461232073/0.0245576954606309/0.00255808045039655/0.0496930456061507/0.111929564736295/0.00177680869260013/0.0105824666341935/0.284994008407514}],D2:0.5[&model=LG+F{0.0317145326618604/0.000794285779349263/0.0168304385319687/0.00316658786741912/0.0348774704391704/0.00640638834347178/0.00708812887034721/0.00304179570381463/0.00243995347696296/0.251754111991206/0.0790020964732444/0.00925717368097114/0.0675352461232073/0.0245576954606309/0.00255808045039655/0.0496930456061507/0.111929564736295/0.00177680869260013/0.0105824666341935/0.284994008407514}]):0.001[&model=LG+F{0.0317145326618604/0.000794285779349263/0.0168304385319687/0.00316658786741912/0.0348774704391704/0.00640638834347178/0.00708812887034721/0.00304179570381463/0.00243995347696296/0.251754111991206/0.0790020964732444/0.00925717368097114/0.0675352461232073/0.0245576954606309/0.00255808045039655/0.0496930456061507/0.111929564736295/0.00177680869260013/0.0105824666341935/0.284994008407514}],(D3:0.5[&model=LG+F{0.0317145326618604/0.000794285779349263/0.0168304385319687/0.00316658786741912/0.0348774704391704/0.00640638834347178/0.00708812887034721/0.00304179570381463/0.00243995347696296/0.251754111991206/0.0790020964732444/0.00925717368097114/0.0675352461232073/0.0245576954606309/0.00255808045039655/0.0496930456061507/0.111929564736295/0.00177680869260013/0.0105824666341935/0.284994008407514}],D4:0.5[&model=LG+F{0.0317145326618604/0.000794285779349263/0.0168304385319687/0.00316658786741912/0.0348774704391704/0.00640638834347178/0.00708812887034721/0.00304179570381463/0.00243995347696296/0.251754111991206/0.0790020964732444/0.00925717368097114/0.0675352461232073/0.0245576954606309/0.00255808045039655/0.0496930456061507/0.111929564736295/0.00177680869260013/0.0105824666341935/0.284994008407514}]):0.001[&model=LG+F{0.0317145326618604/0.000794285779349263/0.0168304385319687/0.00316658786741912/0.0348774704391704/0.00640638834347178/0.00708812887034721/0.00304179570381463/0.00243995347696296/0.251754111991206/0.0790020964732444/0.00925717368097114/0.0675352461232073/0.0245576954606309/0.00255808045039655/0.0496930456061507/0.111929564736295/0.00177680869260013/0.0105824666341935/0.284994008407514}]):0.5[&model=LG+F{0.0317145326618604/0.000794285779349263/0.0168304385319687/0.00316658786741912/0.0348774704391704/0.00640638834347178/0.00708812887034721/0.00304179570381463/0.00243995347696296/0.251754111991206/0.0790020964732444/0.00925717368097114/0.0675352461232073/0.0245576954606309/0.00255808045039655/0.0496930456061507/0.111929564736295/0.00177680869260013/0.0105824666341935/0.284994008407514}]):0.25[&model=LG+F{0.226292353115287/0.00566745851094029/0.00683584069409185/0.00312387814710782/0.0344070565204697/0.00631998143931779/0.00699252691194341/0.0217040911449396/0.00240704432208181/0.102252297252123/0.0779365465546411/0.0037598880409717/0.0274300745555515/0.00997433867596666/0.0182526430627369/0.0490228049028712/0.110419901779003/0.00175284377973968/0.00429816822208654/0.281150118738537}]);
```
