## Supplementary material for "Modeling site-and-branch-heterogeneity with GFmix": C20pi3.nwk

```
((((A1:0.5[&model=LG+F{0.0248360547028154/0.00175471474801921/0.00119503399319571/0.000572440075190755/0.00502198045963899/0.00128484730186802/0.0015152460766855/0.00134201126795659/0.00118246637352502/0.368062974591111/0.130335590617758/0.00127232004109749/0.0196554281770706/0.0120161113050048/0.00237706309604412/0.00273467755127248/0.0179160371693383/0.00120796781200785/0.00337551428513172/0.402341207690596}],A2:0.5[&model=LG+F{0.0248360547028154/0.00175471474801921/0.00119503399319571/0.000572440075190755/0.00502198045963899/0.00128484730186802/0.0015152460766855/0.00134201126795659/0.00118246637352502/0.368062974591111/0.130335590617758/0.00127232004109749/0.0196554281770706/0.0120161113050048/0.00237706309604412/0.00273467755127248/0.0179160371693383/0.00120796781200785/0.00337551428513172/0.402341207690596}]):0.001[&model=LG+F{0.0248360547028154/0.00175471474801921/0.00119503399319571/0.000572440075190755/0.00502198045963899/0.00128484730186802/0.0015152460766855/0.00134201126795659/0.00118246637352502/0.368062974591111/0.130335590617758/0.00127232004109749/0.0196554281770706/0.0120161113050048/0.00237706309604412/0.00273467755127248/0.0179160371693383/0.00120796781200785/0.00337551428513172/0.402341207690596}],(A3:0.5[&model=LG+F{0.0248360547028154/0.00175471474801921/0.00119503399319571/0.000572440075190755/0.00502198045963899/0.00128484730186802/0.0015152460766855/0.00134201126795659/0.00118246637352502/0.368062974591111/0.130335590617758/0.00127232004109749/0.0196554281770706/0.0120161113050048/0.00237706309604412/0.00273467755127248/0.0179160371693383/0.00120796781200785/0.00337551428513172/0.402341207690596}],A4:0.5[&model=LG+F{0.0248360547028154/0.00175471474801921/0.00119503399319571/0.000572440075190755/0.00502198045963899/0.00128484730186802/0.0015152460766855/0.00134201126795659/0.00118246637352502/0.368062974591111/0.130335590617758/0.00127232004109749/0.0196554281770706/0.0120161113050048/0.00237706309604412/0.00273467755127248/0.0179160371693383/0.00120796781200785/0.00337551428513172/0.402341207690596}]):0.001[&model=LG+F{0.0248360547028154/0.00175471474801921/0.00119503399319571/0.000572440075190755/0.00502198045963899/0.00128484730186802/0.0015152460766855/0.00134201126795659/0.00118246637352502/0.368062974591111/0.130335590617758/0.00127232004109749/0.0196554281770706/0.0120161113050048/0.00237706309604412/0.00273467755127248/0.0179160371693383/0.00120796781200785/0.00337551428513172/0.402341207690596}]):0.5[&model=LG+F{0.0248360547028154/0.00175471474801921/0.00119503399319571/0.000572440075190755/0.00502198045963899/0.00128484730186802/0.0015152460766855/0.00134201126795659/0.00118246637352502/0.368062974591111/0.130335590617758/0.00127232004109749/0.0196554281770706/0.0120161113050048/0.00237706309604412/0.00273467755127248/0.0179160371693383/0.00120796781200785/0.00337551428513172/0.402341207690596}],((B1:0.5[&model=LG+F{0.00221049600905505/0.000156175769216952/0.00186854020893795/0.000368507370262273/0.00323289177836369/0.000827118367354317/0.000975437205079556/0.000119443711467936/0.000761210810731703/0.575498664774941/0.0839033251369155/0.0019893837070448/0.0307329817242558/0.0187882413858651/0.000211566955780698/0.00176044423968549/0.0115334198790921/0.000777627320407552/0.00527791192846855/0.259006500103616}],B2:0.5[&model=LG+F{0.00221049600905505/0.000156175769216952/0.00186854020893795/0.000368507370262273/0.00323289177836369/0.000827118367354317/0.000975437205079556/0.000119443711467936/0.000761210810731703/0.575498664774941/0.0839033251369155/0.0019893837070448/0.0307329817242558/0.0187882413858651/0.000211566955780698/0.00176044423968549/0.0115334198790921/0.000777627320407552/0.00527791192846855/0.259006500103616}]):0.001[&model=LG+F{0.00221049600905505/0.000156175769216952/0.00186854020893795/0.000368507370262273/0.00323289177836369/0.000827118367354317/0.000975437205079556/0.000119443711467936/0.000761210810731703/0.575498664774941/0.0839033251369155/0.0019893837070448/0.0307329817242558/0.0187882413858651/0.000211566955780698/0.00176044423968549/0.0115334198790921/0.000777627320407552/0.00527791192846855/0.259006500103616}],(B3:0.5[&model=LG+F{0.00221049600905505/0.000156175769216952/0.00186854020893795/0.000368507370262273/0.00323289177836369/0.000827118367354317/0.000975437205079556/0.000119443711467936/0.000761210810731703/0.575498664774941/0.0839033251369155/0.0019893837070448/0.0307329817242558/0.0187882413858651/0.000211566955780698/0.00176044423968549/0.0115334198790921/0.000777627320407552/0.00527791192846855/0.259006500103616}],B4:0.5[&model=LG+F{0.00221049600905505/0.000156175769216952/0.00186854020893795/0.000368507370262273/0.00323289177836369/0.000827118367354317/0.000975437205079556/0.000119443711467936/0.000761210810731703/0.575498664774941/0.0839033251369155/0.0019893837070448/0.0307329817242558/0.0187882413858651/0.000211566955780698/0.00176044423968549/0.0115334198790921/0.000777627320407552/0.00527791192846855/0.259006500103616}]):0.001[&model=LG+F{0.00221049600905505/0.000156175769216952/0.00186854020893795/0.000368507370262273/0.00323289177836369/0.000827118367354317/0.000975437205079556/0.000119443711467936/0.000761210810731703/0.575498664774941/0.0839033251369155/0.0019893837070448/0.0307329817242558/0.0187882413858651/0.000211566955780698/0.00176044423968549/0.0115334198790921/0.000777627320407552/0.00527791192846855/0.259006500103616}]):0.5[&model=LG+F{0.00221049600905505/0.000156175769216952/0.00186854020893795/0.000368507370262273/0.00323289177836369/0.000827118367354317/0.000975437205079556/0.000119443711467936/0.000761210810731703/0.575498664774941/0.0839033251369155/0.0019893837070448/0.0307329817242558/0.0187882413858651/0.000211566955780698/0.00176044423968549/0.0115334198790921/0.000777627320407552/0.00527791192846855/0.259006500103616}]):0.25[&model=LG+F{0.0248360547028154/0.00175471474801921/0.00119503399319571/0.000572440075190755/0.00502198045963899/0.00128484730186802/0.0015152460766855/0.00134201126795659/0.00118246637352502/0.368062974591111/0.130335590617758/0.00127232004109749/0.0196554281770706/0.0120161113050048/0.00237706309604412/0.00273467755127248/0.0179160371693383/0.00120796781200785/0.00337551428513172/0.402341207690596}],(((C1:0.5[&model=LG+F{0.0248360547028154/0.00175471474801921/0.00119503399319571/0.000572440075190755/0.00502198045963899/0.00128484730186802/0.0015152460766855/0.00134201126795659/0.00118246637352502/0.368062974591111/0.130335590617758/0.00127232004109749/0.0196554281770706/0.0120161113050048/0.00237706309604412/0.00273467755127248/0.0179160371693383/0.00120796781200785/0.00337551428513172/0.402341207690596}],C2:0.5[&model=LG+F{0.0248360547028154/0.00175471474801921/0.00119503399319571/0.000572440075190755/0.00502198045963899/0.00128484730186802/0.0015152460766855/0.00134201126795659/0.00118246637352502/0.368062974591111/0.130335590617758/0.00127232004109749/0.0196554281770706/0.0120161113050048/0.00237706309604412/0.00273467755127248/0.0179160371693383/0.00120796781200785/0.00337551428513172/0.402341207690596}]):0.001[&model=LG+F{0.0248360547028154/0.00175471474801921/0.00119503399319571/0.000572440075190755/0.00502198045963899/0.00128484730186802/0.0015152460766855/0.00134201126795659/0.00118246637352502/0.368062974591111/0.130335590617758/0.00127232004109749/0.0196554281770706/0.0120161113050048/0.00237706309604412/0.00273467755127248/0.0179160371693383/0.00120796781200785/0.00337551428513172/0.402341207690596}],(C3:0.5[&model=LG+F{0.0248360547028154/0.00175471474801921/0.00119503399319571/0.000572440075190755/0.00502198045963899/0.00128484730186802/0.0015152460766855/0.00134201126795659/0.00118246637352502/0.368062974591111/0.130335590617758/0.00127232004109749/0.0196554281770706/0.0120161113050048/0.00237706309604412/0.00273467755127248/0.0179160371693383/0.00120796781200785/0.00337551428513172/0.402341207690596}],C4:0.5[&model=LG+F{0.0248360547028154/0.00175471474801921/0.00119503399319571/0.000572440075190755/0.00502198045963899/0.00128484730186802/0.0015152460766855/0.00134201126795659/0.00118246637352502/0.368062974591111/0.130335590617758/0.00127232004109749/0.0196554281770706/0.0120161113050048/0.00237706309604412/0.00273467755127248/0.0179160371693383/0.00120796781200785/0.00337551428513172/0.402341207690596}]):0.001[&model=LG+F{0.0248360547028154/0.00175471474801921/0.00119503399319571/0.000572440075190755/0.00502198045963899/0.00128484730186802/0.0015152460766855/0.00134201126795659/0.00118246637352502/0.368062974591111/0.130335590617758/0.00127232004109749/0.0196554281770706/0.0120161113050048/0.00237706309604412/0.00273467755127248/0.0179160371693383/0.00120796781200785/0.00337551428513172/0.402341207690596}]):0.5[&model=LG+F{0.0248360547028154/0.00175471474801921/0.00119503399319571/0.000572440075190755/0.00502198045963899/0.00128484730186802/0.0015152460766855/0.00134201126795659/0.00118246637352502/0.368062974591111/0.130335590617758/0.00127232004109749/0.0196554281770706/0.0120161113050048/0.00237706309604412/0.00273467755127248/0.0179160371693383/0.00120796781200785/0.00337551428513172/0.402341207690596}],((D1:0.5[&model=LG+F{0.00221049600905505/0.000156175769216952/0.00186854020893795/0.000368507370262273/0.00323289177836369/0.000827118367354317/0.000975437205079556/0.000119443711467936/0.000761210810731703/0.575498664774941/0.0839033251369155/0.0019893837070448/0.0307329817242558/0.0187882413858651/0.000211566955780698/0.00176044423968549/0.0115334198790921/0.000777627320407552/0.00527791192846855/0.259006500103616}],D2:0.5[&model=LG+F{0.00221049600905505/0.000156175769216952/0.00186854020893795/0.000368507370262273/0.00323289177836369/0.000827118367354317/0.000975437205079556/0.000119443711467936/0.000761210810731703/0.575498664774941/0.0839033251369155/0.0019893837070448/0.0307329817242558/0.0187882413858651/0.000211566955780698/0.00176044423968549/0.0115334198790921/0.000777627320407552/0.00527791192846855/0.259006500103616}]):0.001[&model=LG+F{0.00221049600905505/0.000156175769216952/0.00186854020893795/0.000368507370262273/0.00323289177836369/0.000827118367354317/0.000975437205079556/0.000119443711467936/0.000761210810731703/0.575498664774941/0.0839033251369155/0.0019893837070448/0.0307329817242558/0.0187882413858651/0.000211566955780698/0.00176044423968549/0.0115334198790921/0.000777627320407552/0.00527791192846855/0.259006500103616}],(D3:0.5[&model=LG+F{0.00221049600905505/0.000156175769216952/0.00186854020893795/0.000368507370262273/0.00323289177836369/0.000827118367354317/0.000975437205079556/0.000119443711467936/0.000761210810731703/0.575498664774941/0.0839033251369155/0.0019893837070448/0.0307329817242558/0.0187882413858651/0.000211566955780698/0.00176044423968549/0.0115334198790921/0.000777627320407552/0.00527791192846855/0.259006500103616}],D4:0.5[&model=LG+F{0.00221049600905505/0.000156175769216952/0.00186854020893795/0.000368507370262273/0.00323289177836369/0.000827118367354317/0.000975437205079556/0.000119443711467936/0.000761210810731703/0.575498664774941/0.0839033251369155/0.0019893837070448/0.0307329817242558/0.0187882413858651/0.000211566955780698/0.00176044423968549/0.0115334198790921/0.000777627320407552/0.00527791192846855/0.259006500103616}]):0.001[&model=LG+F{0.00221049600905505/0.000156175769216952/0.00186854020893795/0.000368507370262273/0.00323289177836369/0.000827118367354317/0.000975437205079556/0.000119443711467936/0.000761210810731703/0.575498664774941/0.0839033251369155/0.0019893837070448/0.0307329817242558/0.0187882413858651/0.000211566955780698/0.00176044423968549/0.0115334198790921/0.000777627320407552/0.00527791192846855/0.259006500103616}]):0.5[&model=LG+F{0.00221049600905505/0.000156175769216952/0.00186854020893795/0.000368507370262273/0.00323289177836369/0.000827118367354317/0.000975437205079556/0.000119443711467936/0.000761210810731703/0.575498664774941/0.0839033251369155/0.0019893837070448/0.0307329817242558/0.0187882413858651/0.000211566955780698/0.00176044423968549/0.0115334198790921/0.000777627320407552/0.00527791192846855/0.259006500103616}]):0.25[&model=LG+F{0.0248360547028154/0.00175471474801921/0.00119503399319571/0.000572440075190755/0.00502198045963899/0.00128484730186802/0.0015152460766855/0.00134201126795659/0.00118246637352502/0.368062974591111/0.130335590617758/0.00127232004109749/0.0196554281770706/0.0120161113050048/0.00237706309604412/0.00273467755127248/0.0179160371693383/0.00120796781200785/0.00337551428513172/0.402341207690596}]);
```
