## Supplementary material for "Modeling site-and-branch-heterogeneity with GFmix": C20pi4.nwk

```
((((A1:0.5[&model=LG+F{0.0420793166583023/0.322117155621945/0.0325569421722987/0.0108488587639099/0.00634999503664974/0.0885561175539595/0.0355155456880813/0.0213360748854302/0.0326562848544429/0.00906221132431385/0.0235368968474504/0.258169492288732/0.00860041382239617/0.00323865000389869/0.0117603129147889/0.0353122825786642/0.0352739291786913/0.00276750998688156/0.00593003196824978/0.0143326754803111}],A2:0.5[&model=LG+F{0.0420793166583023/0.322117155621945/0.0325569421722987/0.0108488587639099/0.00634999503664974/0.0885561175539595/0.0355155456880813/0.0213360748854302/0.0326562848544429/0.00906221132431385/0.0235368968474504/0.258169492288732/0.00860041382239617/0.00323865000389869/0.0117603129147889/0.0353122825786642/0.0352739291786913/0.00276750998688156/0.00593003196824978/0.0143326754803111}]):0.001[&model=LG+F{0.0420793166583023/0.322117155621945/0.0325569421722987/0.0108488587639099/0.00634999503664974/0.0885561175539595/0.0355155456880813/0.0213360748854302/0.0326562848544429/0.00906221132431385/0.0235368968474504/0.258169492288732/0.00860041382239617/0.00323865000389869/0.0117603129147889/0.0353122825786642/0.0352739291786913/0.00276750998688156/0.00593003196824978/0.0143326754803111}],(A3:0.5[&model=LG+F{0.0420793166583023/0.322117155621945/0.0325569421722987/0.0108488587639099/0.00634999503664974/0.0885561175539595/0.0355155456880813/0.0213360748854302/0.0326562848544429/0.00906221132431385/0.0235368968474504/0.258169492288732/0.00860041382239617/0.00323865000389869/0.0117603129147889/0.0353122825786642/0.0352739291786913/0.00276750998688156/0.00593003196824978/0.0143326754803111}],A4:0.5[&model=LG+F{0.0420793166583023/0.322117155621945/0.0325569421722987/0.0108488587639099/0.00634999503664974/0.0885561175539595/0.0355155456880813/0.0213360748854302/0.0326562848544429/0.00906221132431385/0.0235368968474504/0.258169492288732/0.00860041382239617/0.00323865000389869/0.0117603129147889/0.0353122825786642/0.0352739291786913/0.00276750998688156/0.00593003196824978/0.0143326754803111}]):0.001[&model=LG+F{0.0420793166583023/0.322117155621945/0.0325569421722987/0.0108488587639099/0.00634999503664974/0.0885561175539595/0.0355155456880813/0.0213360748854302/0.0326562848544429/0.00906221132431385/0.0235368968474504/0.258169492288732/0.00860041382239617/0.00323865000389869/0.0117603129147889/0.0353122825786642/0.0352739291786913/0.00276750998688156/0.00593003196824978/0.0143326754803111}]):0.5[&model=LG+F{0.0420793166583023/0.322117155621945/0.0325569421722987/0.0108488587639099/0.00634999503664974/0.0885561175539595/0.0355155456880813/0.0213360748854302/0.0326562848544429/0.00906221132431385/0.0235368968474504/0.258169492288732/0.00860041382239617/0.00323865000389869/0.0117603129147889/0.0353122825786642/0.0352739291786913/0.00276750998688156/0.00593003196824978/0.0143326754803111}],((B1:0.5[&model=LG+F{0.00523472623559426/0.0400718276668238/0.0711514843789092/0.00976154075034412/0.00571357196767486/0.0796806529614822/0.0319560291132382/0.00265423775472192/0.0293833353626039/0.0198049861091965/0.0211779305743519/0.564215843750896/0.0187957519627578/0.00707789920630872/0.00146299948389721/0.0317731378830364/0.0317386284212675/0.0024901385575963/0.012959772902578/0.0128961947802233}],B2:0.5[&model=LG+F{0.00523472623559426/0.0400718276668238/0.0711514843789092/0.00976154075034412/0.00571357196767486/0.0796806529614822/0.0319560291132382/0.00265423775472192/0.0293833353626039/0.0198049861091965/0.0211779305743519/0.564215843750896/0.0187957519627578/0.00707789920630872/0.00146299948389721/0.0317731378830364/0.0317386284212675/0.0024901385575963/0.012959772902578/0.0128961947802233}]):0.001[&model=LG+F{0.00523472623559426/0.0400718276668238/0.0711514843789092/0.00976154075034412/0.00571357196767486/0.0796806529614822/0.0319560291132382/0.00265423775472192/0.0293833353626039/0.0198049861091965/0.0211779305743519/0.564215843750896/0.0187957519627578/0.00707789920630872/0.00146299948389721/0.0317731378830364/0.0317386284212675/0.0024901385575963/0.012959772902578/0.0128961947802233}],(B3:0.5[&model=LG+F{0.00523472623559426/0.0400718276668238/0.0711514843789092/0.00976154075034412/0.00571357196767486/0.0796806529614822/0.0319560291132382/0.00265423775472192/0.0293833353626039/0.0198049861091965/0.0211779305743519/0.564215843750896/0.0187957519627578/0.00707789920630872/0.00146299948389721/0.0317731378830364/0.0317386284212675/0.0024901385575963/0.012959772902578/0.0128961947802233}],B4:0.5[&model=LG+F{0.00523472623559426/0.0400718276668238/0.0711514843789092/0.00976154075034412/0.00571357196767486/0.0796806529614822/0.0319560291132382/0.00265423775472192/0.0293833353626039/0.0198049861091965/0.0211779305743519/0.564215843750896/0.0187957519627578/0.00707789920630872/0.00146299948389721/0.0317731378830364/0.0317386284212675/0.0024901385575963/0.012959772902578/0.0128961947802233}]):0.001[&model=LG+F{0.00523472623559426/0.0400718276668238/0.0711514843789092/0.00976154075034412/0.00571357196767486/0.0796806529614822/0.0319560291132382/0.00265423775472192/0.0293833353626039/0.0198049861091965/0.0211779305743519/0.564215843750896/0.0187957519627578/0.00707789920630872/0.00146299948389721/0.0317731378830364/0.0317386284212675/0.0024901385575963/0.012959772902578/0.0128961947802233}]):0.5[&model=LG+F{0.00523472623559426/0.0400718276668238/0.0711514843789092/0.00976154075034412/0.00571357196767486/0.0796806529614822/0.0319560291132382/0.00265423775472192/0.0293833353626039/0.0198049861091965/0.0211779305743519/0.564215843750896/0.0187957519627578/0.00707789920630872/0.00146299948389721/0.0317731378830364/0.0317386284212675/0.0024901385575963/0.012959772902578/0.0128961947802233}]):0.25[&model=LG+F{0.0420793166583023/0.322117155621945/0.0325569421722987/0.0108488587639099/0.00634999503664974/0.0885561175539595/0.0355155456880813/0.0213360748854302/0.0326562848544429/0.00906221132431385/0.0235368968474504/0.258169492288732/0.00860041382239617/0.00323865000389869/0.0117603129147889/0.0353122825786642/0.0352739291786913/0.00276750998688156/0.00593003196824978/0.0143326754803111}],(((C1:0.5[&model=LG+F{0.0420793166583023/0.322117155621945/0.0325569421722987/0.0108488587639099/0.00634999503664974/0.0885561175539595/0.0355155456880813/0.0213360748854302/0.0326562848544429/0.00906221132431385/0.0235368968474504/0.258169492288732/0.00860041382239617/0.00323865000389869/0.0117603129147889/0.0353122825786642/0.0352739291786913/0.00276750998688156/0.00593003196824978/0.0143326754803111}],C2:0.5[&model=LG+F{0.0420793166583023/0.322117155621945/0.0325569421722987/0.0108488587639099/0.00634999503664974/0.0885561175539595/0.0355155456880813/0.0213360748854302/0.0326562848544429/0.00906221132431385/0.0235368968474504/0.258169492288732/0.00860041382239617/0.00323865000389869/0.0117603129147889/0.0353122825786642/0.0352739291786913/0.00276750998688156/0.00593003196824978/0.0143326754803111}]):0.001[&model=LG+F{0.0420793166583023/0.322117155621945/0.0325569421722987/0.0108488587639099/0.00634999503664974/0.0885561175539595/0.0355155456880813/0.0213360748854302/0.0326562848544429/0.00906221132431385/0.0235368968474504/0.258169492288732/0.00860041382239617/0.00323865000389869/0.0117603129147889/0.0353122825786642/0.0352739291786913/0.00276750998688156/0.00593003196824978/0.0143326754803111}],(C3:0.5[&model=LG+F{0.0420793166583023/0.322117155621945/0.0325569421722987/0.0108488587639099/0.00634999503664974/0.0885561175539595/0.0355155456880813/0.0213360748854302/0.0326562848544429/0.00906221132431385/0.0235368968474504/0.258169492288732/0.00860041382239617/0.00323865000389869/0.0117603129147889/0.0353122825786642/0.0352739291786913/0.00276750998688156/0.00593003196824978/0.0143326754803111}],C4:0.5[&model=LG+F{0.0420793166583023/0.322117155621945/0.0325569421722987/0.0108488587639099/0.00634999503664974/0.0885561175539595/0.0355155456880813/0.0213360748854302/0.0326562848544429/0.00906221132431385/0.0235368968474504/0.258169492288732/0.00860041382239617/0.00323865000389869/0.0117603129147889/0.0353122825786642/0.0352739291786913/0.00276750998688156/0.00593003196824978/0.0143326754803111}]):0.001[&model=LG+F{0.0420793166583023/0.322117155621945/0.0325569421722987/0.0108488587639099/0.00634999503664974/0.0885561175539595/0.0355155456880813/0.0213360748854302/0.0326562848544429/0.00906221132431385/0.0235368968474504/0.258169492288732/0.00860041382239617/0.00323865000389869/0.0117603129147889/0.0353122825786642/0.0352739291786913/0.00276750998688156/0.00593003196824978/0.0143326754803111}]):0.5[&model=LG+F{0.0420793166583023/0.322117155621945/0.0325569421722987/0.0108488587639099/0.00634999503664974/0.0885561175539595/0.0355155456880813/0.0213360748854302/0.0326562848544429/0.00906221132431385/0.0235368968474504/0.258169492288732/0.00860041382239617/0.00323865000389869/0.0117603129147889/0.0353122825786642/0.0352739291786913/0.00276750998688156/0.00593003196824978/0.0143326754803111}],((D1:0.5[&model=LG+F{0.00523472623559426/0.0400718276668238/0.0711514843789092/0.00976154075034412/0.00571357196767486/0.0796806529614822/0.0319560291132382/0.00265423775472192/0.0293833353626039/0.0198049861091965/0.0211779305743519/0.564215843750896/0.0187957519627578/0.00707789920630872/0.00146299948389721/0.0317731378830364/0.0317386284212675/0.0024901385575963/0.012959772902578/0.0128961947802233}],D2:0.5[&model=LG+F{0.00523472623559426/0.0400718276668238/0.0711514843789092/0.00976154075034412/0.00571357196767486/0.0796806529614822/0.0319560291132382/0.00265423775472192/0.0293833353626039/0.0198049861091965/0.0211779305743519/0.564215843750896/0.0187957519627578/0.00707789920630872/0.00146299948389721/0.0317731378830364/0.0317386284212675/0.0024901385575963/0.012959772902578/0.0128961947802233}]):0.001[&model=LG+F{0.00523472623559426/0.0400718276668238/0.0711514843789092/0.00976154075034412/0.00571357196767486/0.0796806529614822/0.0319560291132382/0.00265423775472192/0.0293833353626039/0.0198049861091965/0.0211779305743519/0.564215843750896/0.0187957519627578/0.00707789920630872/0.00146299948389721/0.0317731378830364/0.0317386284212675/0.0024901385575963/0.012959772902578/0.0128961947802233}],(D3:0.5[&model=LG+F{0.00523472623559426/0.0400718276668238/0.0711514843789092/0.00976154075034412/0.00571357196767486/0.0796806529614822/0.0319560291132382/0.00265423775472192/0.0293833353626039/0.0198049861091965/0.0211779305743519/0.564215843750896/0.0187957519627578/0.00707789920630872/0.00146299948389721/0.0317731378830364/0.0317386284212675/0.0024901385575963/0.012959772902578/0.0128961947802233}],D4:0.5[&model=LG+F{0.00523472623559426/0.0400718276668238/0.0711514843789092/0.00976154075034412/0.00571357196767486/0.0796806529614822/0.0319560291132382/0.00265423775472192/0.0293833353626039/0.0198049861091965/0.0211779305743519/0.564215843750896/0.0187957519627578/0.00707789920630872/0.00146299948389721/0.0317731378830364/0.0317386284212675/0.0024901385575963/0.012959772902578/0.0128961947802233}]):0.001[&model=LG+F{0.00523472623559426/0.0400718276668238/0.0711514843789092/0.00976154075034412/0.00571357196767486/0.0796806529614822/0.0319560291132382/0.00265423775472192/0.0293833353626039/0.0198049861091965/0.0211779305743519/0.564215843750896/0.0187957519627578/0.00707789920630872/0.00146299948389721/0.0317731378830364/0.0317386284212675/0.0024901385575963/0.012959772902578/0.0128961947802233}]):0.5[&model=LG+F{0.00523472623559426/0.0400718276668238/0.0711514843789092/0.00976154075034412/0.00571357196767486/0.0796806529614822/0.0319560291132382/0.00265423775472192/0.0293833353626039/0.0198049861091965/0.0211779305743519/0.564215843750896/0.0187957519627578/0.00707789920630872/0.00146299948389721/0.0317731378830364/0.0317386284212675/0.0024901385575963/0.012959772902578/0.0128961947802233}]):0.25[&model=LG+F{0.0420793166583023/0.322117155621945/0.0325569421722987/0.0108488587639099/0.00634999503664974/0.0885561175539595/0.0355155456880813/0.0213360748854302/0.0326562848544429/0.00906221132431385/0.0235368968474504/0.258169492288732/0.00860041382239617/0.00323865000389869/0.0117603129147889/0.0353122825786642/0.0352739291786913/0.00276750998688156/0.00593003196824978/0.0143326754803111}]);
```
