## Supplementary material for "Modeling site-and-branch-heterogeneity with GFmix": C20pi5.nwk

```
((((A1:0.5[&model=LG+F{0.0103499225267237/0.00655633259038501/0.00708101013365996/0.00265940539468749/0.00922118485690975/0.0046461048882437/0.0027210472056237/0.00297012575000207/0.0470473845717333/0.00954013315505655/0.0413233624980645/0.00261083684565377/0.00788150339172177/0.333953965711264/0.00262042140130285/0.00873355642969932/0.00600802401126438/0.0537400171312019/0.427149740089573/0.0131852224555396}],A2:0.5[&model=LG+F{0.0103499225267237/0.00655633259038501/0.00708101013365996/0.00265940539468749/0.00922118485690975/0.0046461048882437/0.0027210472056237/0.00297012575000207/0.0470473845717333/0.00954013315505655/0.0413233624980645/0.00261083684565377/0.00788150339172177/0.333953965711264/0.00262042140130285/0.00873355642969932/0.00600802401126438/0.0537400171312019/0.427149740089573/0.0131852224555396}]):0.001[&model=LG+F{0.0103499225267237/0.00655633259038501/0.00708101013365996/0.00265940539468749/0.00922118485690975/0.0046461048882437/0.0027210472056237/0.00297012575000207/0.0470473845717333/0.00954013315505655/0.0413233624980645/0.00261083684565377/0.00788150339172177/0.333953965711264/0.00262042140130285/0.00873355642969932/0.00600802401126438/0.0537400171312019/0.427149740089573/0.0131852224555396}],(A3:0.5[&model=LG+F{0.0103499225267237/0.00655633259038501/0.00708101013365996/0.00265940539468749/0.00922118485690975/0.0046461048882437/0.0027210472056237/0.00297012575000207/0.0470473845717333/0.00954013315505655/0.0413233624980645/0.00261083684565377/0.00788150339172177/0.333953965711264/0.00262042140130285/0.00873355642969932/0.00600802401126438/0.0537400171312019/0.427149740089573/0.0131852224555396}],A4:0.5[&model=LG+F{0.0103499225267237/0.00655633259038501/0.00708101013365996/0.00265940539468749/0.00922118485690975/0.0046461048882437/0.0027210472056237/0.00297012575000207/0.0470473845717333/0.00954013315505655/0.0413233624980645/0.00261083684565377/0.00788150339172177/0.333953965711264/0.00262042140130285/0.00873355642969932/0.00600802401126438/0.0537400171312019/0.427149740089573/0.0131852224555396}]):0.001[&model=LG+F{0.0103499225267237/0.00655633259038501/0.00708101013365996/0.00265940539468749/0.00922118485690975/0.0046461048882437/0.0027210472056237/0.00297012575000207/0.0470473845717333/0.00954013315505655/0.0413233624980645/0.00261083684565377/0.00788150339172177/0.333953965711264/0.00262042140130285/0.00873355642969932/0.00600802401126438/0.0537400171312019/0.427149740089573/0.0131852224555396}]):0.5[&model=LG+F{0.0103499225267237/0.00655633259038501/0.00708101013365996/0.00265940539468749/0.00922118485690975/0.0046461048882437/0.0027210472056237/0.00297012575000207/0.0470473845717333/0.00954013315505655/0.0413233624980645/0.00261083684565377/0.00788150339172177/0.333953965711264/0.00262042140130285/0.00873355642969932/0.00600802401126438/0.0537400171312019/0.427149740089573/0.0131852224555396}],((B1:0.5[&model=LG+F{0.000679184981499521/0.000430241155680895/0.00816321532505228/0.00126224756408184/0.00437669944824279/0.00220520518961475/0.00129150494088315/0.000194906270782006/0.022330347486969/0.0109981711230999/0.0196135247965766/0.00300985635486389/0.00908604959706506/0.384992830019735/0.000171957892087546/0.00414525380417026/0.00285162002314988/0.0255069068646252/0.492431904286658/0.00625817145427643}],B2:0.5[&model=LG+F{0.000679184981499521/0.000430241155680895/0.00816321532505228/0.00126224756408184/0.00437669944824279/0.00220520518961475/0.00129150494088315/0.000194906270782006/0.022330347486969/0.0109981711230999/0.0196135247965766/0.00300985635486389/0.00908604959706506/0.384992830019735/0.000171957892087546/0.00414525380417026/0.00285162002314988/0.0255069068646252/0.492431904286658/0.00625817145427643}]):0.001[&model=LG+F{0.000679184981499521/0.000430241155680895/0.00816321532505228/0.00126224756408184/0.00437669944824279/0.00220520518961475/0.00129150494088315/0.000194906270782006/0.022330347486969/0.0109981711230999/0.0196135247965766/0.00300985635486389/0.00908604959706506/0.384992830019735/0.000171957892087546/0.00414525380417026/0.00285162002314988/0.0255069068646252/0.492431904286658/0.00625817145427643}],(B3:0.5[&model=LG+F{0.000679184981499521/0.000430241155680895/0.00816321532505228/0.00126224756408184/0.00437669944824279/0.00220520518961475/0.00129150494088315/0.000194906270782006/0.022330347486969/0.0109981711230999/0.0196135247965766/0.00300985635486389/0.00908604959706506/0.384992830019735/0.000171957892087546/0.00414525380417026/0.00285162002314988/0.0255069068646252/0.492431904286658/0.00625817145427643}],B4:0.5[&model=LG+F{0.000679184981499521/0.000430241155680895/0.00816321532505228/0.00126224756408184/0.00437669944824279/0.00220520518961475/0.00129150494088315/0.000194906270782006/0.022330347486969/0.0109981711230999/0.0196135247965766/0.00300985635486389/0.00908604959706506/0.384992830019735/0.000171957892087546/0.00414525380417026/0.00285162002314988/0.0255069068646252/0.492431904286658/0.00625817145427643}]):0.001[&model=LG+F{0.000679184981499521/0.000430241155680895/0.00816321532505228/0.00126224756408184/0.00437669944824279/0.00220520518961475/0.00129150494088315/0.000194906270782006/0.022330347486969/0.0109981711230999/0.0196135247965766/0.00300985635486389/0.00908604959706506/0.384992830019735/0.000171957892087546/0.00414525380417026/0.00285162002314988/0.0255069068646252/0.492431904286658/0.00625817145427643}]):0.5[&model=LG+F{0.000679184981499521/0.000430241155680895/0.00816321532505228/0.00126224756408184/0.00437669944824279/0.00220520518961475/0.00129150494088315/0.000194906270782006/0.022330347486969/0.0109981711230999/0.0196135247965766/0.00300985635486389/0.00908604959706506/0.384992830019735/0.000171957892087546/0.00414525380417026/0.00285162002314988/0.0255069068646252/0.492431904286658/0.00625817145427643}]):0.25[&model=LG+F{0.0103499225267237/0.00655633259038501/0.00708101013365996/0.00265940539468749/0.00922118485690975/0.0046461048882437/0.0027210472056237/0.00297012575000207/0.0470473845717333/0.00954013315505655/0.0413233624980645/0.00261083684565377/0.00788150339172177/0.333953965711264/0.00262042140130285/0.00873355642969932/0.00600802401126438/0.0537400171312019/0.427149740089573/0.0131852224555396}],(((C1:0.5[&model=LG+F{0.0103499225267237/0.00655633259038501/0.00708101013365996/0.00265940539468749/0.00922118485690975/0.0046461048882437/0.0027210472056237/0.00297012575000207/0.0470473845717333/0.00954013315505655/0.0413233624980645/0.00261083684565377/0.00788150339172177/0.333953965711264/0.00262042140130285/0.00873355642969932/0.00600802401126438/0.0537400171312019/0.427149740089573/0.0131852224555396}],C2:0.5[&model=LG+F{0.0103499225267237/0.00655633259038501/0.00708101013365996/0.00265940539468749/0.00922118485690975/0.0046461048882437/0.0027210472056237/0.00297012575000207/0.0470473845717333/0.00954013315505655/0.0413233624980645/0.00261083684565377/0.00788150339172177/0.333953965711264/0.00262042140130285/0.00873355642969932/0.00600802401126438/0.0537400171312019/0.427149740089573/0.0131852224555396}]):0.001[&model=LG+F{0.0103499225267237/0.00655633259038501/0.00708101013365996/0.00265940539468749/0.00922118485690975/0.0046461048882437/0.0027210472056237/0.00297012575000207/0.0470473845717333/0.00954013315505655/0.0413233624980645/0.00261083684565377/0.00788150339172177/0.333953965711264/0.00262042140130285/0.00873355642969932/0.00600802401126438/0.0537400171312019/0.427149740089573/0.0131852224555396}],(C3:0.5[&model=LG+F{0.0103499225267237/0.00655633259038501/0.00708101013365996/0.00265940539468749/0.00922118485690975/0.0046461048882437/0.0027210472056237/0.00297012575000207/0.0470473845717333/0.00954013315505655/0.0413233624980645/0.00261083684565377/0.00788150339172177/0.333953965711264/0.00262042140130285/0.00873355642969932/0.00600802401126438/0.0537400171312019/0.427149740089573/0.0131852224555396}],C4:0.5[&model=LG+F{0.0103499225267237/0.00655633259038501/0.00708101013365996/0.00265940539468749/0.00922118485690975/0.0046461048882437/0.0027210472056237/0.00297012575000207/0.0470473845717333/0.00954013315505655/0.0413233624980645/0.00261083684565377/0.00788150339172177/0.333953965711264/0.00262042140130285/0.00873355642969932/0.00600802401126438/0.0537400171312019/0.427149740089573/0.0131852224555396}]):0.001[&model=LG+F{0.0103499225267237/0.00655633259038501/0.00708101013365996/0.00265940539468749/0.00922118485690975/0.0046461048882437/0.0027210472056237/0.00297012575000207/0.0470473845717333/0.00954013315505655/0.0413233624980645/0.00261083684565377/0.00788150339172177/0.333953965711264/0.00262042140130285/0.00873355642969932/0.00600802401126438/0.0537400171312019/0.427149740089573/0.0131852224555396}]):0.5[&model=LG+F{0.0103499225267237/0.00655633259038501/0.00708101013365996/0.00265940539468749/0.00922118485690975/0.0046461048882437/0.0027210472056237/0.00297012575000207/0.0470473845717333/0.00954013315505655/0.0413233624980645/0.00261083684565377/0.00788150339172177/0.333953965711264/0.00262042140130285/0.00873355642969932/0.00600802401126438/0.0537400171312019/0.427149740089573/0.0131852224555396}],((D1:0.5[&model=LG+F{0.000679184981499521/0.000430241155680895/0.00816321532505228/0.00126224756408184/0.00437669944824279/0.00220520518961475/0.00129150494088315/0.000194906270782006/0.022330347486969/0.0109981711230999/0.0196135247965766/0.00300985635486389/0.00908604959706506/0.384992830019735/0.000171957892087546/0.00414525380417026/0.00285162002314988/0.0255069068646252/0.492431904286658/0.00625817145427643}],D2:0.5[&model=LG+F{0.000679184981499521/0.000430241155680895/0.00816321532505228/0.00126224756408184/0.00437669944824279/0.00220520518961475/0.00129150494088315/0.000194906270782006/0.022330347486969/0.0109981711230999/0.0196135247965766/0.00300985635486389/0.00908604959706506/0.384992830019735/0.000171957892087546/0.00414525380417026/0.00285162002314988/0.0255069068646252/0.492431904286658/0.00625817145427643}]):0.001[&model=LG+F{0.000679184981499521/0.000430241155680895/0.00816321532505228/0.00126224756408184/0.00437669944824279/0.00220520518961475/0.00129150494088315/0.000194906270782006/0.022330347486969/0.0109981711230999/0.0196135247965766/0.00300985635486389/0.00908604959706506/0.384992830019735/0.000171957892087546/0.00414525380417026/0.00285162002314988/0.0255069068646252/0.492431904286658/0.00625817145427643}],(D3:0.5[&model=LG+F{0.000679184981499521/0.000430241155680895/0.00816321532505228/0.00126224756408184/0.00437669944824279/0.00220520518961475/0.00129150494088315/0.000194906270782006/0.022330347486969/0.0109981711230999/0.0196135247965766/0.00300985635486389/0.00908604959706506/0.384992830019735/0.000171957892087546/0.00414525380417026/0.00285162002314988/0.0255069068646252/0.492431904286658/0.00625817145427643}],D4:0.5[&model=LG+F{0.000679184981499521/0.000430241155680895/0.00816321532505228/0.00126224756408184/0.00437669944824279/0.00220520518961475/0.00129150494088315/0.000194906270782006/0.022330347486969/0.0109981711230999/0.0196135247965766/0.00300985635486389/0.00908604959706506/0.384992830019735/0.000171957892087546/0.00414525380417026/0.00285162002314988/0.0255069068646252/0.492431904286658/0.00625817145427643}]):0.001[&model=LG+F{0.000679184981499521/0.000430241155680895/0.00816321532505228/0.00126224756408184/0.00437669944824279/0.00220520518961475/0.00129150494088315/0.000194906270782006/0.022330347486969/0.0109981711230999/0.0196135247965766/0.00300985635486389/0.00908604959706506/0.384992830019735/0.000171957892087546/0.00414525380417026/0.00285162002314988/0.0255069068646252/0.492431904286658/0.00625817145427643}]):0.5[&model=LG+F{0.000679184981499521/0.000430241155680895/0.00816321532505228/0.00126224756408184/0.00437669944824279/0.00220520518961475/0.00129150494088315/0.000194906270782006/0.022330347486969/0.0109981711230999/0.0196135247965766/0.00300985635486389/0.00908604959706506/0.384992830019735/0.000171957892087546/0.00414525380417026/0.00285162002314988/0.0255069068646252/0.492431904286658/0.00625817145427643}]):0.25[&model=LG+F{0.0103499225267237/0.00655633259038501/0.00708101013365996/0.00265940539468749/0.00922118485690975/0.0046461048882437/0.0027210472056237/0.00297012575000207/0.0470473845717333/0.00954013315505655/0.0413233624980645/0.00261083684565377/0.00788150339172177/0.333953965711264/0.00262042140130285/0.00873355642969932/0.00600802401126438/0.0537400171312019/0.427149740089573/0.0131852224555396}]);
```
