## Supplementary material for "Modeling site-and-branch-heterogeneity with GFmix": C20pi6.nwk

```
((((A1:0.5[&model=LG+F{0.19343379452228/0.0319215770835339/0.0291952206234558/0.126958976489602/0.00171313540759569/0.0689972463841374/0.212906006275698/0.0450127331323837/0.0127526811697915/0.0075102482822194/0.0155648313775592/0.0476239109276448/0.00474056787454609/0.00221714423997612/0.0407794797679735/0.0774169156232773/0.0526938389710232/0.00103343080927371/0.00318042705668071/0.0243479346632569}],A2:0.5[&model=LG+F{0.19343379452228/0.0319215770835339/0.0291952206234558/0.126958976489602/0.00171313540759569/0.0689972463841374/0.212906006275698/0.0450127331323837/0.0127526811697915/0.0075102482822194/0.0155648313775592/0.0476239109276448/0.00474056787454609/0.00221714423997612/0.0407794797679735/0.0774169156232773/0.0526938389710232/0.00103343080927371/0.00318042705668071/0.0243479346632569}]):0.001[&model=LG+F{0.19343379452228/0.0319215770835339/0.0291952206234558/0.126958976489602/0.00171313540759569/0.0689972463841374/0.212906006275698/0.0450127331323837/0.0127526811697915/0.0075102482822194/0.0155648313775592/0.0476239109276448/0.00474056787454609/0.00221714423997612/0.0407794797679735/0.0774169156232773/0.0526938389710232/0.00103343080927371/0.00318042705668071/0.0243479346632569}],(A3:0.5[&model=LG+F{0.19343379452228/0.0319215770835339/0.0291952206234558/0.126958976489602/0.00171313540759569/0.0689972463841374/0.212906006275698/0.0450127331323837/0.0127526811697915/0.0075102482822194/0.0155648313775592/0.0476239109276448/0.00474056787454609/0.00221714423997612/0.0407794797679735/0.0774169156232773/0.0526938389710232/0.00103343080927371/0.00318042705668071/0.0243479346632569}],A4:0.5[&model=LG+F{0.19343379452228/0.0319215770835339/0.0291952206234558/0.126958976489602/0.00171313540759569/0.0689972463841374/0.212906006275698/0.0450127331323837/0.0127526811697915/0.0075102482822194/0.0155648313775592/0.0476239109276448/0.00474056787454609/0.00221714423997612/0.0407794797679735/0.0774169156232773/0.0526938389710232/0.00103343080927371/0.00318042705668071/0.0243479346632569}]):0.001[&model=LG+F{0.19343379452228/0.0319215770835339/0.0291952206234558/0.126958976489602/0.00171313540759569/0.0689972463841374/0.212906006275698/0.0450127331323837/0.0127526811697915/0.0075102482822194/0.0155648313775592/0.0476239109276448/0.00474056787454609/0.00221714423997612/0.0407794797679735/0.0774169156232773/0.0526938389710232/0.00103343080927371/0.00318042705668071/0.0243479346632569}]):0.5[&model=LG+F{0.19343379452228/0.0319215770835339/0.0291952206234558/0.126958976489602/0.00171313540759569/0.0689972463841374/0.212906006275698/0.0450127331323837/0.0127526811697915/0.0075102482822194/0.0155648313775592/0.0476239109276448/0.00474056787454609/0.00221714423997612/0.0407794797679735/0.0774169156232773/0.0526938389710232/0.00103343080927371/0.00318042705668071/0.0243479346632569}],((B1:0.5[&model=LG+F{0.030851582055105/0.00509130866792551/0.0818035047624471/0.14645949133228/0.00197626782538164/0.0795950147690141/0.245607724974688/0.00717927305922919/0.0147114544311357/0.0210433289422758/0.017955542406383/0.133439745998905/0.0132828270662416/0.00621232398731058/0.00650409339967332/0.0893079197407352/0.0607874532815978/0.00119216265630285/0.0089113928349208/0.0280877037951251}],B2:0.5[&model=LG+F{0.030851582055105/0.00509130866792551/0.0818035047624471/0.14645949133228/0.00197626782538164/0.0795950147690141/0.245607724974688/0.00717927305922919/0.0147114544311357/0.0210433289422758/0.017955542406383/0.133439745998905/0.0132828270662416/0.00621232398731058/0.00650409339967332/0.0893079197407352/0.0607874532815978/0.00119216265630285/0.0089113928349208/0.0280877037951251}]):0.001[&model=LG+F{0.030851582055105/0.00509130866792551/0.0818035047624471/0.14645949133228/0.00197626782538164/0.0795950147690141/0.245607724974688/0.00717927305922919/0.0147114544311357/0.0210433289422758/0.017955542406383/0.133439745998905/0.0132828270662416/0.00621232398731058/0.00650409339967332/0.0893079197407352/0.0607874532815978/0.00119216265630285/0.0089113928349208/0.0280877037951251}],(B3:0.5[&model=LG+F{0.030851582055105/0.00509130866792551/0.0818035047624471/0.14645949133228/0.00197626782538164/0.0795950147690141/0.245607724974688/0.00717927305922919/0.0147114544311357/0.0210433289422758/0.017955542406383/0.133439745998905/0.0132828270662416/0.00621232398731058/0.00650409339967332/0.0893079197407352/0.0607874532815978/0.00119216265630285/0.0089113928349208/0.0280877037951251}],B4:0.5[&model=LG+F{0.030851582055105/0.00509130866792551/0.0818035047624471/0.14645949133228/0.00197626782538164/0.0795950147690141/0.245607724974688/0.00717927305922919/0.0147114544311357/0.0210433289422758/0.017955542406383/0.133439745998905/0.0132828270662416/0.00621232398731058/0.00650409339967332/0.0893079197407352/0.0607874532815978/0.00119216265630285/0.0089113928349208/0.0280877037951251}]):0.001[&model=LG+F{0.030851582055105/0.00509130866792551/0.0818035047624471/0.14645949133228/0.00197626782538164/0.0795950147690141/0.245607724974688/0.00717927305922919/0.0147114544311357/0.0210433289422758/0.017955542406383/0.133439745998905/0.0132828270662416/0.00621232398731058/0.00650409339967332/0.0893079197407352/0.0607874532815978/0.00119216265630285/0.0089113928349208/0.0280877037951251}]):0.5[&model=LG+F{0.030851582055105/0.00509130866792551/0.0818035047624471/0.14645949133228/0.00197626782538164/0.0795950147690141/0.245607724974688/0.00717927305922919/0.0147114544311357/0.0210433289422758/0.017955542406383/0.133439745998905/0.0132828270662416/0.00621232398731058/0.00650409339967332/0.0893079197407352/0.0607874532815978/0.00119216265630285/0.0089113928349208/0.0280877037951251}]):0.25[&model=LG+F{0.19343379452228/0.0319215770835339/0.0291952206234558/0.126958976489602/0.00171313540759569/0.0689972463841374/0.212906006275698/0.0450127331323837/0.0127526811697915/0.0075102482822194/0.0155648313775592/0.0476239109276448/0.00474056787454609/0.00221714423997612/0.0407794797679735/0.0774169156232773/0.0526938389710232/0.00103343080927371/0.00318042705668071/0.0243479346632569}],(((C1:0.5[&model=LG+F{0.19343379452228/0.0319215770835339/0.0291952206234558/0.126958976489602/0.00171313540759569/0.0689972463841374/0.212906006275698/0.0450127331323837/0.0127526811697915/0.0075102482822194/0.0155648313775592/0.0476239109276448/0.00474056787454609/0.00221714423997612/0.0407794797679735/0.0774169156232773/0.0526938389710232/0.00103343080927371/0.00318042705668071/0.0243479346632569}],C2:0.5[&model=LG+F{0.19343379452228/0.0319215770835339/0.0291952206234558/0.126958976489602/0.00171313540759569/0.0689972463841374/0.212906006275698/0.0450127331323837/0.0127526811697915/0.0075102482822194/0.0155648313775592/0.0476239109276448/0.00474056787454609/0.00221714423997612/0.0407794797679735/0.0774169156232773/0.0526938389710232/0.00103343080927371/0.00318042705668071/0.0243479346632569}]):0.001[&model=LG+F{0.19343379452228/0.0319215770835339/0.0291952206234558/0.126958976489602/0.00171313540759569/0.0689972463841374/0.212906006275698/0.0450127331323837/0.0127526811697915/0.0075102482822194/0.0155648313775592/0.0476239109276448/0.00474056787454609/0.00221714423997612/0.0407794797679735/0.0774169156232773/0.0526938389710232/0.00103343080927371/0.00318042705668071/0.0243479346632569}],(C3:0.5[&model=LG+F{0.19343379452228/0.0319215770835339/0.0291952206234558/0.126958976489602/0.00171313540759569/0.0689972463841374/0.212906006275698/0.0450127331323837/0.0127526811697915/0.0075102482822194/0.0155648313775592/0.0476239109276448/0.00474056787454609/0.00221714423997612/0.0407794797679735/0.0774169156232773/0.0526938389710232/0.00103343080927371/0.00318042705668071/0.0243479346632569}],C4:0.5[&model=LG+F{0.19343379452228/0.0319215770835339/0.0291952206234558/0.126958976489602/0.00171313540759569/0.0689972463841374/0.212906006275698/0.0450127331323837/0.0127526811697915/0.0075102482822194/0.0155648313775592/0.0476239109276448/0.00474056787454609/0.00221714423997612/0.0407794797679735/0.0774169156232773/0.0526938389710232/0.00103343080927371/0.00318042705668071/0.0243479346632569}]):0.001[&model=LG+F{0.19343379452228/0.0319215770835339/0.0291952206234558/0.126958976489602/0.00171313540759569/0.0689972463841374/0.212906006275698/0.0450127331323837/0.0127526811697915/0.0075102482822194/0.0155648313775592/0.0476239109276448/0.00474056787454609/0.00221714423997612/0.0407794797679735/0.0774169156232773/0.0526938389710232/0.00103343080927371/0.00318042705668071/0.0243479346632569}]):0.5[&model=LG+F{0.19343379452228/0.0319215770835339/0.0291952206234558/0.126958976489602/0.00171313540759569/0.0689972463841374/0.212906006275698/0.0450127331323837/0.0127526811697915/0.0075102482822194/0.0155648313775592/0.0476239109276448/0.00474056787454609/0.00221714423997612/0.0407794797679735/0.0774169156232773/0.0526938389710232/0.00103343080927371/0.00318042705668071/0.0243479346632569}],((D1:0.5[&model=LG+F{0.030851582055105/0.00509130866792551/0.0818035047624471/0.14645949133228/0.00197626782538164/0.0795950147690141/0.245607724974688/0.00717927305922919/0.0147114544311357/0.0210433289422758/0.017955542406383/0.133439745998905/0.0132828270662416/0.00621232398731058/0.00650409339967332/0.0893079197407352/0.0607874532815978/0.00119216265630285/0.0089113928349208/0.0280877037951251}],D2:0.5[&model=LG+F{0.030851582055105/0.00509130866792551/0.0818035047624471/0.14645949133228/0.00197626782538164/0.0795950147690141/0.245607724974688/0.00717927305922919/0.0147114544311357/0.0210433289422758/0.017955542406383/0.133439745998905/0.0132828270662416/0.00621232398731058/0.00650409339967332/0.0893079197407352/0.0607874532815978/0.00119216265630285/0.0089113928349208/0.0280877037951251}]):0.001[&model=LG+F{0.030851582055105/0.00509130866792551/0.0818035047624471/0.14645949133228/0.00197626782538164/0.0795950147690141/0.245607724974688/0.00717927305922919/0.0147114544311357/0.0210433289422758/0.017955542406383/0.133439745998905/0.0132828270662416/0.00621232398731058/0.00650409339967332/0.0893079197407352/0.0607874532815978/0.00119216265630285/0.0089113928349208/0.0280877037951251}],(D3:0.5[&model=LG+F{0.030851582055105/0.00509130866792551/0.0818035047624471/0.14645949133228/0.00197626782538164/0.0795950147690141/0.245607724974688/0.00717927305922919/0.0147114544311357/0.0210433289422758/0.017955542406383/0.133439745998905/0.0132828270662416/0.00621232398731058/0.00650409339967332/0.0893079197407352/0.0607874532815978/0.00119216265630285/0.0089113928349208/0.0280877037951251}],D4:0.5[&model=LG+F{0.030851582055105/0.00509130866792551/0.0818035047624471/0.14645949133228/0.00197626782538164/0.0795950147690141/0.245607724974688/0.00717927305922919/0.0147114544311357/0.0210433289422758/0.017955542406383/0.133439745998905/0.0132828270662416/0.00621232398731058/0.00650409339967332/0.0893079197407352/0.0607874532815978/0.00119216265630285/0.0089113928349208/0.0280877037951251}]):0.001[&model=LG+F{0.030851582055105/0.00509130866792551/0.0818035047624471/0.14645949133228/0.00197626782538164/0.0795950147690141/0.245607724974688/0.00717927305922919/0.0147114544311357/0.0210433289422758/0.017955542406383/0.133439745998905/0.0132828270662416/0.00621232398731058/0.00650409339967332/0.0893079197407352/0.0607874532815978/0.00119216265630285/0.0089113928349208/0.0280877037951251}]):0.5[&model=LG+F{0.030851582055105/0.00509130866792551/0.0818035047624471/0.14645949133228/0.00197626782538164/0.0795950147690141/0.245607724974688/0.00717927305922919/0.0147114544311357/0.0210433289422758/0.017955542406383/0.133439745998905/0.0132828270662416/0.00621232398731058/0.00650409339967332/0.0893079197407352/0.0607874532815978/0.00119216265630285/0.0089113928349208/0.0280877037951251}]):0.25[&model=LG+F{0.19343379452228/0.0319215770835339/0.0291952206234558/0.126958976489602/0.00171313540759569/0.0689972463841374/0.212906006275698/0.0450127331323837/0.0127526811697915/0.0075102482822194/0.0155648313775592/0.0476239109276448/0.00474056787454609/0.00221714423997612/0.0407794797679735/0.0774169156232773/0.0526938389710232/0.00103343080927371/0.00318042705668071/0.0243479346632569}]);
```
