## Supplementary material for "Modeling site-and-branch-heterogeneity with GFmix": C20pi7.nwk

```
((((A1:0.5[&model=LG+F{0.169767282200789/0.0203111014004065/0.0363654793116969/0.0345095354709361/0.00817481347545682/0.0126831461305107/0.0203413487997108/0.550177287676555/0.00829893874404679/0.00145638645873264/0.00563886656029479/0.0138529712005237/0.00243630193013531/0.0025399600668187/0.0131353591364093/0.0764688921617979/0.0131700764108729/0.00264079228948506/0.00268560368629309/0.00534652398371526}],A2:0.5[&model=LG+F{0.169767282200789/0.0203111014004065/0.0363654793116969/0.0345095354709361/0.00817481347545682/0.0126831461305107/0.0203413487997108/0.550177287676555/0.00829893874404679/0.00145638645873264/0.00563886656029479/0.0138529712005237/0.00243630193013531/0.0025399600668187/0.0131353591364093/0.0764688921617979/0.0131700764108729/0.00264079228948506/0.00268560368629309/0.00534652398371526}]):0.001[&model=LG+F{0.169767282200789/0.0203111014004065/0.0363654793116969/0.0345095354709361/0.00817481347545682/0.0126831461305107/0.0203413487997108/0.550177287676555/0.00829893874404679/0.00145638645873264/0.00563886656029479/0.0138529712005237/0.00243630193013531/0.0025399600668187/0.0131353591364093/0.0764688921617979/0.0131700764108729/0.00264079228948506/0.00268560368629309/0.00534652398371526}],(A3:0.5[&model=LG+F{0.169767282200789/0.0203111014004065/0.0363654793116969/0.0345095354709361/0.00817481347545682/0.0126831461305107/0.0203413487997108/0.550177287676555/0.00829893874404679/0.00145638645873264/0.00563886656029479/0.0138529712005237/0.00243630193013531/0.0025399600668187/0.0131353591364093/0.0764688921617979/0.0131700764108729/0.00264079228948506/0.00268560368629309/0.00534652398371526}],A4:0.5[&model=LG+F{0.169767282200789/0.0203111014004065/0.0363654793116969/0.0345095354709361/0.00817481347545682/0.0126831461305107/0.0203413487997108/0.550177287676555/0.00829893874404679/0.00145638645873264/0.00563886656029479/0.0138529712005237/0.00243630193013531/0.0025399600668187/0.0131353591364093/0.0764688921617979/0.0131700764108729/0.00264079228948506/0.00268560368629309/0.00534652398371526}]):0.001[&model=LG+F{0.169767282200789/0.0203111014004065/0.0363654793116969/0.0345095354709361/0.00817481347545682/0.0126831461305107/0.0203413487997108/0.550177287676555/0.00829893874404679/0.00145638645873264/0.00563886656029479/0.0138529712005237/0.00243630193013531/0.0025399600668187/0.0131353591364093/0.0764688921617979/0.0131700764108729/0.00264079228948506/0.00268560368629309/0.00534652398371526}]):0.5[&model=LG+F{0.169767282200789/0.0203111014004065/0.0363654793116969/0.0345095354709361/0.00817481347545682/0.0126831461305107/0.0203413487997108/0.550177287676555/0.00829893874404679/0.00145638645873264/0.00563886656029479/0.0138529712005237/0.00243630193013531/0.0025399600668187/0.0131353591364093/0.0764688921617979/0.0131700764108729/0.00264079228948506/0.00268560368629309/0.00534652398371526}],((B1:0.5[&model=LG+F{0.0538890364033008/0.00644732994819985/0.202791991082503/0.0792308939496424/0.0187686612031483/0.0291194011249624/0.046701968819601/0.174642154245039/0.0190536420311401/0.00812153491008687/0.0129463475047693/0.077251054168264/0.013586030725886/0.0141640800278009/0.00416954219621183/0.175565929898439/0.0302373507257834/0.00606302956489922/0.0149762612540819/0.0122751543587055}],B2:0.5[&model=LG+F{0.0538890364033008/0.00644732994819985/0.202791991082503/0.0792308939496424/0.0187686612031483/0.0291194011249624/0.046701968819601/0.174642154245039/0.0190536420311401/0.00812153491008687/0.0129463475047693/0.077251054168264/0.013586030725886/0.0141640800278009/0.00416954219621183/0.175565929898439/0.0302373507257834/0.00606302956489922/0.0149762612540819/0.0122751543587055}]):0.001[&model=LG+F{0.0538890364033008/0.00644732994819985/0.202791991082503/0.0792308939496424/0.0187686612031483/0.0291194011249624/0.046701968819601/0.174642154245039/0.0190536420311401/0.00812153491008687/0.0129463475047693/0.077251054168264/0.013586030725886/0.0141640800278009/0.00416954219621183/0.175565929898439/0.0302373507257834/0.00606302956489922/0.0149762612540819/0.0122751543587055}],(B3:0.5[&model=LG+F{0.0538890364033008/0.00644732994819985/0.202791991082503/0.0792308939496424/0.0187686612031483/0.0291194011249624/0.046701968819601/0.174642154245039/0.0190536420311401/0.00812153491008687/0.0129463475047693/0.077251054168264/0.013586030725886/0.0141640800278009/0.00416954219621183/0.175565929898439/0.0302373507257834/0.00606302956489922/0.0149762612540819/0.0122751543587055}],B4:0.5[&model=LG+F{0.0538890364033008/0.00644732994819985/0.202791991082503/0.0792308939496424/0.0187686612031483/0.0291194011249624/0.046701968819601/0.174642154245039/0.0190536420311401/0.00812153491008687/0.0129463475047693/0.077251054168264/0.013586030725886/0.0141640800278009/0.00416954219621183/0.175565929898439/0.0302373507257834/0.00606302956489922/0.0149762612540819/0.0122751543587055}]):0.001[&model=LG+F{0.0538890364033008/0.00644732994819985/0.202791991082503/0.0792308939496424/0.0187686612031483/0.0291194011249624/0.046701968819601/0.174642154245039/0.0190536420311401/0.00812153491008687/0.0129463475047693/0.077251054168264/0.013586030725886/0.0141640800278009/0.00416954219621183/0.175565929898439/0.0302373507257834/0.00606302956489922/0.0149762612540819/0.0122751543587055}]):0.5[&model=LG+F{0.0538890364033008/0.00644732994819985/0.202791991082503/0.0792308939496424/0.0187686612031483/0.0291194011249624/0.046701968819601/0.174642154245039/0.0190536420311401/0.00812153491008687/0.0129463475047693/0.077251054168264/0.013586030725886/0.0141640800278009/0.00416954219621183/0.175565929898439/0.0302373507257834/0.00606302956489922/0.0149762612540819/0.0122751543587055}]):0.25[&model=LG+F{0.169767282200789/0.0203111014004065/0.0363654793116969/0.0345095354709361/0.00817481347545682/0.0126831461305107/0.0203413487997108/0.550177287676555/0.00829893874404679/0.00145638645873264/0.00563886656029479/0.0138529712005237/0.00243630193013531/0.0025399600668187/0.0131353591364093/0.0764688921617979/0.0131700764108729/0.00264079228948506/0.00268560368629309/0.00534652398371526}],(((C1:0.5[&model=LG+F{0.169767282200789/0.0203111014004065/0.0363654793116969/0.0345095354709361/0.00817481347545682/0.0126831461305107/0.0203413487997108/0.550177287676555/0.00829893874404679/0.00145638645873264/0.00563886656029479/0.0138529712005237/0.00243630193013531/0.0025399600668187/0.0131353591364093/0.0764688921617979/0.0131700764108729/0.00264079228948506/0.00268560368629309/0.00534652398371526}],C2:0.5[&model=LG+F{0.169767282200789/0.0203111014004065/0.0363654793116969/0.0345095354709361/0.00817481347545682/0.0126831461305107/0.0203413487997108/0.550177287676555/0.00829893874404679/0.00145638645873264/0.00563886656029479/0.0138529712005237/0.00243630193013531/0.0025399600668187/0.0131353591364093/0.0764688921617979/0.0131700764108729/0.00264079228948506/0.00268560368629309/0.00534652398371526}]):0.001[&model=LG+F{0.169767282200789/0.0203111014004065/0.0363654793116969/0.0345095354709361/0.00817481347545682/0.0126831461305107/0.0203413487997108/0.550177287676555/0.00829893874404679/0.00145638645873264/0.00563886656029479/0.0138529712005237/0.00243630193013531/0.0025399600668187/0.0131353591364093/0.0764688921617979/0.0131700764108729/0.00264079228948506/0.00268560368629309/0.00534652398371526}],(C3:0.5[&model=LG+F{0.169767282200789/0.0203111014004065/0.0363654793116969/0.0345095354709361/0.00817481347545682/0.0126831461305107/0.0203413487997108/0.550177287676555/0.00829893874404679/0.00145638645873264/0.00563886656029479/0.0138529712005237/0.00243630193013531/0.0025399600668187/0.0131353591364093/0.0764688921617979/0.0131700764108729/0.00264079228948506/0.00268560368629309/0.00534652398371526}],C4:0.5[&model=LG+F{0.169767282200789/0.0203111014004065/0.0363654793116969/0.0345095354709361/0.00817481347545682/0.0126831461305107/0.0203413487997108/0.550177287676555/0.00829893874404679/0.00145638645873264/0.00563886656029479/0.0138529712005237/0.00243630193013531/0.0025399600668187/0.0131353591364093/0.0764688921617979/0.0131700764108729/0.00264079228948506/0.00268560368629309/0.00534652398371526}]):0.001[&model=LG+F{0.169767282200789/0.0203111014004065/0.0363654793116969/0.0345095354709361/0.00817481347545682/0.0126831461305107/0.0203413487997108/0.550177287676555/0.00829893874404679/0.00145638645873264/0.00563886656029479/0.0138529712005237/0.00243630193013531/0.0025399600668187/0.0131353591364093/0.0764688921617979/0.0131700764108729/0.00264079228948506/0.00268560368629309/0.00534652398371526}]):0.5[&model=LG+F{0.169767282200789/0.0203111014004065/0.0363654793116969/0.0345095354709361/0.00817481347545682/0.0126831461305107/0.0203413487997108/0.550177287676555/0.00829893874404679/0.00145638645873264/0.00563886656029479/0.0138529712005237/0.00243630193013531/0.0025399600668187/0.0131353591364093/0.0764688921617979/0.0131700764108729/0.00264079228948506/0.00268560368629309/0.00534652398371526}],((D1:0.5[&model=LG+F{0.0538890364033008/0.00644732994819985/0.202791991082503/0.0792308939496424/0.0187686612031483/0.0291194011249624/0.046701968819601/0.174642154245039/0.0190536420311401/0.00812153491008687/0.0129463475047693/0.077251054168264/0.013586030725886/0.0141640800278009/0.00416954219621183/0.175565929898439/0.0302373507257834/0.00606302956489922/0.0149762612540819/0.0122751543587055}],D2:0.5[&model=LG+F{0.0538890364033008/0.00644732994819985/0.202791991082503/0.0792308939496424/0.0187686612031483/0.0291194011249624/0.046701968819601/0.174642154245039/0.0190536420311401/0.00812153491008687/0.0129463475047693/0.077251054168264/0.013586030725886/0.0141640800278009/0.00416954219621183/0.175565929898439/0.0302373507257834/0.00606302956489922/0.0149762612540819/0.0122751543587055}]):0.001[&model=LG+F{0.0538890364033008/0.00644732994819985/0.202791991082503/0.0792308939496424/0.0187686612031483/0.0291194011249624/0.046701968819601/0.174642154245039/0.0190536420311401/0.00812153491008687/0.0129463475047693/0.077251054168264/0.013586030725886/0.0141640800278009/0.00416954219621183/0.175565929898439/0.0302373507257834/0.00606302956489922/0.0149762612540819/0.0122751543587055}],(D3:0.5[&model=LG+F{0.0538890364033008/0.00644732994819985/0.202791991082503/0.0792308939496424/0.0187686612031483/0.0291194011249624/0.046701968819601/0.174642154245039/0.0190536420311401/0.00812153491008687/0.0129463475047693/0.077251054168264/0.013586030725886/0.0141640800278009/0.00416954219621183/0.175565929898439/0.0302373507257834/0.00606302956489922/0.0149762612540819/0.0122751543587055}],D4:0.5[&model=LG+F{0.0538890364033008/0.00644732994819985/0.202791991082503/0.0792308939496424/0.0187686612031483/0.0291194011249624/0.046701968819601/0.174642154245039/0.0190536420311401/0.00812153491008687/0.0129463475047693/0.077251054168264/0.013586030725886/0.0141640800278009/0.00416954219621183/0.175565929898439/0.0302373507257834/0.00606302956489922/0.0149762612540819/0.0122751543587055}]):0.001[&model=LG+F{0.0538890364033008/0.00644732994819985/0.202791991082503/0.0792308939496424/0.0187686612031483/0.0291194011249624/0.046701968819601/0.174642154245039/0.0190536420311401/0.00812153491008687/0.0129463475047693/0.077251054168264/0.013586030725886/0.0141640800278009/0.00416954219621183/0.175565929898439/0.0302373507257834/0.00606302956489922/0.0149762612540819/0.0122751543587055}]):0.5[&model=LG+F{0.0538890364033008/0.00644732994819985/0.202791991082503/0.0792308939496424/0.0187686612031483/0.0291194011249624/0.046701968819601/0.174642154245039/0.0190536420311401/0.00812153491008687/0.0129463475047693/0.077251054168264/0.013586030725886/0.0141640800278009/0.00416954219621183/0.175565929898439/0.0302373507257834/0.00606302956489922/0.0149762612540819/0.0122751543587055}]):0.25[&model=LG+F{0.169767282200789/0.0203111014004065/0.0363654793116969/0.0345095354709361/0.00817481347545682/0.0126831461305107/0.0203413487997108/0.550177287676555/0.00829893874404679/0.00145638645873264/0.00563886656029479/0.0138529712005237/0.00243630193013531/0.0025399600668187/0.0131353591364093/0.0764688921617979/0.0131700764108729/0.00264079228948506/0.00268560368629309/0.00534652398371526}]);
```
