## Supplementary material for "Modeling site-and-branch-heterogeneity with GFmix": C20pi8.nwk

```
((((A1:0.5[&model=LG+F{0.104781422849382/0.0303622853837861/0.0264947904934542/0.0135664320927725/0.0287931475412966/0.0258602540026817/0.0199590856656878/0.0285402261968936/0.0455968128340362/0.0531862646971546/0.117093721605102/0.0150307186093467/0.0360916431135139/0.0910030372210211/0.023973885939308/0.0746638863463435/0.0670640120247995/0.0249862659212299/0.0886195004321611/0.0843327026428633}],A2:0.5[&model=LG+F{0.104781422849382/0.0303622853837861/0.0264947904934542/0.0135664320927725/0.0287931475412966/0.0258602540026817/0.0199590856656878/0.0285402261968936/0.0455968128340362/0.0531862646971546/0.117093721605102/0.0150307186093467/0.0360916431135139/0.0910030372210211/0.023973885939308/0.0746638863463435/0.0670640120247995/0.0249862659212299/0.0886195004321611/0.0843327026428633}]):0.001[&model=LG+F{0.104781422849382/0.0303622853837861/0.0264947904934542/0.0135664320927725/0.0287931475412966/0.0258602540026817/0.0199590856656878/0.0285402261968936/0.0455968128340362/0.0531862646971546/0.117093721605102/0.0150307186093467/0.0360916431135139/0.0910030372210211/0.023973885939308/0.0746638863463435/0.0670640120247995/0.0249862659212299/0.0886195004321611/0.0843327026428633}],(A3:0.5[&model=LG+F{0.104781422849382/0.0303622853837861/0.0264947904934542/0.0135664320927725/0.0287931475412966/0.0258602540026817/0.0199590856656878/0.0285402261968936/0.0455968128340362/0.0531862646971546/0.117093721605102/0.0150307186093467/0.0360916431135139/0.0910030372210211/0.023973885939308/0.0746638863463435/0.0670640120247995/0.0249862659212299/0.0886195004321611/0.0843327026428633}],A4:0.5[&model=LG+F{0.104781422849382/0.0303622853837861/0.0264947904934542/0.0135664320927725/0.0287931475412966/0.0258602540026817/0.0199590856656878/0.0285402261968936/0.0455968128340362/0.0531862646971546/0.117093721605102/0.0150307186093467/0.0360916431135139/0.0910030372210211/0.023973885939308/0.0746638863463435/0.0670640120247995/0.0249862659212299/0.0886195004321611/0.0843327026428633}]):0.001[&model=LG+F{0.104781422849382/0.0303622853837861/0.0264947904934542/0.0135664320927725/0.0287931475412966/0.0258602540026817/0.0199590856656878/0.0285402261968936/0.0455968128340362/0.0531862646971546/0.117093721605102/0.0150307186093467/0.0360916431135139/0.0910030372210211/0.023973885939308/0.0746638863463435/0.0670640120247995/0.0249862659212299/0.0886195004321611/0.0843327026428633}]):0.5[&model=LG+F{0.104781422849382/0.0303622853837861/0.0264947904934542/0.0135664320927725/0.0287931475412966/0.0258602540026817/0.0199590856656878/0.0285402261968936/0.0455968128340362/0.0531862646971546/0.117093721605102/0.0150307186093467/0.0360916431135139/0.0910030372210211/0.023973885939308/0.0746638863463435/0.0670640120247995/0.0249862659212299/0.0886195004321611/0.0843327026428633}],((B1:0.5[&model=LG+F{0.0113015625205293/0.00327482923212695/0.0502030093784755/0.0105834890904772/0.0224622038277964/0.0201741853895514/0.0155705467697173/0.00307830474088798/0.0355711338021326/0.100778700101705/0.0913475346131125/0.0284805915901351/0.0683873721575562/0.172434891765059/0.00258578632963014/0.0582470336485995/0.0523181949958849/0.019492366967287/0.167918505051428/0.0657899020381861}],B2:0.5[&model=LG+F{0.0113015625205293/0.00327482923212695/0.0502030093784755/0.0105834890904772/0.0224622038277964/0.0201741853895514/0.0155705467697173/0.00307830474088798/0.0355711338021326/0.100778700101705/0.0913475346131125/0.0284805915901351/0.0683873721575562/0.172434891765059/0.00258578632963014/0.0582470336485995/0.0523181949958849/0.019492366967287/0.167918505051428/0.0657899020381861}]):0.001[&model=LG+F{0.0113015625205293/0.00327482923212695/0.0502030093784755/0.0105834890904772/0.0224622038277964/0.0201741853895514/0.0155705467697173/0.00307830474088798/0.0355711338021326/0.100778700101705/0.0913475346131125/0.0284805915901351/0.0683873721575562/0.172434891765059/0.00258578632963014/0.0582470336485995/0.0523181949958849/0.019492366967287/0.167918505051428/0.0657899020381861}],(B3:0.5[&model=LG+F{0.0113015625205293/0.00327482923212695/0.0502030093784755/0.0105834890904772/0.0224622038277964/0.0201741853895514/0.0155705467697173/0.00307830474088798/0.0355711338021326/0.100778700101705/0.0913475346131125/0.0284805915901351/0.0683873721575562/0.172434891765059/0.00258578632963014/0.0582470336485995/0.0523181949958849/0.019492366967287/0.167918505051428/0.0657899020381861}],B4:0.5[&model=LG+F{0.0113015625205293/0.00327482923212695/0.0502030093784755/0.0105834890904772/0.0224622038277964/0.0201741853895514/0.0155705467697173/0.00307830474088798/0.0355711338021326/0.100778700101705/0.0913475346131125/0.0284805915901351/0.0683873721575562/0.172434891765059/0.00258578632963014/0.0582470336485995/0.0523181949958849/0.019492366967287/0.167918505051428/0.0657899020381861}]):0.001[&model=LG+F{0.0113015625205293/0.00327482923212695/0.0502030093784755/0.0105834890904772/0.0224622038277964/0.0201741853895514/0.0155705467697173/0.00307830474088798/0.0355711338021326/0.100778700101705/0.0913475346131125/0.0284805915901351/0.0683873721575562/0.172434891765059/0.00258578632963014/0.0582470336485995/0.0523181949958849/0.019492366967287/0.167918505051428/0.0657899020381861}]):0.5[&model=LG+F{0.0113015625205293/0.00327482923212695/0.0502030093784755/0.0105834890904772/0.0224622038277964/0.0201741853895514/0.0155705467697173/0.00307830474088798/0.0355711338021326/0.100778700101705/0.0913475346131125/0.0284805915901351/0.0683873721575562/0.172434891765059/0.00258578632963014/0.0582470336485995/0.0523181949958849/0.019492366967287/0.167918505051428/0.0657899020381861}]):0.25[&model=LG+F{0.104781422849382/0.0303622853837861/0.0264947904934542/0.0135664320927725/0.0287931475412966/0.0258602540026817/0.0199590856656878/0.0285402261968936/0.0455968128340362/0.0531862646971546/0.117093721605102/0.0150307186093467/0.0360916431135139/0.0910030372210211/0.023973885939308/0.0746638863463435/0.0670640120247995/0.0249862659212299/0.0886195004321611/0.0843327026428633}],(((C1:0.5[&model=LG+F{0.104781422849382/0.0303622853837861/0.0264947904934542/0.0135664320927725/0.0287931475412966/0.0258602540026817/0.0199590856656878/0.0285402261968936/0.0455968128340362/0.0531862646971546/0.117093721605102/0.0150307186093467/0.0360916431135139/0.0910030372210211/0.023973885939308/0.0746638863463435/0.0670640120247995/0.0249862659212299/0.0886195004321611/0.0843327026428633}],C2:0.5[&model=LG+F{0.104781422849382/0.0303622853837861/0.0264947904934542/0.0135664320927725/0.0287931475412966/0.0258602540026817/0.0199590856656878/0.0285402261968936/0.0455968128340362/0.0531862646971546/0.117093721605102/0.0150307186093467/0.0360916431135139/0.0910030372210211/0.023973885939308/0.0746638863463435/0.0670640120247995/0.0249862659212299/0.0886195004321611/0.0843327026428633}]):0.001[&model=LG+F{0.104781422849382/0.0303622853837861/0.0264947904934542/0.0135664320927725/0.0287931475412966/0.0258602540026817/0.0199590856656878/0.0285402261968936/0.0455968128340362/0.0531862646971546/0.117093721605102/0.0150307186093467/0.0360916431135139/0.0910030372210211/0.023973885939308/0.0746638863463435/0.0670640120247995/0.0249862659212299/0.0886195004321611/0.0843327026428633}],(C3:0.5[&model=LG+F{0.104781422849382/0.0303622853837861/0.0264947904934542/0.0135664320927725/0.0287931475412966/0.0258602540026817/0.0199590856656878/0.0285402261968936/0.0455968128340362/0.0531862646971546/0.117093721605102/0.0150307186093467/0.0360916431135139/0.0910030372210211/0.023973885939308/0.0746638863463435/0.0670640120247995/0.0249862659212299/0.0886195004321611/0.0843327026428633}],C4:0.5[&model=LG+F{0.104781422849382/0.0303622853837861/0.0264947904934542/0.0135664320927725/0.0287931475412966/0.0258602540026817/0.0199590856656878/0.0285402261968936/0.0455968128340362/0.0531862646971546/0.117093721605102/0.0150307186093467/0.0360916431135139/0.0910030372210211/0.023973885939308/0.0746638863463435/0.0670640120247995/0.0249862659212299/0.0886195004321611/0.0843327026428633}]):0.001[&model=LG+F{0.104781422849382/0.0303622853837861/0.0264947904934542/0.0135664320927725/0.0287931475412966/0.0258602540026817/0.0199590856656878/0.0285402261968936/0.0455968128340362/0.0531862646971546/0.117093721605102/0.0150307186093467/0.0360916431135139/0.0910030372210211/0.023973885939308/0.0746638863463435/0.0670640120247995/0.0249862659212299/0.0886195004321611/0.0843327026428633}]):0.5[&model=LG+F{0.104781422849382/0.0303622853837861/0.0264947904934542/0.0135664320927725/0.0287931475412966/0.0258602540026817/0.0199590856656878/0.0285402261968936/0.0455968128340362/0.0531862646971546/0.117093721605102/0.0150307186093467/0.0360916431135139/0.0910030372210211/0.023973885939308/0.0746638863463435/0.0670640120247995/0.0249862659212299/0.0886195004321611/0.0843327026428633}],((D1:0.5[&model=LG+F{0.0113015625205293/0.00327482923212695/0.0502030093784755/0.0105834890904772/0.0224622038277964/0.0201741853895514/0.0155705467697173/0.00307830474088798/0.0355711338021326/0.100778700101705/0.0913475346131125/0.0284805915901351/0.0683873721575562/0.172434891765059/0.00258578632963014/0.0582470336485995/0.0523181949958849/0.019492366967287/0.167918505051428/0.0657899020381861}],D2:0.5[&model=LG+F{0.0113015625205293/0.00327482923212695/0.0502030093784755/0.0105834890904772/0.0224622038277964/0.0201741853895514/0.0155705467697173/0.00307830474088798/0.0355711338021326/0.100778700101705/0.0913475346131125/0.0284805915901351/0.0683873721575562/0.172434891765059/0.00258578632963014/0.0582470336485995/0.0523181949958849/0.019492366967287/0.167918505051428/0.0657899020381861}]):0.001[&model=LG+F{0.0113015625205293/0.00327482923212695/0.0502030093784755/0.0105834890904772/0.0224622038277964/0.0201741853895514/0.0155705467697173/0.00307830474088798/0.0355711338021326/0.100778700101705/0.0913475346131125/0.0284805915901351/0.0683873721575562/0.172434891765059/0.00258578632963014/0.0582470336485995/0.0523181949958849/0.019492366967287/0.167918505051428/0.0657899020381861}],(D3:0.5[&model=LG+F{0.0113015625205293/0.00327482923212695/0.0502030093784755/0.0105834890904772/0.0224622038277964/0.0201741853895514/0.0155705467697173/0.00307830474088798/0.0355711338021326/0.100778700101705/0.0913475346131125/0.0284805915901351/0.0683873721575562/0.172434891765059/0.00258578632963014/0.0582470336485995/0.0523181949958849/0.019492366967287/0.167918505051428/0.0657899020381861}],D4:0.5[&model=LG+F{0.0113015625205293/0.00327482923212695/0.0502030093784755/0.0105834890904772/0.0224622038277964/0.0201741853895514/0.0155705467697173/0.00307830474088798/0.0355711338021326/0.100778700101705/0.0913475346131125/0.0284805915901351/0.0683873721575562/0.172434891765059/0.00258578632963014/0.0582470336485995/0.0523181949958849/0.019492366967287/0.167918505051428/0.0657899020381861}]):0.001[&model=LG+F{0.0113015625205293/0.00327482923212695/0.0502030093784755/0.0105834890904772/0.0224622038277964/0.0201741853895514/0.0155705467697173/0.00307830474088798/0.0355711338021326/0.100778700101705/0.0913475346131125/0.0284805915901351/0.0683873721575562/0.172434891765059/0.00258578632963014/0.0582470336485995/0.0523181949958849/0.019492366967287/0.167918505051428/0.0657899020381861}]):0.5[&model=LG+F{0.0113015625205293/0.00327482923212695/0.0502030093784755/0.0105834890904772/0.0224622038277964/0.0201741853895514/0.0155705467697173/0.00307830474088798/0.0355711338021326/0.100778700101705/0.0913475346131125/0.0284805915901351/0.0683873721575562/0.172434891765059/0.00258578632963014/0.0582470336485995/0.0523181949958849/0.019492366967287/0.167918505051428/0.0657899020381861}]):0.25[&model=LG+F{0.104781422849382/0.0303622853837861/0.0264947904934542/0.0135664320927725/0.0287931475412966/0.0258602540026817/0.0199590856656878/0.0285402261968936/0.0455968128340362/0.0531862646971546/0.117093721605102/0.0150307186093467/0.0360916431135139/0.0910030372210211/0.023973885939308/0.0746638863463435/0.0670640120247995/0.0249862659212299/0.0886195004321611/0.0843327026428633}]);
```
