## Supplementary material for "Modeling site-and-branch-heterogeneity with GFmix": C20pi9.nwk

```
((((A1:0.5[&model=LG+F{0.0732053169639428/0.111841522504909/0.0206786520617478/0.0169549560141364/0.00774903407680589/0.100123107949943/0.0547612100624179/0.0168545161736711/0.031536897453677/0.0457087219095936/0.185319415634973/0.08201928837945/0.069996316248628/0.0197970583775416/0.0118862520739598/0.032274847107972/0.0413756232775664/0.00847104707326171/0.0186188900376074/0.0508268853396146}],A2:0.5[&model=LG+F{0.0732053169639428/0.111841522504909/0.0206786520617478/0.0169549560141364/0.00774903407680589/0.100123107949943/0.0547612100624179/0.0168545161736711/0.031536897453677/0.0457087219095936/0.185319415634973/0.08201928837945/0.069996316248628/0.0197970583775416/0.0118862520739598/0.032274847107972/0.0413756232775664/0.00847104707326171/0.0186188900376074/0.0508268853396146}]):0.001[&model=LG+F{0.0732053169639428/0.111841522504909/0.0206786520617478/0.0169549560141364/0.00774903407680589/0.100123107949943/0.0547612100624179/0.0168545161736711/0.031536897453677/0.0457087219095936/0.185319415634973/0.08201928837945/0.069996316248628/0.0197970583775416/0.0118862520739598/0.032274847107972/0.0413756232775664/0.00847104707326171/0.0186188900376074/0.0508268853396146}],(A3:0.5[&model=LG+F{0.0732053169639428/0.111841522504909/0.0206786520617478/0.0169549560141364/0.00774903407680589/0.100123107949943/0.0547612100624179/0.0168545161736711/0.031536897453677/0.0457087219095936/0.185319415634973/0.08201928837945/0.069996316248628/0.0197970583775416/0.0118862520739598/0.032274847107972/0.0413756232775664/0.00847104707326171/0.0186188900376074/0.0508268853396146}],A4:0.5[&model=LG+F{0.0732053169639428/0.111841522504909/0.0206786520617478/0.0169549560141364/0.00774903407680589/0.100123107949943/0.0547612100624179/0.0168545161736711/0.031536897453677/0.0457087219095936/0.185319415634973/0.08201928837945/0.069996316248628/0.0197970583775416/0.0118862520739598/0.032274847107972/0.0413756232775664/0.00847104707326171/0.0186188900376074/0.0508268853396146}]):0.001[&model=LG+F{0.0732053169639428/0.111841522504909/0.0206786520617478/0.0169549560141364/0.00774903407680589/0.100123107949943/0.0547612100624179/0.0168545161736711/0.031536897453677/0.0457087219095936/0.185319415634973/0.08201928837945/0.069996316248628/0.0197970583775416/0.0118862520739598/0.032274847107972/0.0413756232775664/0.00847104707326171/0.0186188900376074/0.0508268853396146}]):0.5[&model=LG+F{0.0732053169639428/0.111841522504909/0.0206786520617478/0.0169549560141364/0.00774903407680589/0.100123107949943/0.0547612100624179/0.0168545161736711/0.031536897453677/0.0457087219095936/0.185319415634973/0.08201928837945/0.069996316248628/0.0197970583775416/0.0118862520739598/0.032274847107972/0.0413756232775664/0.00847104707326171/0.0186188900376074/0.0508268853396146}],((B1:0.5[&model=LG+F{0.00855749514869448/0.0130739586405967/0.0424659968658235/0.0143353969933895/0.00655179994060127/0.0846539796079522/0.0463005439488391/0.0019702454189335/0.0266644127275432/0.0938681320019045/0.156687365717451/0.168436067924458/0.143745508051369/0.0406555425616145/0.00138946935383356/0.0272883483630373/0.0349830447827943/0.00716226114910874/0.038236037998084/0.0429740766459887}],B2:0.5[&model=LG+F{0.00855749514869448/0.0130739586405967/0.0424659968658235/0.0143353969933895/0.00655179994060127/0.0846539796079522/0.0463005439488391/0.0019702454189335/0.0266644127275432/0.0938681320019045/0.156687365717451/0.168436067924458/0.143745508051369/0.0406555425616145/0.00138946935383356/0.0272883483630373/0.0349830447827943/0.00716226114910874/0.038236037998084/0.0429740766459887}]):0.001[&model=LG+F{0.00855749514869448/0.0130739586405967/0.0424659968658235/0.0143353969933895/0.00655179994060127/0.0846539796079522/0.0463005439488391/0.0019702454189335/0.0266644127275432/0.0938681320019045/0.156687365717451/0.168436067924458/0.143745508051369/0.0406555425616145/0.00138946935383356/0.0272883483630373/0.0349830447827943/0.00716226114910874/0.038236037998084/0.0429740766459887}],(B3:0.5[&model=LG+F{0.00855749514869448/0.0130739586405967/0.0424659968658235/0.0143353969933895/0.00655179994060127/0.0846539796079522/0.0463005439488391/0.0019702454189335/0.0266644127275432/0.0938681320019045/0.156687365717451/0.168436067924458/0.143745508051369/0.0406555425616145/0.00138946935383356/0.0272883483630373/0.0349830447827943/0.00716226114910874/0.038236037998084/0.0429740766459887}],B4:0.5[&model=LG+F{0.00855749514869448/0.0130739586405967/0.0424659968658235/0.0143353969933895/0.00655179994060127/0.0846539796079522/0.0463005439488391/0.0019702454189335/0.0266644127275432/0.0938681320019045/0.156687365717451/0.168436067924458/0.143745508051369/0.0406555425616145/0.00138946935383356/0.0272883483630373/0.0349830447827943/0.00716226114910874/0.038236037998084/0.0429740766459887}]):0.001[&model=LG+F{0.00855749514869448/0.0130739586405967/0.0424659968658235/0.0143353969933895/0.00655179994060127/0.0846539796079522/0.0463005439488391/0.0019702454189335/0.0266644127275432/0.0938681320019045/0.156687365717451/0.168436067924458/0.143745508051369/0.0406555425616145/0.00138946935383356/0.0272883483630373/0.0349830447827943/0.00716226114910874/0.038236037998084/0.0429740766459887}]):0.5[&model=LG+F{0.00855749514869448/0.0130739586405967/0.0424659968658235/0.0143353969933895/0.00655179994060127/0.0846539796079522/0.0463005439488391/0.0019702454189335/0.0266644127275432/0.0938681320019045/0.156687365717451/0.168436067924458/0.143745508051369/0.0406555425616145/0.00138946935383356/0.0272883483630373/0.0349830447827943/0.00716226114910874/0.038236037998084/0.0429740766459887}]):0.25[&model=LG+F{0.0732053169639428/0.111841522504909/0.0206786520617478/0.0169549560141364/0.00774903407680589/0.100123107949943/0.0547612100624179/0.0168545161736711/0.031536897453677/0.0457087219095936/0.185319415634973/0.08201928837945/0.069996316248628/0.0197970583775416/0.0118862520739598/0.032274847107972/0.0413756232775664/0.00847104707326171/0.0186188900376074/0.0508268853396146}],(((C1:0.5[&model=LG+F{0.0732053169639428/0.111841522504909/0.0206786520617478/0.0169549560141364/0.00774903407680589/0.100123107949943/0.0547612100624179/0.0168545161736711/0.031536897453677/0.0457087219095936/0.185319415634973/0.08201928837945/0.069996316248628/0.0197970583775416/0.0118862520739598/0.032274847107972/0.0413756232775664/0.00847104707326171/0.0186188900376074/0.0508268853396146}],C2:0.5[&model=LG+F{0.0732053169639428/0.111841522504909/0.0206786520617478/0.0169549560141364/0.00774903407680589/0.100123107949943/0.0547612100624179/0.0168545161736711/0.031536897453677/0.0457087219095936/0.185319415634973/0.08201928837945/0.069996316248628/0.0197970583775416/0.0118862520739598/0.032274847107972/0.0413756232775664/0.00847104707326171/0.0186188900376074/0.0508268853396146}]):0.001[&model=LG+F{0.0732053169639428/0.111841522504909/0.0206786520617478/0.0169549560141364/0.00774903407680589/0.100123107949943/0.0547612100624179/0.0168545161736711/0.031536897453677/0.0457087219095936/0.185319415634973/0.08201928837945/0.069996316248628/0.0197970583775416/0.0118862520739598/0.032274847107972/0.0413756232775664/0.00847104707326171/0.0186188900376074/0.0508268853396146}],(C3:0.5[&model=LG+F{0.0732053169639428/0.111841522504909/0.0206786520617478/0.0169549560141364/0.00774903407680589/0.100123107949943/0.0547612100624179/0.0168545161736711/0.031536897453677/0.0457087219095936/0.185319415634973/0.08201928837945/0.069996316248628/0.0197970583775416/0.0118862520739598/0.032274847107972/0.0413756232775664/0.00847104707326171/0.0186188900376074/0.0508268853396146}],C4:0.5[&model=LG+F{0.0732053169639428/0.111841522504909/0.0206786520617478/0.0169549560141364/0.00774903407680589/0.100123107949943/0.0547612100624179/0.0168545161736711/0.031536897453677/0.0457087219095936/0.185319415634973/0.08201928837945/0.069996316248628/0.0197970583775416/0.0118862520739598/0.032274847107972/0.0413756232775664/0.00847104707326171/0.0186188900376074/0.0508268853396146}]):0.001[&model=LG+F{0.0732053169639428/0.111841522504909/0.0206786520617478/0.0169549560141364/0.00774903407680589/0.100123107949943/0.0547612100624179/0.0168545161736711/0.031536897453677/0.0457087219095936/0.185319415634973/0.08201928837945/0.069996316248628/0.0197970583775416/0.0118862520739598/0.032274847107972/0.0413756232775664/0.00847104707326171/0.0186188900376074/0.0508268853396146}]):0.5[&model=LG+F{0.0732053169639428/0.111841522504909/0.0206786520617478/0.0169549560141364/0.00774903407680589/0.100123107949943/0.0547612100624179/0.0168545161736711/0.031536897453677/0.0457087219095936/0.185319415634973/0.08201928837945/0.069996316248628/0.0197970583775416/0.0118862520739598/0.032274847107972/0.0413756232775664/0.00847104707326171/0.0186188900376074/0.0508268853396146}],((D1:0.5[&model=LG+F{0.00855749514869448/0.0130739586405967/0.0424659968658235/0.0143353969933895/0.00655179994060127/0.0846539796079522/0.0463005439488391/0.0019702454189335/0.0266644127275432/0.0938681320019045/0.156687365717451/0.168436067924458/0.143745508051369/0.0406555425616145/0.00138946935383356/0.0272883483630373/0.0349830447827943/0.00716226114910874/0.038236037998084/0.0429740766459887}],D2:0.5[&model=LG+F{0.00855749514869448/0.0130739586405967/0.0424659968658235/0.0143353969933895/0.00655179994060127/0.0846539796079522/0.0463005439488391/0.0019702454189335/0.0266644127275432/0.0938681320019045/0.156687365717451/0.168436067924458/0.143745508051369/0.0406555425616145/0.00138946935383356/0.0272883483630373/0.0349830447827943/0.00716226114910874/0.038236037998084/0.0429740766459887}]):0.001[&model=LG+F{0.00855749514869448/0.0130739586405967/0.0424659968658235/0.0143353969933895/0.00655179994060127/0.0846539796079522/0.0463005439488391/0.0019702454189335/0.0266644127275432/0.0938681320019045/0.156687365717451/0.168436067924458/0.143745508051369/0.0406555425616145/0.00138946935383356/0.0272883483630373/0.0349830447827943/0.00716226114910874/0.038236037998084/0.0429740766459887}],(D3:0.5[&model=LG+F{0.00855749514869448/0.0130739586405967/0.0424659968658235/0.0143353969933895/0.00655179994060127/0.0846539796079522/0.0463005439488391/0.0019702454189335/0.0266644127275432/0.0938681320019045/0.156687365717451/0.168436067924458/0.143745508051369/0.0406555425616145/0.00138946935383356/0.0272883483630373/0.0349830447827943/0.00716226114910874/0.038236037998084/0.0429740766459887}],D4:0.5[&model=LG+F{0.00855749514869448/0.0130739586405967/0.0424659968658235/0.0143353969933895/0.00655179994060127/0.0846539796079522/0.0463005439488391/0.0019702454189335/0.0266644127275432/0.0938681320019045/0.156687365717451/0.168436067924458/0.143745508051369/0.0406555425616145/0.00138946935383356/0.0272883483630373/0.0349830447827943/0.00716226114910874/0.038236037998084/0.0429740766459887}]):0.001[&model=LG+F{0.00855749514869448/0.0130739586405967/0.0424659968658235/0.0143353969933895/0.00655179994060127/0.0846539796079522/0.0463005439488391/0.0019702454189335/0.0266644127275432/0.0938681320019045/0.156687365717451/0.168436067924458/0.143745508051369/0.0406555425616145/0.00138946935383356/0.0272883483630373/0.0349830447827943/0.00716226114910874/0.038236037998084/0.0429740766459887}]):0.5[&model=LG+F{0.00855749514869448/0.0130739586405967/0.0424659968658235/0.0143353969933895/0.00655179994060127/0.0846539796079522/0.0463005439488391/0.0019702454189335/0.0266644127275432/0.0938681320019045/0.156687365717451/0.168436067924458/0.143745508051369/0.0406555425616145/0.00138946935383356/0.0272883483630373/0.0349830447827943/0.00716226114910874/0.038236037998084/0.0429740766459887}]):0.25[&model=LG+F{0.0732053169639428/0.111841522504909/0.0206786520617478/0.0169549560141364/0.00774903407680589/0.100123107949943/0.0547612100624179/0.0168545161736711/0.031536897453677/0.0457087219095936/0.185319415634973/0.08201928837945/0.069996316248628/0.0197970583775416/0.0118862520739598/0.032274847107972/0.0413756232775664/0.00847104707326171/0.0186188900376074/0.0508268853396146}]);
```
