## Supplementary material for "Modeling site-and-branch-heterogeneity with GFmix": C20pi10.nwk

```
((((A1:0.5[&model=LG+F{0.0160643608151797/0.00512763945475277/0.00174108730387702/0.000833793800087009/0.0104951672536324/0.0048675597966572/0.00188866873352958/0.00316512583127502/0.00759186781877078/0.0767373100757522/0.383926618900937/0.00237162271106091/0.0692842339379716/0.248960948212724/0.0046061980092004/0.00457899250440026/0.00789035461169905/0.0274269999270293/0.0623089118396319/0.0601328309565624}],A2:0.5[&model=LG+F{0.0160643608151797/0.00512763945475277/0.00174108730387702/0.000833793800087009/0.0104951672536324/0.0048675597966572/0.00188866873352958/0.00316512583127502/0.00759186781877078/0.0767373100757522/0.383926618900937/0.00237162271106091/0.0692842339379716/0.248960948212724/0.0046061980092004/0.00457899250440026/0.00789035461169905/0.0274269999270293/0.0623089118396319/0.0601328309565624}]):0.001[&model=LG+F{0.0160643608151797/0.00512763945475277/0.00174108730387702/0.000833793800087009/0.0104951672536324/0.0048675597966572/0.00188866873352958/0.00316512583127502/0.00759186781877078/0.0767373100757522/0.383926618900937/0.00237162271106091/0.0692842339379716/0.248960948212724/0.0046061980092004/0.00457899250440026/0.00789035461169905/0.0274269999270293/0.0623089118396319/0.0601328309565624}],(A3:0.5[&model=LG+F{0.0160643608151797/0.00512763945475277/0.00174108730387702/0.000833793800087009/0.0104951672536324/0.0048675597966572/0.00188866873352958/0.00316512583127502/0.00759186781877078/0.0767373100757522/0.383926618900937/0.00237162271106091/0.0692842339379716/0.248960948212724/0.0046061980092004/0.00457899250440026/0.00789035461169905/0.0274269999270293/0.0623089118396319/0.0601328309565624}],A4:0.5[&model=LG+F{0.0160643608151797/0.00512763945475277/0.00174108730387702/0.000833793800087009/0.0104951672536324/0.0048675597966572/0.00188866873352958/0.00316512583127502/0.00759186781877078/0.0767373100757522/0.383926618900937/0.00237162271106091/0.0692842339379716/0.248960948212724/0.0046061980092004/0.00457899250440026/0.00789035461169905/0.0274269999270293/0.0623089118396319/0.0601328309565624}]):0.001[&model=LG+F{0.0160643608151797/0.00512763945475277/0.00174108730387702/0.000833793800087009/0.0104951672536324/0.0048675597966572/0.00188866873352958/0.00316512583127502/0.00759186781877078/0.0767373100757522/0.383926618900937/0.00237162271106091/0.0692842339379716/0.248960948212724/0.0046061980092004/0.00457899250440026/0.00789035461169905/0.0274269999270293/0.0623089118396319/0.0601328309565624}]):0.5[&model=LG+F{0.0160643608151797/0.00512763945475277/0.00174108730387702/0.000833793800087009/0.0104951672536324/0.0048675597966572/0.00188866873352958/0.00316512583127502/0.00759186781877078/0.0767373100757522/0.383926618900937/0.00237162271106091/0.0692842339379716/0.248960948212724/0.0046061980092004/0.00457899250440026/0.00789035461169905/0.0274269999270293/0.0623089118396319/0.0601328309565624}],((B1:0.5[&model=LG+F{0.00135898338052877/0.000433778653288711/0.00258753543202051/0.000510174065711701/0.00642168621012917/0.00297831762636791/0.00115562121770012/0.000267757519360531/0.00464524211027227/0.114043970303386/0.23491348110192/0.00352461233999562/0.102967501856852/0.369995963588595/0.000389666704697831/0.00280175173117083/0.00482787745811674/0.0167817799335841/0.0926010526621344/0.0367935223896634}],B2:0.5[&model=LG+F{0.00135898338052877/0.000433778653288711/0.00258753543202051/0.000510174065711701/0.00642168621012917/0.00297831762636791/0.00115562121770012/0.000267757519360531/0.00464524211027227/0.114043970303386/0.23491348110192/0.00352461233999562/0.102967501856852/0.369995963588595/0.000389666704697831/0.00280175173117083/0.00482787745811674/0.0167817799335841/0.0926010526621344/0.0367935223896634}]):0.001[&model=LG+F{0.00135898338052877/0.000433778653288711/0.00258753543202051/0.000510174065711701/0.00642168621012917/0.00297831762636791/0.00115562121770012/0.000267757519360531/0.00464524211027227/0.114043970303386/0.23491348110192/0.00352461233999562/0.102967501856852/0.369995963588595/0.000389666704697831/0.00280175173117083/0.00482787745811674/0.0167817799335841/0.0926010526621344/0.0367935223896634}],(B3:0.5[&model=LG+F{0.00135898338052877/0.000433778653288711/0.00258753543202051/0.000510174065711701/0.00642168621012917/0.00297831762636791/0.00115562121770012/0.000267757519360531/0.00464524211027227/0.114043970303386/0.23491348110192/0.00352461233999562/0.102967501856852/0.369995963588595/0.000389666704697831/0.00280175173117083/0.00482787745811674/0.0167817799335841/0.0926010526621344/0.0367935223896634}],B4:0.5[&model=LG+F{0.00135898338052877/0.000433778653288711/0.00258753543202051/0.000510174065711701/0.00642168621012917/0.00297831762636791/0.00115562121770012/0.000267757519360531/0.00464524211027227/0.114043970303386/0.23491348110192/0.00352461233999562/0.102967501856852/0.369995963588595/0.000389666704697831/0.00280175173117083/0.00482787745811674/0.0167817799335841/0.0926010526621344/0.0367935223896634}]):0.001[&model=LG+F{0.00135898338052877/0.000433778653288711/0.00258753543202051/0.000510174065711701/0.00642168621012917/0.00297831762636791/0.00115562121770012/0.000267757519360531/0.00464524211027227/0.114043970303386/0.23491348110192/0.00352461233999562/0.102967501856852/0.369995963588595/0.000389666704697831/0.00280175173117083/0.00482787745811674/0.0167817799335841/0.0926010526621344/0.0367935223896634}]):0.5[&model=LG+F{0.00135898338052877/0.000433778653288711/0.00258753543202051/0.000510174065711701/0.00642168621012917/0.00297831762636791/0.00115562121770012/0.000267757519360531/0.00464524211027227/0.114043970303386/0.23491348110192/0.00352461233999562/0.102967501856852/0.369995963588595/0.000389666704697831/0.00280175173117083/0.00482787745811674/0.0167817799335841/0.0926010526621344/0.0367935223896634}]):0.25[&model=LG+F{0.0160643608151797/0.00512763945475277/0.00174108730387702/0.000833793800087009/0.0104951672536324/0.0048675597966572/0.00188866873352958/0.00316512583127502/0.00759186781877078/0.0767373100757522/0.383926618900937/0.00237162271106091/0.0692842339379716/0.248960948212724/0.0046061980092004/0.00457899250440026/0.00789035461169905/0.0274269999270293/0.0623089118396319/0.0601328309565624}],(((C1:0.5[&model=LG+F{0.0160643608151797/0.00512763945475277/0.00174108730387702/0.000833793800087009/0.0104951672536324/0.0048675597966572/0.00188866873352958/0.00316512583127502/0.00759186781877078/0.0767373100757522/0.383926618900937/0.00237162271106091/0.0692842339379716/0.248960948212724/0.0046061980092004/0.00457899250440026/0.00789035461169905/0.0274269999270293/0.0623089118396319/0.0601328309565624}],C2:0.5[&model=LG+F{0.0160643608151797/0.00512763945475277/0.00174108730387702/0.000833793800087009/0.0104951672536324/0.0048675597966572/0.00188866873352958/0.00316512583127502/0.00759186781877078/0.0767373100757522/0.383926618900937/0.00237162271106091/0.0692842339379716/0.248960948212724/0.0046061980092004/0.00457899250440026/0.00789035461169905/0.0274269999270293/0.0623089118396319/0.0601328309565624}]):0.001[&model=LG+F{0.0160643608151797/0.00512763945475277/0.00174108730387702/0.000833793800087009/0.0104951672536324/0.0048675597966572/0.00188866873352958/0.00316512583127502/0.00759186781877078/0.0767373100757522/0.383926618900937/0.00237162271106091/0.0692842339379716/0.248960948212724/0.0046061980092004/0.00457899250440026/0.00789035461169905/0.0274269999270293/0.0623089118396319/0.0601328309565624}],(C3:0.5[&model=LG+F{0.0160643608151797/0.00512763945475277/0.00174108730387702/0.000833793800087009/0.0104951672536324/0.0048675597966572/0.00188866873352958/0.00316512583127502/0.00759186781877078/0.0767373100757522/0.383926618900937/0.00237162271106091/0.0692842339379716/0.248960948212724/0.0046061980092004/0.00457899250440026/0.00789035461169905/0.0274269999270293/0.0623089118396319/0.0601328309565624}],C4:0.5[&model=LG+F{0.0160643608151797/0.00512763945475277/0.00174108730387702/0.000833793800087009/0.0104951672536324/0.0048675597966572/0.00188866873352958/0.00316512583127502/0.00759186781877078/0.0767373100757522/0.383926618900937/0.00237162271106091/0.0692842339379716/0.248960948212724/0.0046061980092004/0.00457899250440026/0.00789035461169905/0.0274269999270293/0.0623089118396319/0.0601328309565624}]):0.001[&model=LG+F{0.0160643608151797/0.00512763945475277/0.00174108730387702/0.000833793800087009/0.0104951672536324/0.0048675597966572/0.00188866873352958/0.00316512583127502/0.00759186781877078/0.0767373100757522/0.383926618900937/0.00237162271106091/0.0692842339379716/0.248960948212724/0.0046061980092004/0.00457899250440026/0.00789035461169905/0.0274269999270293/0.0623089118396319/0.0601328309565624}]):0.5[&model=LG+F{0.0160643608151797/0.00512763945475277/0.00174108730387702/0.000833793800087009/0.0104951672536324/0.0048675597966572/0.00188866873352958/0.00316512583127502/0.00759186781877078/0.0767373100757522/0.383926618900937/0.00237162271106091/0.0692842339379716/0.248960948212724/0.0046061980092004/0.00457899250440026/0.00789035461169905/0.0274269999270293/0.0623089118396319/0.0601328309565624}],((D1:0.5[&model=LG+F{0.00135898338052877/0.000433778653288711/0.00258753543202051/0.000510174065711701/0.00642168621012917/0.00297831762636791/0.00115562121770012/0.000267757519360531/0.00464524211027227/0.114043970303386/0.23491348110192/0.00352461233999562/0.102967501856852/0.369995963588595/0.000389666704697831/0.00280175173117083/0.00482787745811674/0.0167817799335841/0.0926010526621344/0.0367935223896634}],D2:0.5[&model=LG+F{0.00135898338052877/0.000433778653288711/0.00258753543202051/0.000510174065711701/0.00642168621012917/0.00297831762636791/0.00115562121770012/0.000267757519360531/0.00464524211027227/0.114043970303386/0.23491348110192/0.00352461233999562/0.102967501856852/0.369995963588595/0.000389666704697831/0.00280175173117083/0.00482787745811674/0.0167817799335841/0.0926010526621344/0.0367935223896634}]):0.001[&model=LG+F{0.00135898338052877/0.000433778653288711/0.00258753543202051/0.000510174065711701/0.00642168621012917/0.00297831762636791/0.00115562121770012/0.000267757519360531/0.00464524211027227/0.114043970303386/0.23491348110192/0.00352461233999562/0.102967501856852/0.369995963588595/0.000389666704697831/0.00280175173117083/0.00482787745811674/0.0167817799335841/0.0926010526621344/0.0367935223896634}],(D3:0.5[&model=LG+F{0.00135898338052877/0.000433778653288711/0.00258753543202051/0.000510174065711701/0.00642168621012917/0.00297831762636791/0.00115562121770012/0.000267757519360531/0.00464524211027227/0.114043970303386/0.23491348110192/0.00352461233999562/0.102967501856852/0.369995963588595/0.000389666704697831/0.00280175173117083/0.00482787745811674/0.0167817799335841/0.0926010526621344/0.0367935223896634}],D4:0.5[&model=LG+F{0.00135898338052877/0.000433778653288711/0.00258753543202051/0.000510174065711701/0.00642168621012917/0.00297831762636791/0.00115562121770012/0.000267757519360531/0.00464524211027227/0.114043970303386/0.23491348110192/0.00352461233999562/0.102967501856852/0.369995963588595/0.000389666704697831/0.00280175173117083/0.00482787745811674/0.0167817799335841/0.0926010526621344/0.0367935223896634}]):0.001[&model=LG+F{0.00135898338052877/0.000433778653288711/0.00258753543202051/0.000510174065711701/0.00642168621012917/0.00297831762636791/0.00115562121770012/0.000267757519360531/0.00464524211027227/0.114043970303386/0.23491348110192/0.00352461233999562/0.102967501856852/0.369995963588595/0.000389666704697831/0.00280175173117083/0.00482787745811674/0.0167817799335841/0.0926010526621344/0.0367935223896634}]):0.5[&model=LG+F{0.00135898338052877/0.000433778653288711/0.00258753543202051/0.000510174065711701/0.00642168621012917/0.00297831762636791/0.00115562121770012/0.000267757519360531/0.00464524211027227/0.114043970303386/0.23491348110192/0.00352461233999562/0.102967501856852/0.369995963588595/0.000389666704697831/0.00280175173117083/0.00482787745811674/0.0167817799335841/0.0926010526621344/0.0367935223896634}]):0.25[&model=LG+F{0.0160643608151797/0.00512763945475277/0.00174108730387702/0.000833793800087009/0.0104951672536324/0.0048675597966572/0.00188866873352958/0.00316512583127502/0.00759186781877078/0.0767373100757522/0.383926618900937/0.00237162271106091/0.0692842339379716/0.248960948212724/0.0046061980092004/0.00457899250440026/0.00789035461169905/0.0274269999270293/0.0623089118396319/0.0601328309565624}]);
```
