## Supplementary material for "Modeling site-and-branch-heterogeneity with GFmix": C20pi11.nwk

```
((((A1:0.5[&model=LG+F{0.162747163274436/0.0928057649522626/0.0638505472235984/0.0522669695953614/0.00477234223555838/0.0740070880790237/0.0710826407645321/0.0999498197142505/0.0256367099488871/0.00314416252461679/0.0123914658151507/0.0924116352107255/0.00523909631649662/0.00262772026907747/0.0172386203268648/0.14269387147147/0.0620542893610468/0.0015568870002968/0.00446045232436441/0.00906263937534103}],A2:0.5[&model=LG+F{0.162747163274436/0.0928057649522626/0.0638505472235984/0.0522669695953614/0.00477234223555838/0.0740070880790237/0.0710826407645321/0.0999498197142505/0.0256367099488871/0.00314416252461679/0.0123914658151507/0.0924116352107255/0.00523909631649662/0.00262772026907747/0.0172386203268648/0.14269387147147/0.0620542893610468/0.0015568870002968/0.00446045232436441/0.00906263937534103}]):0.001[&model=LG+F{0.162747163274436/0.0928057649522626/0.0638505472235984/0.0522669695953614/0.00477234223555838/0.0740070880790237/0.0710826407645321/0.0999498197142505/0.0256367099488871/0.00314416252461679/0.0123914658151507/0.0924116352107255/0.00523909631649662/0.00262772026907747/0.0172386203268648/0.14269387147147/0.0620542893610468/0.0015568870002968/0.00446045232436441/0.00906263937534103}],(A3:0.5[&model=LG+F{0.162747163274436/0.0928057649522626/0.0638505472235984/0.0522669695953614/0.00477234223555838/0.0740070880790237/0.0710826407645321/0.0999498197142505/0.0256367099488871/0.00314416252461679/0.0123914658151507/0.0924116352107255/0.00523909631649662/0.00262772026907747/0.0172386203268648/0.14269387147147/0.0620542893610468/0.0015568870002968/0.00446045232436441/0.00906263937534103}],A4:0.5[&model=LG+F{0.162747163274436/0.0928057649522626/0.0638505472235984/0.0522669695953614/0.00477234223555838/0.0740070880790237/0.0710826407645321/0.0999498197142505/0.0256367099488871/0.00314416252461679/0.0123914658151507/0.0924116352107255/0.00523909631649662/0.00262772026907747/0.0172386203268648/0.14269387147147/0.0620542893610468/0.0015568870002968/0.00446045232436441/0.00906263937534103}]):0.001[&model=LG+F{0.162747163274436/0.0928057649522626/0.0638505472235984/0.0522669695953614/0.00477234223555838/0.0740070880790237/0.0710826407645321/0.0999498197142505/0.0256367099488871/0.00314416252461679/0.0123914658151507/0.0924116352107255/0.00523909631649662/0.00262772026907747/0.0172386203268648/0.14269387147147/0.0620542893610468/0.0015568870002968/0.00446045232436441/0.00906263937534103}]):0.5[&model=LG+F{0.162747163274436/0.0928057649522626/0.0638505472235984/0.0522669695953614/0.00477234223555838/0.0740070880790237/0.0710826407645321/0.0999498197142505/0.0256367099488871/0.00314416252461679/0.0123914658151507/0.0924116352107255/0.00523909631649662/0.00262772026907747/0.0172386203268648/0.14269387147147/0.0620542893610468/0.0015568870002968/0.00446045232436441/0.00906263937534103}],((B1:0.5[&model=LG+F{0.0243471368688954/0.0138838343849044/0.167808577023157/0.0565549745447416/0.00516386727105664/0.0800786618172539/0.0769142915714/0.0149525920553266/0.0277399567986224/0.00826331898672402/0.0134080670674674/0.24287129366001/0.0137691114013449/0.00690603320320215/0.00257891468019845/0.154400538834297/0.0671452502866646/0.00168461468787047/0.0117227211038622/0.00980614225673553}],B2:0.5[&model=LG+F{0.0243471368688954/0.0138838343849044/0.167808577023157/0.0565549745447416/0.00516386727105664/0.0800786618172539/0.0769142915714/0.0149525920553266/0.0277399567986224/0.00826331898672402/0.0134080670674674/0.24287129366001/0.0137691114013449/0.00690603320320215/0.00257891468019845/0.154400538834297/0.0671452502866646/0.00168461468787047/0.0117227211038622/0.00980614225673553}]):0.001[&model=LG+F{0.0243471368688954/0.0138838343849044/0.167808577023157/0.0565549745447416/0.00516386727105664/0.0800786618172539/0.0769142915714/0.0149525920553266/0.0277399567986224/0.00826331898672402/0.0134080670674674/0.24287129366001/0.0137691114013449/0.00690603320320215/0.00257891468019845/0.154400538834297/0.0671452502866646/0.00168461468787047/0.0117227211038622/0.00980614225673553}],(B3:0.5[&model=LG+F{0.0243471368688954/0.0138838343849044/0.167808577023157/0.0565549745447416/0.00516386727105664/0.0800786618172539/0.0769142915714/0.0149525920553266/0.0277399567986224/0.00826331898672402/0.0134080670674674/0.24287129366001/0.0137691114013449/0.00690603320320215/0.00257891468019845/0.154400538834297/0.0671452502866646/0.00168461468787047/0.0117227211038622/0.00980614225673553}],B4:0.5[&model=LG+F{0.0243471368688954/0.0138838343849044/0.167808577023157/0.0565549745447416/0.00516386727105664/0.0800786618172539/0.0769142915714/0.0149525920553266/0.0277399567986224/0.00826331898672402/0.0134080670674674/0.24287129366001/0.0137691114013449/0.00690603320320215/0.00257891468019845/0.154400538834297/0.0671452502866646/0.00168461468787047/0.0117227211038622/0.00980614225673553}]):0.001[&model=LG+F{0.0243471368688954/0.0138838343849044/0.167808577023157/0.0565549745447416/0.00516386727105664/0.0800786618172539/0.0769142915714/0.0149525920553266/0.0277399567986224/0.00826331898672402/0.0134080670674674/0.24287129366001/0.0137691114013449/0.00690603320320215/0.00257891468019845/0.154400538834297/0.0671452502866646/0.00168461468787047/0.0117227211038622/0.00980614225673553}]):0.5[&model=LG+F{0.0243471368688954/0.0138838343849044/0.167808577023157/0.0565549745447416/0.00516386727105664/0.0800786618172539/0.0769142915714/0.0149525920553266/0.0277399567986224/0.00826331898672402/0.0134080670674674/0.24287129366001/0.0137691114013449/0.00690603320320215/0.00257891468019845/0.154400538834297/0.0671452502866646/0.00168461468787047/0.0117227211038622/0.00980614225673553}]):0.25[&model=LG+F{0.162747163274436/0.0928057649522626/0.0638505472235984/0.0522669695953614/0.00477234223555838/0.0740070880790237/0.0710826407645321/0.0999498197142505/0.0256367099488871/0.00314416252461679/0.0123914658151507/0.0924116352107255/0.00523909631649662/0.00262772026907747/0.0172386203268648/0.14269387147147/0.0620542893610468/0.0015568870002968/0.00446045232436441/0.00906263937534103}],(((C1:0.5[&model=LG+F{0.162747163274436/0.0928057649522626/0.0638505472235984/0.0522669695953614/0.00477234223555838/0.0740070880790237/0.0710826407645321/0.0999498197142505/0.0256367099488871/0.00314416252461679/0.0123914658151507/0.0924116352107255/0.00523909631649662/0.00262772026907747/0.0172386203268648/0.14269387147147/0.0620542893610468/0.0015568870002968/0.00446045232436441/0.00906263937534103}],C2:0.5[&model=LG+F{0.162747163274436/0.0928057649522626/0.0638505472235984/0.0522669695953614/0.00477234223555838/0.0740070880790237/0.0710826407645321/0.0999498197142505/0.0256367099488871/0.00314416252461679/0.0123914658151507/0.0924116352107255/0.00523909631649662/0.00262772026907747/0.0172386203268648/0.14269387147147/0.0620542893610468/0.0015568870002968/0.00446045232436441/0.00906263937534103}]):0.001[&model=LG+F{0.162747163274436/0.0928057649522626/0.0638505472235984/0.0522669695953614/0.00477234223555838/0.0740070880790237/0.0710826407645321/0.0999498197142505/0.0256367099488871/0.00314416252461679/0.0123914658151507/0.0924116352107255/0.00523909631649662/0.00262772026907747/0.0172386203268648/0.14269387147147/0.0620542893610468/0.0015568870002968/0.00446045232436441/0.00906263937534103}],(C3:0.5[&model=LG+F{0.162747163274436/0.0928057649522626/0.0638505472235984/0.0522669695953614/0.00477234223555838/0.0740070880790237/0.0710826407645321/0.0999498197142505/0.0256367099488871/0.00314416252461679/0.0123914658151507/0.0924116352107255/0.00523909631649662/0.00262772026907747/0.0172386203268648/0.14269387147147/0.0620542893610468/0.0015568870002968/0.00446045232436441/0.00906263937534103}],C4:0.5[&model=LG+F{0.162747163274436/0.0928057649522626/0.0638505472235984/0.0522669695953614/0.00477234223555838/0.0740070880790237/0.0710826407645321/0.0999498197142505/0.0256367099488871/0.00314416252461679/0.0123914658151507/0.0924116352107255/0.00523909631649662/0.00262772026907747/0.0172386203268648/0.14269387147147/0.0620542893610468/0.0015568870002968/0.00446045232436441/0.00906263937534103}]):0.001[&model=LG+F{0.162747163274436/0.0928057649522626/0.0638505472235984/0.0522669695953614/0.00477234223555838/0.0740070880790237/0.0710826407645321/0.0999498197142505/0.0256367099488871/0.00314416252461679/0.0123914658151507/0.0924116352107255/0.00523909631649662/0.00262772026907747/0.0172386203268648/0.14269387147147/0.0620542893610468/0.0015568870002968/0.00446045232436441/0.00906263937534103}]):0.5[&model=LG+F{0.162747163274436/0.0928057649522626/0.0638505472235984/0.0522669695953614/0.00477234223555838/0.0740070880790237/0.0710826407645321/0.0999498197142505/0.0256367099488871/0.00314416252461679/0.0123914658151507/0.0924116352107255/0.00523909631649662/0.00262772026907747/0.0172386203268648/0.14269387147147/0.0620542893610468/0.0015568870002968/0.00446045232436441/0.00906263937534103}],((D1:0.5[&model=LG+F{0.0243471368688954/0.0138838343849044/0.167808577023157/0.0565549745447416/0.00516386727105664/0.0800786618172539/0.0769142915714/0.0149525920553266/0.0277399567986224/0.00826331898672402/0.0134080670674674/0.24287129366001/0.0137691114013449/0.00690603320320215/0.00257891468019845/0.154400538834297/0.0671452502866646/0.00168461468787047/0.0117227211038622/0.00980614225673553}],D2:0.5[&model=LG+F{0.0243471368688954/0.0138838343849044/0.167808577023157/0.0565549745447416/0.00516386727105664/0.0800786618172539/0.0769142915714/0.0149525920553266/0.0277399567986224/0.00826331898672402/0.0134080670674674/0.24287129366001/0.0137691114013449/0.00690603320320215/0.00257891468019845/0.154400538834297/0.0671452502866646/0.00168461468787047/0.0117227211038622/0.00980614225673553}]):0.001[&model=LG+F{0.0243471368688954/0.0138838343849044/0.167808577023157/0.0565549745447416/0.00516386727105664/0.0800786618172539/0.0769142915714/0.0149525920553266/0.0277399567986224/0.00826331898672402/0.0134080670674674/0.24287129366001/0.0137691114013449/0.00690603320320215/0.00257891468019845/0.154400538834297/0.0671452502866646/0.00168461468787047/0.0117227211038622/0.00980614225673553}],(D3:0.5[&model=LG+F{0.0243471368688954/0.0138838343849044/0.167808577023157/0.0565549745447416/0.00516386727105664/0.0800786618172539/0.0769142915714/0.0149525920553266/0.0277399567986224/0.00826331898672402/0.0134080670674674/0.24287129366001/0.0137691114013449/0.00690603320320215/0.00257891468019845/0.154400538834297/0.0671452502866646/0.00168461468787047/0.0117227211038622/0.00980614225673553}],D4:0.5[&model=LG+F{0.0243471368688954/0.0138838343849044/0.167808577023157/0.0565549745447416/0.00516386727105664/0.0800786618172539/0.0769142915714/0.0149525920553266/0.0277399567986224/0.00826331898672402/0.0134080670674674/0.24287129366001/0.0137691114013449/0.00690603320320215/0.00257891468019845/0.154400538834297/0.0671452502866646/0.00168461468787047/0.0117227211038622/0.00980614225673553}]):0.001[&model=LG+F{0.0243471368688954/0.0138838343849044/0.167808577023157/0.0565549745447416/0.00516386727105664/0.0800786618172539/0.0769142915714/0.0149525920553266/0.0277399567986224/0.00826331898672402/0.0134080670674674/0.24287129366001/0.0137691114013449/0.00690603320320215/0.00257891468019845/0.154400538834297/0.0671452502866646/0.00168461468787047/0.0117227211038622/0.00980614225673553}]):0.5[&model=LG+F{0.0243471368688954/0.0138838343849044/0.167808577023157/0.0565549745447416/0.00516386727105664/0.0800786618172539/0.0769142915714/0.0149525920553266/0.0277399567986224/0.00826331898672402/0.0134080670674674/0.24287129366001/0.0137691114013449/0.00690603320320215/0.00257891468019845/0.154400538834297/0.0671452502866646/0.00168461468787047/0.0117227211038622/0.00980614225673553}]):0.25[&model=LG+F{0.162747163274436/0.0928057649522626/0.0638505472235984/0.0522669695953614/0.00477234223555838/0.0740070880790237/0.0710826407645321/0.0999498197142505/0.0256367099488871/0.00314416252461679/0.0123914658151507/0.0924116352107255/0.00523909631649662/0.00262772026907747/0.0172386203268648/0.14269387147147/0.0620542893610468/0.0015568870002968/0.00446045232436441/0.00906263937534103}]);
```
