## Supplementary material for "Modeling site-and-branch-heterogeneity with GFmix": C20pi12.nwk

```
((((A1:0.5[&model=LG+F{0.0217400192883926/0.00490554552963728/0.00184920308524263/0.000862485775093922/0.00569166888634168/0.00682248748088359/0.00209659930333497/0.0025327798431057/0.00245045900252983/0.188112281109133/0.452524170348869/0.00271077503797721/0.115601722783531/0.0358743648490858/0.0047442366091486/0.00478136675160235/0.0155215755224893/0.00278238820156684/0.00524307328864115/0.123152494229229}],A2:0.5[&model=LG+F{0.0217400192883926/0.00490554552963728/0.00184920308524263/0.000862485775093922/0.00569166888634168/0.00682248748088359/0.00209659930333497/0.0025327798431057/0.00245045900252983/0.188112281109133/0.452524170348869/0.00271077503797721/0.115601722783531/0.0358743648490858/0.0047442366091486/0.00478136675160235/0.0155215755224893/0.00278238820156684/0.00524307328864115/0.123152494229229}]):0.001[&model=LG+F{0.0217400192883926/0.00490554552963728/0.00184920308524263/0.000862485775093922/0.00569166888634168/0.00682248748088359/0.00209659930333497/0.0025327798431057/0.00245045900252983/0.188112281109133/0.452524170348869/0.00271077503797721/0.115601722783531/0.0358743648490858/0.0047442366091486/0.00478136675160235/0.0155215755224893/0.00278238820156684/0.00524307328864115/0.123152494229229}],(A3:0.5[&model=LG+F{0.0217400192883926/0.00490554552963728/0.00184920308524263/0.000862485775093922/0.00569166888634168/0.00682248748088359/0.00209659930333497/0.0025327798431057/0.00245045900252983/0.188112281109133/0.452524170348869/0.00271077503797721/0.115601722783531/0.0358743648490858/0.0047442366091486/0.00478136675160235/0.0155215755224893/0.00278238820156684/0.00524307328864115/0.123152494229229}],A4:0.5[&model=LG+F{0.0217400192883926/0.00490554552963728/0.00184920308524263/0.000862485775093922/0.00569166888634168/0.00682248748088359/0.00209659930333497/0.0025327798431057/0.00245045900252983/0.188112281109133/0.452524170348869/0.00271077503797721/0.115601722783531/0.0358743648490858/0.0047442366091486/0.00478136675160235/0.0155215755224893/0.00278238820156684/0.00524307328864115/0.123152494229229}]):0.001[&model=LG+F{0.0217400192883926/0.00490554552963728/0.00184920308524263/0.000862485775093922/0.00569166888634168/0.00682248748088359/0.00209659930333497/0.0025327798431057/0.00245045900252983/0.188112281109133/0.452524170348869/0.00271077503797721/0.115601722783531/0.0358743648490858/0.0047442366091486/0.00478136675160235/0.0155215755224893/0.00278238820156684/0.00524307328864115/0.123152494229229}]):0.5[&model=LG+F{0.0217400192883926/0.00490554552963728/0.00184920308524263/0.000862485775093922/0.00569166888634168/0.00682248748088359/0.00209659930333497/0.0025327798431057/0.00245045900252983/0.188112281109133/0.452524170348869/0.00271077503797721/0.115601722783531/0.0358743648490858/0.0047442366091486/0.00478136675160235/0.0155215755224893/0.00278238820156684/0.00524307328864115/0.123152494229229}],((B1:0.5[&model=LG+F{0.00204471070219932/0.000461380521862316/0.00305542491501832/0.000586722721227775/0.00387186844554995/0.00464112978546288/0.00142625244856124/0.000238215154403198/0.00166697239043141/0.310816564772475/0.307838367095987/0.00447899403594095/0.191007892443301/0.0592749541924827/0.000446208958686219/0.0032526177157909/0.0105588535965195/0.00189277368308779/0.00866309216398444/0.083776879140172}],B2:0.5[&model=LG+F{0.00204471070219932/0.000461380521862316/0.00305542491501832/0.000586722721227775/0.00387186844554995/0.00464112978546288/0.00142625244856124/0.000238215154403198/0.00166697239043141/0.310816564772475/0.307838367095987/0.00447899403594095/0.191007892443301/0.0592749541924827/0.000446208958686219/0.0032526177157909/0.0105588535965195/0.00189277368308779/0.00866309216398444/0.083776879140172}]):0.001[&model=LG+F{0.00204471070219932/0.000461380521862316/0.00305542491501832/0.000586722721227775/0.00387186844554995/0.00464112978546288/0.00142625244856124/0.000238215154403198/0.00166697239043141/0.310816564772475/0.307838367095987/0.00447899403594095/0.191007892443301/0.0592749541924827/0.000446208958686219/0.0032526177157909/0.0105588535965195/0.00189277368308779/0.00866309216398444/0.083776879140172}],(B3:0.5[&model=LG+F{0.00204471070219932/0.000461380521862316/0.00305542491501832/0.000586722721227775/0.00387186844554995/0.00464112978546288/0.00142625244856124/0.000238215154403198/0.00166697239043141/0.310816564772475/0.307838367095987/0.00447899403594095/0.191007892443301/0.0592749541924827/0.000446208958686219/0.0032526177157909/0.0105588535965195/0.00189277368308779/0.00866309216398444/0.083776879140172}],B4:0.5[&model=LG+F{0.00204471070219932/0.000461380521862316/0.00305542491501832/0.000586722721227775/0.00387186844554995/0.00464112978546288/0.00142625244856124/0.000238215154403198/0.00166697239043141/0.310816564772475/0.307838367095987/0.00447899403594095/0.191007892443301/0.0592749541924827/0.000446208958686219/0.0032526177157909/0.0105588535965195/0.00189277368308779/0.00866309216398444/0.083776879140172}]):0.001[&model=LG+F{0.00204471070219932/0.000461380521862316/0.00305542491501832/0.000586722721227775/0.00387186844554995/0.00464112978546288/0.00142625244856124/0.000238215154403198/0.00166697239043141/0.310816564772475/0.307838367095987/0.00447899403594095/0.191007892443301/0.0592749541924827/0.000446208958686219/0.0032526177157909/0.0105588535965195/0.00189277368308779/0.00866309216398444/0.083776879140172}]):0.5[&model=LG+F{0.00204471070219932/0.000461380521862316/0.00305542491501832/0.000586722721227775/0.00387186844554995/0.00464112978546288/0.00142625244856124/0.000238215154403198/0.00166697239043141/0.310816564772475/0.307838367095987/0.00447899403594095/0.191007892443301/0.0592749541924827/0.000446208958686219/0.0032526177157909/0.0105588535965195/0.00189277368308779/0.00866309216398444/0.083776879140172}]):0.25[&model=LG+F{0.0217400192883926/0.00490554552963728/0.00184920308524263/0.000862485775093922/0.00569166888634168/0.00682248748088359/0.00209659930333497/0.0025327798431057/0.00245045900252983/0.188112281109133/0.452524170348869/0.00271077503797721/0.115601722783531/0.0358743648490858/0.0047442366091486/0.00478136675160235/0.0155215755224893/0.00278238820156684/0.00524307328864115/0.123152494229229}],(((C1:0.5[&model=LG+F{0.0217400192883926/0.00490554552963728/0.00184920308524263/0.000862485775093922/0.00569166888634168/0.00682248748088359/0.00209659930333497/0.0025327798431057/0.00245045900252983/0.188112281109133/0.452524170348869/0.00271077503797721/0.115601722783531/0.0358743648490858/0.0047442366091486/0.00478136675160235/0.0155215755224893/0.00278238820156684/0.00524307328864115/0.123152494229229}],C2:0.5[&model=LG+F{0.0217400192883926/0.00490554552963728/0.00184920308524263/0.000862485775093922/0.00569166888634168/0.00682248748088359/0.00209659930333497/0.0025327798431057/0.00245045900252983/0.188112281109133/0.452524170348869/0.00271077503797721/0.115601722783531/0.0358743648490858/0.0047442366091486/0.00478136675160235/0.0155215755224893/0.00278238820156684/0.00524307328864115/0.123152494229229}]):0.001[&model=LG+F{0.0217400192883926/0.00490554552963728/0.00184920308524263/0.000862485775093922/0.00569166888634168/0.00682248748088359/0.00209659930333497/0.0025327798431057/0.00245045900252983/0.188112281109133/0.452524170348869/0.00271077503797721/0.115601722783531/0.0358743648490858/0.0047442366091486/0.00478136675160235/0.0155215755224893/0.00278238820156684/0.00524307328864115/0.123152494229229}],(C3:0.5[&model=LG+F{0.0217400192883926/0.00490554552963728/0.00184920308524263/0.000862485775093922/0.00569166888634168/0.00682248748088359/0.00209659930333497/0.0025327798431057/0.00245045900252983/0.188112281109133/0.452524170348869/0.00271077503797721/0.115601722783531/0.0358743648490858/0.0047442366091486/0.00478136675160235/0.0155215755224893/0.00278238820156684/0.00524307328864115/0.123152494229229}],C4:0.5[&model=LG+F{0.0217400192883926/0.00490554552963728/0.00184920308524263/0.000862485775093922/0.00569166888634168/0.00682248748088359/0.00209659930333497/0.0025327798431057/0.00245045900252983/0.188112281109133/0.452524170348869/0.00271077503797721/0.115601722783531/0.0358743648490858/0.0047442366091486/0.00478136675160235/0.0155215755224893/0.00278238820156684/0.00524307328864115/0.123152494229229}]):0.001[&model=LG+F{0.0217400192883926/0.00490554552963728/0.00184920308524263/0.000862485775093922/0.00569166888634168/0.00682248748088359/0.00209659930333497/0.0025327798431057/0.00245045900252983/0.188112281109133/0.452524170348869/0.00271077503797721/0.115601722783531/0.0358743648490858/0.0047442366091486/0.00478136675160235/0.0155215755224893/0.00278238820156684/0.00524307328864115/0.123152494229229}]):0.5[&model=LG+F{0.0217400192883926/0.00490554552963728/0.00184920308524263/0.000862485775093922/0.00569166888634168/0.00682248748088359/0.00209659930333497/0.0025327798431057/0.00245045900252983/0.188112281109133/0.452524170348869/0.00271077503797721/0.115601722783531/0.0358743648490858/0.0047442366091486/0.00478136675160235/0.0155215755224893/0.00278238820156684/0.00524307328864115/0.123152494229229}],((D1:0.5[&model=LG+F{0.00204471070219932/0.000461380521862316/0.00305542491501832/0.000586722721227775/0.00387186844554995/0.00464112978546288/0.00142625244856124/0.000238215154403198/0.00166697239043141/0.310816564772475/0.307838367095987/0.00447899403594095/0.191007892443301/0.0592749541924827/0.000446208958686219/0.0032526177157909/0.0105588535965195/0.00189277368308779/0.00866309216398444/0.083776879140172}],D2:0.5[&model=LG+F{0.00204471070219932/0.000461380521862316/0.00305542491501832/0.000586722721227775/0.00387186844554995/0.00464112978546288/0.00142625244856124/0.000238215154403198/0.00166697239043141/0.310816564772475/0.307838367095987/0.00447899403594095/0.191007892443301/0.0592749541924827/0.000446208958686219/0.0032526177157909/0.0105588535965195/0.00189277368308779/0.00866309216398444/0.083776879140172}]):0.001[&model=LG+F{0.00204471070219932/0.000461380521862316/0.00305542491501832/0.000586722721227775/0.00387186844554995/0.00464112978546288/0.00142625244856124/0.000238215154403198/0.00166697239043141/0.310816564772475/0.307838367095987/0.00447899403594095/0.191007892443301/0.0592749541924827/0.000446208958686219/0.0032526177157909/0.0105588535965195/0.00189277368308779/0.00866309216398444/0.083776879140172}],(D3:0.5[&model=LG+F{0.00204471070219932/0.000461380521862316/0.00305542491501832/0.000586722721227775/0.00387186844554995/0.00464112978546288/0.00142625244856124/0.000238215154403198/0.00166697239043141/0.310816564772475/0.307838367095987/0.00447899403594095/0.191007892443301/0.0592749541924827/0.000446208958686219/0.0032526177157909/0.0105588535965195/0.00189277368308779/0.00866309216398444/0.083776879140172}],D4:0.5[&model=LG+F{0.00204471070219932/0.000461380521862316/0.00305542491501832/0.000586722721227775/0.00387186844554995/0.00464112978546288/0.00142625244856124/0.000238215154403198/0.00166697239043141/0.310816564772475/0.307838367095987/0.00447899403594095/0.191007892443301/0.0592749541924827/0.000446208958686219/0.0032526177157909/0.0105588535965195/0.00189277368308779/0.00866309216398444/0.083776879140172}]):0.001[&model=LG+F{0.00204471070219932/0.000461380521862316/0.00305542491501832/0.000586722721227775/0.00387186844554995/0.00464112978546288/0.00142625244856124/0.000238215154403198/0.00166697239043141/0.310816564772475/0.307838367095987/0.00447899403594095/0.191007892443301/0.0592749541924827/0.000446208958686219/0.0032526177157909/0.0105588535965195/0.00189277368308779/0.00866309216398444/0.083776879140172}]):0.5[&model=LG+F{0.00204471070219932/0.000461380521862316/0.00305542491501832/0.000586722721227775/0.00387186844554995/0.00464112978546288/0.00142625244856124/0.000238215154403198/0.00166697239043141/0.310816564772475/0.307838367095987/0.00447899403594095/0.191007892443301/0.0592749541924827/0.000446208958686219/0.0032526177157909/0.0105588535965195/0.00189277368308779/0.00866309216398444/0.083776879140172}]):0.25[&model=LG+F{0.0217400192883926/0.00490554552963728/0.00184920308524263/0.000862485775093922/0.00569166888634168/0.00682248748088359/0.00209659930333497/0.0025327798431057/0.00245045900252983/0.188112281109133/0.452524170348869/0.00271077503797721/0.115601722783531/0.0358743648490858/0.0047442366091486/0.00478136675160235/0.0155215755224893/0.00278238820156684/0.00524307328864115/0.123152494229229}]);
```
