## Supplementary material for "Modeling site-and-branch-heterogeneity with GFmix": C20pi13.nwk

```
((((A1:0.5[&model=LG+F{0.0547168776862944/0.0579382063541606/0.0191600495426364/0.014374173371521/0.00770746900170718/0.043656407232268/0.0470520309936562/0.00599471405097031/0.0168151052736683/0.159214531757285/0.114023034424141/0.0528040959975388/0.0301961810307494/0.0119482666493777/0.01424847089391/0.0269474692254348/0.0967866159450153/0.00321964439811418/0.0102820680612201/0.212914182540757}],A2:0.5[&model=LG+F{0.0547168776862944/0.0579382063541606/0.0191600495426364/0.014374173371521/0.00770746900170718/0.043656407232268/0.0470520309936562/0.00599471405097031/0.0168151052736683/0.159214531757285/0.114023034424141/0.0528040959975388/0.0301961810307494/0.0119482666493777/0.01424847089391/0.0269474692254348/0.0967866159450153/0.00321964439811418/0.0102820680612201/0.212914182540757}]):0.001[&model=LG+F{0.0547168776862944/0.0579382063541606/0.0191600495426364/0.014374173371521/0.00770746900170718/0.043656407232268/0.0470520309936562/0.00599471405097031/0.0168151052736683/0.159214531757285/0.114023034424141/0.0528040959975388/0.0301961810307494/0.0119482666493777/0.01424847089391/0.0269474692254348/0.0967866159450153/0.00321964439811418/0.0102820680612201/0.212914182540757}],(A3:0.5[&model=LG+F{0.0547168776862944/0.0579382063541606/0.0191600495426364/0.014374173371521/0.00770746900170718/0.043656407232268/0.0470520309936562/0.00599471405097031/0.0168151052736683/0.159214531757285/0.114023034424141/0.0528040959975388/0.0301961810307494/0.0119482666493777/0.01424847089391/0.0269474692254348/0.0967866159450153/0.00321964439811418/0.0102820680612201/0.212914182540757}],A4:0.5[&model=LG+F{0.0547168776862944/0.0579382063541606/0.0191600495426364/0.014374173371521/0.00770746900170718/0.043656407232268/0.0470520309936562/0.00599471405097031/0.0168151052736683/0.159214531757285/0.114023034424141/0.0528040959975388/0.0301961810307494/0.0119482666493777/0.01424847089391/0.0269474692254348/0.0967866159450153/0.00321964439811418/0.0102820680612201/0.212914182540757}]):0.001[&model=LG+F{0.0547168776862944/0.0579382063541606/0.0191600495426364/0.014374173371521/0.00770746900170718/0.043656407232268/0.0470520309936562/0.00599471405097031/0.0168151052736683/0.159214531757285/0.114023034424141/0.0528040959975388/0.0301961810307494/0.0119482666493777/0.01424847089391/0.0269474692254348/0.0967866159450153/0.00321964439811418/0.0102820680612201/0.212914182540757}]):0.5[&model=LG+F{0.0547168776862944/0.0579382063541606/0.0191600495426364/0.014374173371521/0.00770746900170718/0.043656407232268/0.0470520309936562/0.00599471405097031/0.0168151052736683/0.159214531757285/0.114023034424141/0.0528040959975388/0.0301961810307494/0.0119482666493777/0.01424847089391/0.0269474692254348/0.0967866159450153/0.00321964439811418/0.0102820680612201/0.212914182540757}],((B1:0.5[&model=LG+F{0.00586114373856842/0.00620620491804183/0.0360556022301582/0.0111366088032513/0.00597147849247876/0.0338234635505689/0.0364542745541796/0.000642139723794103/0.0130277578110578/0.299611742314507/0.0883410750740755/0.0993673569149018/0.0568235217603066/0.0224843859976028/0.00152626281862814/0.0208779604395132/0.0749868984678945/0.00249446832319533/0.0193489142757068/0.16495849175705}],B2:0.5[&model=LG+F{0.00586114373856842/0.00620620491804183/0.0360556022301582/0.0111366088032513/0.00597147849247876/0.0338234635505689/0.0364542745541796/0.000642139723794103/0.0130277578110578/0.299611742314507/0.0883410750740755/0.0993673569149018/0.0568235217603066/0.0224843859976028/0.00152626281862814/0.0208779604395132/0.0749868984678945/0.00249446832319533/0.0193489142757068/0.16495849175705}]):0.001[&model=LG+F{0.00586114373856842/0.00620620491804183/0.0360556022301582/0.0111366088032513/0.00597147849247876/0.0338234635505689/0.0364542745541796/0.000642139723794103/0.0130277578110578/0.299611742314507/0.0883410750740755/0.0993673569149018/0.0568235217603066/0.0224843859976028/0.00152626281862814/0.0208779604395132/0.0749868984678945/0.00249446832319533/0.0193489142757068/0.16495849175705}],(B3:0.5[&model=LG+F{0.00586114373856842/0.00620620491804183/0.0360556022301582/0.0111366088032513/0.00597147849247876/0.0338234635505689/0.0364542745541796/0.000642139723794103/0.0130277578110578/0.299611742314507/0.0883410750740755/0.0993673569149018/0.0568235217603066/0.0224843859976028/0.00152626281862814/0.0208779604395132/0.0749868984678945/0.00249446832319533/0.0193489142757068/0.16495849175705}],B4:0.5[&model=LG+F{0.00586114373856842/0.00620620491804183/0.0360556022301582/0.0111366088032513/0.00597147849247876/0.0338234635505689/0.0364542745541796/0.000642139723794103/0.0130277578110578/0.299611742314507/0.0883410750740755/0.0993673569149018/0.0568235217603066/0.0224843859976028/0.00152626281862814/0.0208779604395132/0.0749868984678945/0.00249446832319533/0.0193489142757068/0.16495849175705}]):0.001[&model=LG+F{0.00586114373856842/0.00620620491804183/0.0360556022301582/0.0111366088032513/0.00597147849247876/0.0338234635505689/0.0364542745541796/0.000642139723794103/0.0130277578110578/0.299611742314507/0.0883410750740755/0.0993673569149018/0.0568235217603066/0.0224843859976028/0.00152626281862814/0.0208779604395132/0.0749868984678945/0.00249446832319533/0.0193489142757068/0.16495849175705}]):0.5[&model=LG+F{0.00586114373856842/0.00620620491804183/0.0360556022301582/0.0111366088032513/0.00597147849247876/0.0338234635505689/0.0364542745541796/0.000642139723794103/0.0130277578110578/0.299611742314507/0.0883410750740755/0.0993673569149018/0.0568235217603066/0.0224843859976028/0.00152626281862814/0.0208779604395132/0.0749868984678945/0.00249446832319533/0.0193489142757068/0.16495849175705}]):0.25[&model=LG+F{0.0547168776862944/0.0579382063541606/0.0191600495426364/0.014374173371521/0.00770746900170718/0.043656407232268/0.0470520309936562/0.00599471405097031/0.0168151052736683/0.159214531757285/0.114023034424141/0.0528040959975388/0.0301961810307494/0.0119482666493777/0.01424847089391/0.0269474692254348/0.0967866159450153/0.00321964439811418/0.0102820680612201/0.212914182540757}],(((C1:0.5[&model=LG+F{0.0547168776862944/0.0579382063541606/0.0191600495426364/0.014374173371521/0.00770746900170718/0.043656407232268/0.0470520309936562/0.00599471405097031/0.0168151052736683/0.159214531757285/0.114023034424141/0.0528040959975388/0.0301961810307494/0.0119482666493777/0.01424847089391/0.0269474692254348/0.0967866159450153/0.00321964439811418/0.0102820680612201/0.212914182540757}],C2:0.5[&model=LG+F{0.0547168776862944/0.0579382063541606/0.0191600495426364/0.014374173371521/0.00770746900170718/0.043656407232268/0.0470520309936562/0.00599471405097031/0.0168151052736683/0.159214531757285/0.114023034424141/0.0528040959975388/0.0301961810307494/0.0119482666493777/0.01424847089391/0.0269474692254348/0.0967866159450153/0.00321964439811418/0.0102820680612201/0.212914182540757}]):0.001[&model=LG+F{0.0547168776862944/0.0579382063541606/0.0191600495426364/0.014374173371521/0.00770746900170718/0.043656407232268/0.0470520309936562/0.00599471405097031/0.0168151052736683/0.159214531757285/0.114023034424141/0.0528040959975388/0.0301961810307494/0.0119482666493777/0.01424847089391/0.0269474692254348/0.0967866159450153/0.00321964439811418/0.0102820680612201/0.212914182540757}],(C3:0.5[&model=LG+F{0.0547168776862944/0.0579382063541606/0.0191600495426364/0.014374173371521/0.00770746900170718/0.043656407232268/0.0470520309936562/0.00599471405097031/0.0168151052736683/0.159214531757285/0.114023034424141/0.0528040959975388/0.0301961810307494/0.0119482666493777/0.01424847089391/0.0269474692254348/0.0967866159450153/0.00321964439811418/0.0102820680612201/0.212914182540757}],C4:0.5[&model=LG+F{0.0547168776862944/0.0579382063541606/0.0191600495426364/0.014374173371521/0.00770746900170718/0.043656407232268/0.0470520309936562/0.00599471405097031/0.0168151052736683/0.159214531757285/0.114023034424141/0.0528040959975388/0.0301961810307494/0.0119482666493777/0.01424847089391/0.0269474692254348/0.0967866159450153/0.00321964439811418/0.0102820680612201/0.212914182540757}]):0.001[&model=LG+F{0.0547168776862944/0.0579382063541606/0.0191600495426364/0.014374173371521/0.00770746900170718/0.043656407232268/0.0470520309936562/0.00599471405097031/0.0168151052736683/0.159214531757285/0.114023034424141/0.0528040959975388/0.0301961810307494/0.0119482666493777/0.01424847089391/0.0269474692254348/0.0967866159450153/0.00321964439811418/0.0102820680612201/0.212914182540757}]):0.5[&model=LG+F{0.0547168776862944/0.0579382063541606/0.0191600495426364/0.014374173371521/0.00770746900170718/0.043656407232268/0.0470520309936562/0.00599471405097031/0.0168151052736683/0.159214531757285/0.114023034424141/0.0528040959975388/0.0301961810307494/0.0119482666493777/0.01424847089391/0.0269474692254348/0.0967866159450153/0.00321964439811418/0.0102820680612201/0.212914182540757}],((D1:0.5[&model=LG+F{0.00586114373856842/0.00620620491804183/0.0360556022301582/0.0111366088032513/0.00597147849247876/0.0338234635505689/0.0364542745541796/0.000642139723794103/0.0130277578110578/0.299611742314507/0.0883410750740755/0.0993673569149018/0.0568235217603066/0.0224843859976028/0.00152626281862814/0.0208779604395132/0.0749868984678945/0.00249446832319533/0.0193489142757068/0.16495849175705}],D2:0.5[&model=LG+F{0.00586114373856842/0.00620620491804183/0.0360556022301582/0.0111366088032513/0.00597147849247876/0.0338234635505689/0.0364542745541796/0.000642139723794103/0.0130277578110578/0.299611742314507/0.0883410750740755/0.0993673569149018/0.0568235217603066/0.0224843859976028/0.00152626281862814/0.0208779604395132/0.0749868984678945/0.00249446832319533/0.0193489142757068/0.16495849175705}]):0.001[&model=LG+F{0.00586114373856842/0.00620620491804183/0.0360556022301582/0.0111366088032513/0.00597147849247876/0.0338234635505689/0.0364542745541796/0.000642139723794103/0.0130277578110578/0.299611742314507/0.0883410750740755/0.0993673569149018/0.0568235217603066/0.0224843859976028/0.00152626281862814/0.0208779604395132/0.0749868984678945/0.00249446832319533/0.0193489142757068/0.16495849175705}],(D3:0.5[&model=LG+F{0.00586114373856842/0.00620620491804183/0.0360556022301582/0.0111366088032513/0.00597147849247876/0.0338234635505689/0.0364542745541796/0.000642139723794103/0.0130277578110578/0.299611742314507/0.0883410750740755/0.0993673569149018/0.0568235217603066/0.0224843859976028/0.00152626281862814/0.0208779604395132/0.0749868984678945/0.00249446832319533/0.0193489142757068/0.16495849175705}],D4:0.5[&model=LG+F{0.00586114373856842/0.00620620491804183/0.0360556022301582/0.0111366088032513/0.00597147849247876/0.0338234635505689/0.0364542745541796/0.000642139723794103/0.0130277578110578/0.299611742314507/0.0883410750740755/0.0993673569149018/0.0568235217603066/0.0224843859976028/0.00152626281862814/0.0208779604395132/0.0749868984678945/0.00249446832319533/0.0193489142757068/0.16495849175705}]):0.001[&model=LG+F{0.00586114373856842/0.00620620491804183/0.0360556022301582/0.0111366088032513/0.00597147849247876/0.0338234635505689/0.0364542745541796/0.000642139723794103/0.0130277578110578/0.299611742314507/0.0883410750740755/0.0993673569149018/0.0568235217603066/0.0224843859976028/0.00152626281862814/0.0208779604395132/0.0749868984678945/0.00249446832319533/0.0193489142757068/0.16495849175705}]):0.5[&model=LG+F{0.00586114373856842/0.00620620491804183/0.0360556022301582/0.0111366088032513/0.00597147849247876/0.0338234635505689/0.0364542745541796/0.000642139723794103/0.0130277578110578/0.299611742314507/0.0883410750740755/0.0993673569149018/0.0568235217603066/0.0224843859976028/0.00152626281862814/0.0208779604395132/0.0749868984678945/0.00249446832319533/0.0193489142757068/0.16495849175705}]):0.25[&model=LG+F{0.0547168776862944/0.0579382063541606/0.0191600495426364/0.014374173371521/0.00770746900170718/0.043656407232268/0.0470520309936562/0.00599471405097031/0.0168151052736683/0.159214531757285/0.114023034424141/0.0528040959975388/0.0301961810307494/0.0119482666493777/0.01424847089391/0.0269474692254348/0.0967866159450153/0.00321964439811418/0.0102820680612201/0.212914182540757}]);
```
