## Supplementary material for "Modeling site-and-branch-heterogeneity with GFmix": C20pi14.nwk

```
((((A1:0.5[&model=LG+F{0.44084433282343/0.00593914296582545/0.00774737808332207/0.00424122575956791/0.0382417663891909/0.00576255900375089/0.00594198438198266/0.100168410916057/0.00291860144654875/0.00645829150153657/0.00938667347972144/0.00328999173235208/0.00585675944255761/0.00409231046146719/0.0198858938525586/0.221852013915167/0.0701307673701974/0.00114391314045153/0.00294225213196481/0.043155407384113}],A2:0.5[&model=LG+F{0.44084433282343/0.00593914296582545/0.00774737808332207/0.00424122575956791/0.0382417663891909/0.00576255900375089/0.00594198438198266/0.100168410916057/0.00291860144654875/0.00645829150153657/0.00938667347972144/0.00328999173235208/0.00585675944255761/0.00409231046146719/0.0198858938525586/0.221852013915167/0.0701307673701974/0.00114391314045153/0.00294225213196481/0.043155407384113}]):0.001[&model=LG+F{0.44084433282343/0.00593914296582545/0.00774737808332207/0.00424122575956791/0.0382417663891909/0.00576255900375089/0.00594198438198266/0.100168410916057/0.00291860144654875/0.00645829150153657/0.00938667347972144/0.00328999173235208/0.00585675944255761/0.00409231046146719/0.0198858938525586/0.221852013915167/0.0701307673701974/0.00114391314045153/0.00294225213196481/0.043155407384113}],(A3:0.5[&model=LG+F{0.44084433282343/0.00593914296582545/0.00774737808332207/0.00424122575956791/0.0382417663891909/0.00576255900375089/0.00594198438198266/0.100168410916057/0.00291860144654875/0.00645829150153657/0.00938667347972144/0.00328999173235208/0.00585675944255761/0.00409231046146719/0.0198858938525586/0.221852013915167/0.0701307673701974/0.00114391314045153/0.00294225213196481/0.043155407384113}],A4:0.5[&model=LG+F{0.44084433282343/0.00593914296582545/0.00774737808332207/0.00424122575956791/0.0382417663891909/0.00576255900375089/0.00594198438198266/0.100168410916057/0.00291860144654875/0.00645829150153657/0.00938667347972144/0.00328999173235208/0.00585675944255761/0.00409231046146719/0.0198858938525586/0.221852013915167/0.0701307673701974/0.00114391314045153/0.00294225213196481/0.043155407384113}]):0.001[&model=LG+F{0.44084433282343/0.00593914296582545/0.00774737808332207/0.00424122575956791/0.0382417663891909/0.00576255900375089/0.00594198438198266/0.100168410916057/0.00291860144654875/0.00645829150153657/0.00938667347972144/0.00328999173235208/0.00585675944255761/0.00409231046146719/0.0198858938525586/0.221852013915167/0.0701307673701974/0.00114391314045153/0.00294225213196481/0.043155407384113}]):0.5[&model=LG+F{0.44084433282343/0.00593914296582545/0.00774737808332207/0.00424122575956791/0.0382417663891909/0.00576255900375089/0.00594198438198266/0.100168410916057/0.00291860144654875/0.00645829150153657/0.00938667347972144/0.00328999173235208/0.00585675944255761/0.00409231046146719/0.0198858938525586/0.221852013915167/0.0701307673701974/0.00114391314045153/0.00294225213196481/0.043155407384113}],((B1:0.5[&model=LG+F{0.109830036932885/0.00147965220990502/0.0339082736530709/0.00764251462951851/0.0689100924252134/0.0103838946536335/0.0107072118161188/0.0249555216009216/0.00525919993828746/0.0282662745008956/0.0169144000951728/0.014399444402628/0.0256335239822572/0.0179109863373614/0.00495428497919403/0.39976821750407/0.126372762496071/0.00206128449801973/0.0128774779511231/0.0777642716924166}],B2:0.5[&model=LG+F{0.109830036932885/0.00147965220990502/0.0339082736530709/0.00764251462951851/0.0689100924252134/0.0103838946536335/0.0107072118161188/0.0249555216009216/0.00525919993828746/0.0282662745008956/0.0169144000951728/0.014399444402628/0.0256335239822572/0.0179109863373614/0.00495428497919403/0.39976821750407/0.126372762496071/0.00206128449801973/0.0128774779511231/0.0777642716924166}]):0.001[&model=LG+F{0.109830036932885/0.00147965220990502/0.0339082736530709/0.00764251462951851/0.0689100924252134/0.0103838946536335/0.0107072118161188/0.0249555216009216/0.00525919993828746/0.0282662745008956/0.0169144000951728/0.014399444402628/0.0256335239822572/0.0179109863373614/0.00495428497919403/0.39976821750407/0.126372762496071/0.00206128449801973/0.0128774779511231/0.0777642716924166}],(B3:0.5[&model=LG+F{0.109830036932885/0.00147965220990502/0.0339082736530709/0.00764251462951851/0.0689100924252134/0.0103838946536335/0.0107072118161188/0.0249555216009216/0.00525919993828746/0.0282662745008956/0.0169144000951728/0.014399444402628/0.0256335239822572/0.0179109863373614/0.00495428497919403/0.39976821750407/0.126372762496071/0.00206128449801973/0.0128774779511231/0.0777642716924166}],B4:0.5[&model=LG+F{0.109830036932885/0.00147965220990502/0.0339082736530709/0.00764251462951851/0.0689100924252134/0.0103838946536335/0.0107072118161188/0.0249555216009216/0.00525919993828746/0.0282662745008956/0.0169144000951728/0.014399444402628/0.0256335239822572/0.0179109863373614/0.00495428497919403/0.39976821750407/0.126372762496071/0.00206128449801973/0.0128774779511231/0.0777642716924166}]):0.001[&model=LG+F{0.109830036932885/0.00147965220990502/0.0339082736530709/0.00764251462951851/0.0689100924252134/0.0103838946536335/0.0107072118161188/0.0249555216009216/0.00525919993828746/0.0282662745008956/0.0169144000951728/0.014399444402628/0.0256335239822572/0.0179109863373614/0.00495428497919403/0.39976821750407/0.126372762496071/0.00206128449801973/0.0128774779511231/0.0777642716924166}]):0.5[&model=LG+F{0.109830036932885/0.00147965220990502/0.0339082736530709/0.00764251462951851/0.0689100924252134/0.0103838946536335/0.0107072118161188/0.0249555216009216/0.00525919993828746/0.0282662745008956/0.0169144000951728/0.014399444402628/0.0256335239822572/0.0179109863373614/0.00495428497919403/0.39976821750407/0.126372762496071/0.00206128449801973/0.0128774779511231/0.0777642716924166}]):0.25[&model=LG+F{0.44084433282343/0.00593914296582545/0.00774737808332207/0.00424122575956791/0.0382417663891909/0.00576255900375089/0.00594198438198266/0.100168410916057/0.00291860144654875/0.00645829150153657/0.00938667347972144/0.00328999173235208/0.00585675944255761/0.00409231046146719/0.0198858938525586/0.221852013915167/0.0701307673701974/0.00114391314045153/0.00294225213196481/0.043155407384113}],(((C1:0.5[&model=LG+F{0.44084433282343/0.00593914296582545/0.00774737808332207/0.00424122575956791/0.0382417663891909/0.00576255900375089/0.00594198438198266/0.100168410916057/0.00291860144654875/0.00645829150153657/0.00938667347972144/0.00328999173235208/0.00585675944255761/0.00409231046146719/0.0198858938525586/0.221852013915167/0.0701307673701974/0.00114391314045153/0.00294225213196481/0.043155407384113}],C2:0.5[&model=LG+F{0.44084433282343/0.00593914296582545/0.00774737808332207/0.00424122575956791/0.0382417663891909/0.00576255900375089/0.00594198438198266/0.100168410916057/0.00291860144654875/0.00645829150153657/0.00938667347972144/0.00328999173235208/0.00585675944255761/0.00409231046146719/0.0198858938525586/0.221852013915167/0.0701307673701974/0.00114391314045153/0.00294225213196481/0.043155407384113}]):0.001[&model=LG+F{0.44084433282343/0.00593914296582545/0.00774737808332207/0.00424122575956791/0.0382417663891909/0.00576255900375089/0.00594198438198266/0.100168410916057/0.00291860144654875/0.00645829150153657/0.00938667347972144/0.00328999173235208/0.00585675944255761/0.00409231046146719/0.0198858938525586/0.221852013915167/0.0701307673701974/0.00114391314045153/0.00294225213196481/0.043155407384113}],(C3:0.5[&model=LG+F{0.44084433282343/0.00593914296582545/0.00774737808332207/0.00424122575956791/0.0382417663891909/0.00576255900375089/0.00594198438198266/0.100168410916057/0.00291860144654875/0.00645829150153657/0.00938667347972144/0.00328999173235208/0.00585675944255761/0.00409231046146719/0.0198858938525586/0.221852013915167/0.0701307673701974/0.00114391314045153/0.00294225213196481/0.043155407384113}],C4:0.5[&model=LG+F{0.44084433282343/0.00593914296582545/0.00774737808332207/0.00424122575956791/0.0382417663891909/0.00576255900375089/0.00594198438198266/0.100168410916057/0.00291860144654875/0.00645829150153657/0.00938667347972144/0.00328999173235208/0.00585675944255761/0.00409231046146719/0.0198858938525586/0.221852013915167/0.0701307673701974/0.00114391314045153/0.00294225213196481/0.043155407384113}]):0.001[&model=LG+F{0.44084433282343/0.00593914296582545/0.00774737808332207/0.00424122575956791/0.0382417663891909/0.00576255900375089/0.00594198438198266/0.100168410916057/0.00291860144654875/0.00645829150153657/0.00938667347972144/0.00328999173235208/0.00585675944255761/0.00409231046146719/0.0198858938525586/0.221852013915167/0.0701307673701974/0.00114391314045153/0.00294225213196481/0.043155407384113}]):0.5[&model=LG+F{0.44084433282343/0.00593914296582545/0.00774737808332207/0.00424122575956791/0.0382417663891909/0.00576255900375089/0.00594198438198266/0.100168410916057/0.00291860144654875/0.00645829150153657/0.00938667347972144/0.00328999173235208/0.00585675944255761/0.00409231046146719/0.0198858938525586/0.221852013915167/0.0701307673701974/0.00114391314045153/0.00294225213196481/0.043155407384113}],((D1:0.5[&model=LG+F{0.109830036932885/0.00147965220990502/0.0339082736530709/0.00764251462951851/0.0689100924252134/0.0103838946536335/0.0107072118161188/0.0249555216009216/0.00525919993828746/0.0282662745008956/0.0169144000951728/0.014399444402628/0.0256335239822572/0.0179109863373614/0.00495428497919403/0.39976821750407/0.126372762496071/0.00206128449801973/0.0128774779511231/0.0777642716924166}],D2:0.5[&model=LG+F{0.109830036932885/0.00147965220990502/0.0339082736530709/0.00764251462951851/0.0689100924252134/0.0103838946536335/0.0107072118161188/0.0249555216009216/0.00525919993828746/0.0282662745008956/0.0169144000951728/0.014399444402628/0.0256335239822572/0.0179109863373614/0.00495428497919403/0.39976821750407/0.126372762496071/0.00206128449801973/0.0128774779511231/0.0777642716924166}]):0.001[&model=LG+F{0.109830036932885/0.00147965220990502/0.0339082736530709/0.00764251462951851/0.0689100924252134/0.0103838946536335/0.0107072118161188/0.0249555216009216/0.00525919993828746/0.0282662745008956/0.0169144000951728/0.014399444402628/0.0256335239822572/0.0179109863373614/0.00495428497919403/0.39976821750407/0.126372762496071/0.00206128449801973/0.0128774779511231/0.0777642716924166}],(D3:0.5[&model=LG+F{0.109830036932885/0.00147965220990502/0.0339082736530709/0.00764251462951851/0.0689100924252134/0.0103838946536335/0.0107072118161188/0.0249555216009216/0.00525919993828746/0.0282662745008956/0.0169144000951728/0.014399444402628/0.0256335239822572/0.0179109863373614/0.00495428497919403/0.39976821750407/0.126372762496071/0.00206128449801973/0.0128774779511231/0.0777642716924166}],D4:0.5[&model=LG+F{0.109830036932885/0.00147965220990502/0.0339082736530709/0.00764251462951851/0.0689100924252134/0.0103838946536335/0.0107072118161188/0.0249555216009216/0.00525919993828746/0.0282662745008956/0.0169144000951728/0.014399444402628/0.0256335239822572/0.0179109863373614/0.00495428497919403/0.39976821750407/0.126372762496071/0.00206128449801973/0.0128774779511231/0.0777642716924166}]):0.001[&model=LG+F{0.109830036932885/0.00147965220990502/0.0339082736530709/0.00764251462951851/0.0689100924252134/0.0103838946536335/0.0107072118161188/0.0249555216009216/0.00525919993828746/0.0282662745008956/0.0169144000951728/0.014399444402628/0.0256335239822572/0.0179109863373614/0.00495428497919403/0.39976821750407/0.126372762496071/0.00206128449801973/0.0128774779511231/0.0777642716924166}]):0.5[&model=LG+F{0.109830036932885/0.00147965220990502/0.0339082736530709/0.00764251462951851/0.0689100924252134/0.0103838946536335/0.0107072118161188/0.0249555216009216/0.00525919993828746/0.0282662745008956/0.0169144000951728/0.014399444402628/0.0256335239822572/0.0179109863373614/0.00495428497919403/0.39976821750407/0.126372762496071/0.00206128449801973/0.0128774779511231/0.0777642716924166}]):0.25[&model=LG+F{0.44084433282343/0.00593914296582545/0.00774737808332207/0.00424122575956791/0.0382417663891909/0.00576255900375089/0.00594198438198266/0.100168410916057/0.00291860144654875/0.00645829150153657/0.00938667347972144/0.00328999173235208/0.00585675944255761/0.00409231046146719/0.0198858938525586/0.221852013915167/0.0701307673701974/0.00114391314045153/0.00294225213196481/0.043155407384113}]);
```
