## Supplementary material for "Modeling site-and-branch-heterogeneity with GFmix": C20pi15.nwk

```
((((A1:0.5[&model=LG+F{0.0459675125065932/0.0840064358019589/0.0945282243031803/0.0370745730728208/0.0126565600391378/0.0838365879392997/0.0377514058556611/0.0266938730108311/0.213842847952963/0.0085239719492304/0.0365711831280828/0.0439892492300405/0.00914506884229581/0.0418631506646106/0.0112553538984963/0.0541002697751731/0.0314640522601708/0.0142078084402707/0.0970568189686191/0.0154658268735944}],A2:0.5[&model=LG+F{0.0459675125065932/0.0840064358019589/0.0945282243031803/0.0370745730728208/0.0126565600391378/0.0838365879392997/0.0377514058556611/0.0266938730108311/0.213842847952963/0.0085239719492304/0.0365711831280828/0.0439892492300405/0.00914506884229581/0.0418631506646106/0.0112553538984963/0.0541002697751731/0.0314640522601708/0.0142078084402707/0.0970568189686191/0.0154658268735944}]):0.001[&model=LG+F{0.0459675125065932/0.0840064358019589/0.0945282243031803/0.0370745730728208/0.0126565600391378/0.0838365879392997/0.0377514058556611/0.0266938730108311/0.213842847952963/0.0085239719492304/0.0365711831280828/0.0439892492300405/0.00914506884229581/0.0418631506646106/0.0112553538984963/0.0541002697751731/0.0314640522601708/0.0142078084402707/0.0970568189686191/0.0154658268735944}],(A3:0.5[&model=LG+F{0.0459675125065932/0.0840064358019589/0.0945282243031803/0.0370745730728208/0.0126565600391378/0.0838365879392997/0.0377514058556611/0.0266938730108311/0.213842847952963/0.0085239719492304/0.0365711831280828/0.0439892492300405/0.00914506884229581/0.0418631506646106/0.0112553538984963/0.0541002697751731/0.0314640522601708/0.0142078084402707/0.0970568189686191/0.0154658268735944}],A4:0.5[&model=LG+F{0.0459675125065932/0.0840064358019589/0.0945282243031803/0.0370745730728208/0.0126565600391378/0.0838365879392997/0.0377514058556611/0.0266938730108311/0.213842847952963/0.0085239719492304/0.0365711831280828/0.0439892492300405/0.00914506884229581/0.0418631506646106/0.0112553538984963/0.0541002697751731/0.0314640522601708/0.0142078084402707/0.0970568189686191/0.0154658268735944}]):0.001[&model=LG+F{0.0459675125065932/0.0840064358019589/0.0945282243031803/0.0370745730728208/0.0126565600391378/0.0838365879392997/0.0377514058556611/0.0266938730108311/0.213842847952963/0.0085239719492304/0.0365711831280828/0.0439892492300405/0.00914506884229581/0.0418631506646106/0.0112553538984963/0.0541002697751731/0.0314640522601708/0.0142078084402707/0.0970568189686191/0.0154658268735944}]):0.5[&model=LG+F{0.0459675125065932/0.0840064358019589/0.0945282243031803/0.0370745730728208/0.0126565600391378/0.0838365879392997/0.0377514058556611/0.0266938730108311/0.213842847952963/0.0085239719492304/0.0365711831280828/0.0439892492300405/0.00914506884229581/0.0418631506646106/0.0112553538984963/0.0541002697751731/0.0314640522601708/0.0142078084402707/0.0970568189686191/0.0154658268735944}],((B1:0.5[&model=LG+F{0.00497694581680752/0.00909545582196775/0.179799496356262/0.02903334596548/0.00991143675821696/0.0656529923467002/0.0295633782414117/0.00289017073953243/0.167461763475124/0.0162132090677066/0.0286391379352914/0.0836707228444707/0.0173945801278826/0.0796267301207523/0.00121862775354169/0.0423662828462854/0.0246397096185356/0.0111262297490905/0.1846090656747/0.0121113923923365}],B2:0.5[&model=LG+F{0.00497694581680752/0.00909545582196775/0.179799496356262/0.02903334596548/0.00991143675821696/0.0656529923467002/0.0295633782414117/0.00289017073953243/0.167461763475124/0.0162132090677066/0.0286391379352914/0.0836707228444707/0.0173945801278826/0.0796267301207523/0.00121862775354169/0.0423662828462854/0.0246397096185356/0.0111262297490905/0.1846090656747/0.0121113923923365}]):0.001[&model=LG+F{0.00497694581680752/0.00909545582196775/0.179799496356262/0.02903334596548/0.00991143675821696/0.0656529923467002/0.0295633782414117/0.00289017073953243/0.167461763475124/0.0162132090677066/0.0286391379352914/0.0836707228444707/0.0173945801278826/0.0796267301207523/0.00121862775354169/0.0423662828462854/0.0246397096185356/0.0111262297490905/0.1846090656747/0.0121113923923365}],(B3:0.5[&model=LG+F{0.00497694581680752/0.00909545582196775/0.179799496356262/0.02903334596548/0.00991143675821696/0.0656529923467002/0.0295633782414117/0.00289017073953243/0.167461763475124/0.0162132090677066/0.0286391379352914/0.0836707228444707/0.0173945801278826/0.0796267301207523/0.00121862775354169/0.0423662828462854/0.0246397096185356/0.0111262297490905/0.1846090656747/0.0121113923923365}],B4:0.5[&model=LG+F{0.00497694581680752/0.00909545582196775/0.179799496356262/0.02903334596548/0.00991143675821696/0.0656529923467002/0.0295633782414117/0.00289017073953243/0.167461763475124/0.0162132090677066/0.0286391379352914/0.0836707228444707/0.0173945801278826/0.0796267301207523/0.00121862775354169/0.0423662828462854/0.0246397096185356/0.0111262297490905/0.1846090656747/0.0121113923923365}]):0.001[&model=LG+F{0.00497694581680752/0.00909545582196775/0.179799496356262/0.02903334596548/0.00991143675821696/0.0656529923467002/0.0295633782414117/0.00289017073953243/0.167461763475124/0.0162132090677066/0.0286391379352914/0.0836707228444707/0.0173945801278826/0.0796267301207523/0.00121862775354169/0.0423662828462854/0.0246397096185356/0.0111262297490905/0.1846090656747/0.0121113923923365}]):0.5[&model=LG+F{0.00497694581680752/0.00909545582196775/0.179799496356262/0.02903334596548/0.00991143675821696/0.0656529923467002/0.0295633782414117/0.00289017073953243/0.167461763475124/0.0162132090677066/0.0286391379352914/0.0836707228444707/0.0173945801278826/0.0796267301207523/0.00121862775354169/0.0423662828462854/0.0246397096185356/0.0111262297490905/0.1846090656747/0.0121113923923365}]):0.25[&model=LG+F{0.0459675125065932/0.0840064358019589/0.0945282243031803/0.0370745730728208/0.0126565600391378/0.0838365879392997/0.0377514058556611/0.0266938730108311/0.213842847952963/0.0085239719492304/0.0365711831280828/0.0439892492300405/0.00914506884229581/0.0418631506646106/0.0112553538984963/0.0541002697751731/0.0314640522601708/0.0142078084402707/0.0970568189686191/0.0154658268735944}],(((C1:0.5[&model=LG+F{0.0459675125065932/0.0840064358019589/0.0945282243031803/0.0370745730728208/0.0126565600391378/0.0838365879392997/0.0377514058556611/0.0266938730108311/0.213842847952963/0.0085239719492304/0.0365711831280828/0.0439892492300405/0.00914506884229581/0.0418631506646106/0.0112553538984963/0.0541002697751731/0.0314640522601708/0.0142078084402707/0.0970568189686191/0.0154658268735944}],C2:0.5[&model=LG+F{0.0459675125065932/0.0840064358019589/0.0945282243031803/0.0370745730728208/0.0126565600391378/0.0838365879392997/0.0377514058556611/0.0266938730108311/0.213842847952963/0.0085239719492304/0.0365711831280828/0.0439892492300405/0.00914506884229581/0.0418631506646106/0.0112553538984963/0.0541002697751731/0.0314640522601708/0.0142078084402707/0.0970568189686191/0.0154658268735944}]):0.001[&model=LG+F{0.0459675125065932/0.0840064358019589/0.0945282243031803/0.0370745730728208/0.0126565600391378/0.0838365879392997/0.0377514058556611/0.0266938730108311/0.213842847952963/0.0085239719492304/0.0365711831280828/0.0439892492300405/0.00914506884229581/0.0418631506646106/0.0112553538984963/0.0541002697751731/0.0314640522601708/0.0142078084402707/0.0970568189686191/0.0154658268735944}],(C3:0.5[&model=LG+F{0.0459675125065932/0.0840064358019589/0.0945282243031803/0.0370745730728208/0.0126565600391378/0.0838365879392997/0.0377514058556611/0.0266938730108311/0.213842847952963/0.0085239719492304/0.0365711831280828/0.0439892492300405/0.00914506884229581/0.0418631506646106/0.0112553538984963/0.0541002697751731/0.0314640522601708/0.0142078084402707/0.0970568189686191/0.0154658268735944}],C4:0.5[&model=LG+F{0.0459675125065932/0.0840064358019589/0.0945282243031803/0.0370745730728208/0.0126565600391378/0.0838365879392997/0.0377514058556611/0.0266938730108311/0.213842847952963/0.0085239719492304/0.0365711831280828/0.0439892492300405/0.00914506884229581/0.0418631506646106/0.0112553538984963/0.0541002697751731/0.0314640522601708/0.0142078084402707/0.0970568189686191/0.0154658268735944}]):0.001[&model=LG+F{0.0459675125065932/0.0840064358019589/0.0945282243031803/0.0370745730728208/0.0126565600391378/0.0838365879392997/0.0377514058556611/0.0266938730108311/0.213842847952963/0.0085239719492304/0.0365711831280828/0.0439892492300405/0.00914506884229581/0.0418631506646106/0.0112553538984963/0.0541002697751731/0.0314640522601708/0.0142078084402707/0.0970568189686191/0.0154658268735944}]):0.5[&model=LG+F{0.0459675125065932/0.0840064358019589/0.0945282243031803/0.0370745730728208/0.0126565600391378/0.0838365879392997/0.0377514058556611/0.0266938730108311/0.213842847952963/0.0085239719492304/0.0365711831280828/0.0439892492300405/0.00914506884229581/0.0418631506646106/0.0112553538984963/0.0541002697751731/0.0314640522601708/0.0142078084402707/0.0970568189686191/0.0154658268735944}],((D1:0.5[&model=LG+F{0.00497694581680752/0.00909545582196775/0.179799496356262/0.02903334596548/0.00991143675821696/0.0656529923467002/0.0295633782414117/0.00289017073953243/0.167461763475124/0.0162132090677066/0.0286391379352914/0.0836707228444707/0.0173945801278826/0.0796267301207523/0.00121862775354169/0.0423662828462854/0.0246397096185356/0.0111262297490905/0.1846090656747/0.0121113923923365}],D2:0.5[&model=LG+F{0.00497694581680752/0.00909545582196775/0.179799496356262/0.02903334596548/0.00991143675821696/0.0656529923467002/0.0295633782414117/0.00289017073953243/0.167461763475124/0.0162132090677066/0.0286391379352914/0.0836707228444707/0.0173945801278826/0.0796267301207523/0.00121862775354169/0.0423662828462854/0.0246397096185356/0.0111262297490905/0.1846090656747/0.0121113923923365}]):0.001[&model=LG+F{0.00497694581680752/0.00909545582196775/0.179799496356262/0.02903334596548/0.00991143675821696/0.0656529923467002/0.0295633782414117/0.00289017073953243/0.167461763475124/0.0162132090677066/0.0286391379352914/0.0836707228444707/0.0173945801278826/0.0796267301207523/0.00121862775354169/0.0423662828462854/0.0246397096185356/0.0111262297490905/0.1846090656747/0.0121113923923365}],(D3:0.5[&model=LG+F{0.00497694581680752/0.00909545582196775/0.179799496356262/0.02903334596548/0.00991143675821696/0.0656529923467002/0.0295633782414117/0.00289017073953243/0.167461763475124/0.0162132090677066/0.0286391379352914/0.0836707228444707/0.0173945801278826/0.0796267301207523/0.00121862775354169/0.0423662828462854/0.0246397096185356/0.0111262297490905/0.1846090656747/0.0121113923923365}],D4:0.5[&model=LG+F{0.00497694581680752/0.00909545582196775/0.179799496356262/0.02903334596548/0.00991143675821696/0.0656529923467002/0.0295633782414117/0.00289017073953243/0.167461763475124/0.0162132090677066/0.0286391379352914/0.0836707228444707/0.0173945801278826/0.0796267301207523/0.00121862775354169/0.0423662828462854/0.0246397096185356/0.0111262297490905/0.1846090656747/0.0121113923923365}]):0.001[&model=LG+F{0.00497694581680752/0.00909545582196775/0.179799496356262/0.02903334596548/0.00991143675821696/0.0656529923467002/0.0295633782414117/0.00289017073953243/0.167461763475124/0.0162132090677066/0.0286391379352914/0.0836707228444707/0.0173945801278826/0.0796267301207523/0.00121862775354169/0.0423662828462854/0.0246397096185356/0.0111262297490905/0.1846090656747/0.0121113923923365}]):0.5[&model=LG+F{0.00497694581680752/0.00909545582196775/0.179799496356262/0.02903334596548/0.00991143675821696/0.0656529923467002/0.0295633782414117/0.00289017073953243/0.167461763475124/0.0162132090677066/0.0286391379352914/0.0836707228444707/0.0173945801278826/0.0796267301207523/0.00121862775354169/0.0423662828462854/0.0246397096185356/0.0111262297490905/0.1846090656747/0.0121113923923365}]):0.25[&model=LG+F{0.0459675125065932/0.0840064358019589/0.0945282243031803/0.0370745730728208/0.0126565600391378/0.0838365879392997/0.0377514058556611/0.0266938730108311/0.213842847952963/0.0085239719492304/0.0365711831280828/0.0439892492300405/0.00914506884229581/0.0418631506646106/0.0112553538984963/0.0541002697751731/0.0314640522601708/0.0142078084402707/0.0970568189686191/0.0154658268735944}]);
```
