## Supplementary material for "Modeling site-and-branch-heterogeneity with GFmix": C20pi16.nwk

```
((((A1:0.5[&model=LG+F{0.0368264753900336/0.0269018067063324/0.229008244370251/0.245741337708357/0.00363597124729474/0.0334356785915663/0.071784364754047/0.115683814494073/0.0370127992606387/0.00285398724920751/0.00525344750349547/0.0427159502936149/0.00218324918228866/0.00221964772330107/0.010797679748665/0.0857396226821192/0.0362909877722928/0.000882397868656394/0.00611013022076904/0.00492236625809189}],A2:0.5[&model=LG+F{0.0368264753900336/0.0269018067063324/0.229008244370251/0.245741337708357/0.00363597124729474/0.0334356785915663/0.071784364754047/0.115683814494073/0.0370127992606387/0.00285398724920751/0.00525344750349547/0.0427159502936149/0.00218324918228866/0.00221964772330107/0.010797679748665/0.0857396226821192/0.0362909877722928/0.000882397868656394/0.00611013022076904/0.00492236625809189}]):0.001[&model=LG+F{0.0368264753900336/0.0269018067063324/0.229008244370251/0.245741337708357/0.00363597124729474/0.0334356785915663/0.071784364754047/0.115683814494073/0.0370127992606387/0.00285398724920751/0.00525344750349547/0.0427159502936149/0.00218324918228866/0.00221964772330107/0.010797679748665/0.0857396226821192/0.0362909877722928/0.000882397868656394/0.00611013022076904/0.00492236625809189}],(A3:0.5[&model=LG+F{0.0368264753900336/0.0269018067063324/0.229008244370251/0.245741337708357/0.00363597124729474/0.0334356785915663/0.071784364754047/0.115683814494073/0.0370127992606387/0.00285398724920751/0.00525344750349547/0.0427159502936149/0.00218324918228866/0.00221964772330107/0.010797679748665/0.0857396226821192/0.0362909877722928/0.000882397868656394/0.00611013022076904/0.00492236625809189}],A4:0.5[&model=LG+F{0.0368264753900336/0.0269018067063324/0.229008244370251/0.245741337708357/0.00363597124729474/0.0334356785915663/0.071784364754047/0.115683814494073/0.0370127992606387/0.00285398724920751/0.00525344750349547/0.0427159502936149/0.00218324918228866/0.00221964772330107/0.010797679748665/0.0857396226821192/0.0362909877722928/0.000882397868656394/0.00611013022076904/0.00492236625809189}]):0.001[&model=LG+F{0.0368264753900336/0.0269018067063324/0.229008244370251/0.245741337708357/0.00363597124729474/0.0334356785915663/0.071784364754047/0.115683814494073/0.0370127992606387/0.00285398724920751/0.00525344750349547/0.0427159502936149/0.00218324918228866/0.00221964772330107/0.010797679748665/0.0857396226821192/0.0362909877722928/0.000882397868656394/0.00611013022076904/0.00492236625809189}]):0.5[&model=LG+F{0.0368264753900336/0.0269018067063324/0.229008244370251/0.245741337708357/0.00363597124729474/0.0334356785915663/0.071784364754047/0.115683814494073/0.0370127992606387/0.00285398724920751/0.00525344750349547/0.0427159502936149/0.00218324918228866/0.00221964772330107/0.010797679748665/0.0857396226821192/0.0362909877722928/0.000882397868656394/0.00611013022076904/0.00492236625809189}],((B1:0.5[&model=LG+F{0.00409470906075841/0.00299119235562255/0.447331079538431/0.197628754310081/0.00292410090630712/0.0268894585306018/0.0577300291338015/0.012862799341372/0.0297662309468268/0.00557480889252544/0.00422489881283782/0.083438795886577/0.00426462905866218/0.00433572780311777/0.00120058617159957/0.0689530503239682/0.0291857396602619/0.000709637186867578/0.0119351648465459/0.00395863846480394}],B2:0.5[&model=LG+F{0.00409470906075841/0.00299119235562255/0.447331079538431/0.197628754310081/0.00292410090630712/0.0268894585306018/0.0577300291338015/0.012862799341372/0.0297662309468268/0.00557480889252544/0.00422489881283782/0.083438795886577/0.00426462905866218/0.00433572780311777/0.00120058617159957/0.0689530503239682/0.0291857396602619/0.000709637186867578/0.0119351648465459/0.00395863846480394}]):0.001[&model=LG+F{0.00409470906075841/0.00299119235562255/0.447331079538431/0.197628754310081/0.00292410090630712/0.0268894585306018/0.0577300291338015/0.012862799341372/0.0297662309468268/0.00557480889252544/0.00422489881283782/0.083438795886577/0.00426462905866218/0.00433572780311777/0.00120058617159957/0.0689530503239682/0.0291857396602619/0.000709637186867578/0.0119351648465459/0.00395863846480394}],(B3:0.5[&model=LG+F{0.00409470906075841/0.00299119235562255/0.447331079538431/0.197628754310081/0.00292410090630712/0.0268894585306018/0.0577300291338015/0.012862799341372/0.0297662309468268/0.00557480889252544/0.00422489881283782/0.083438795886577/0.00426462905866218/0.00433572780311777/0.00120058617159957/0.0689530503239682/0.0291857396602619/0.000709637186867578/0.0119351648465459/0.00395863846480394}],B4:0.5[&model=LG+F{0.00409470906075841/0.00299119235562255/0.447331079538431/0.197628754310081/0.00292410090630712/0.0268894585306018/0.0577300291338015/0.012862799341372/0.0297662309468268/0.00557480889252544/0.00422489881283782/0.083438795886577/0.00426462905866218/0.00433572780311777/0.00120058617159957/0.0689530503239682/0.0291857396602619/0.000709637186867578/0.0119351648465459/0.00395863846480394}]):0.001[&model=LG+F{0.00409470906075841/0.00299119235562255/0.447331079538431/0.197628754310081/0.00292410090630712/0.0268894585306018/0.0577300291338015/0.012862799341372/0.0297662309468268/0.00557480889252544/0.00422489881283782/0.083438795886577/0.00426462905866218/0.00433572780311777/0.00120058617159957/0.0689530503239682/0.0291857396602619/0.000709637186867578/0.0119351648465459/0.00395863846480394}]):0.5[&model=LG+F{0.00409470906075841/0.00299119235562255/0.447331079538431/0.197628754310081/0.00292410090630712/0.0268894585306018/0.0577300291338015/0.012862799341372/0.0297662309468268/0.00557480889252544/0.00422489881283782/0.083438795886577/0.00426462905866218/0.00433572780311777/0.00120058617159957/0.0689530503239682/0.0291857396602619/0.000709637186867578/0.0119351648465459/0.00395863846480394}]):0.25[&model=LG+F{0.0368264753900336/0.0269018067063324/0.229008244370251/0.245741337708357/0.00363597124729474/0.0334356785915663/0.071784364754047/0.115683814494073/0.0370127992606387/0.00285398724920751/0.00525344750349547/0.0427159502936149/0.00218324918228866/0.00221964772330107/0.010797679748665/0.0857396226821192/0.0362909877722928/0.000882397868656394/0.00611013022076904/0.00492236625809189}],(((C1:0.5[&model=LG+F{0.0368264753900336/0.0269018067063324/0.229008244370251/0.245741337708357/0.00363597124729474/0.0334356785915663/0.071784364754047/0.115683814494073/0.0370127992606387/0.00285398724920751/0.00525344750349547/0.0427159502936149/0.00218324918228866/0.00221964772330107/0.010797679748665/0.0857396226821192/0.0362909877722928/0.000882397868656394/0.00611013022076904/0.00492236625809189}],C2:0.5[&model=LG+F{0.0368264753900336/0.0269018067063324/0.229008244370251/0.245741337708357/0.00363597124729474/0.0334356785915663/0.071784364754047/0.115683814494073/0.0370127992606387/0.00285398724920751/0.00525344750349547/0.0427159502936149/0.00218324918228866/0.00221964772330107/0.010797679748665/0.0857396226821192/0.0362909877722928/0.000882397868656394/0.00611013022076904/0.00492236625809189}]):0.001[&model=LG+F{0.0368264753900336/0.0269018067063324/0.229008244370251/0.245741337708357/0.00363597124729474/0.0334356785915663/0.071784364754047/0.115683814494073/0.0370127992606387/0.00285398724920751/0.00525344750349547/0.0427159502936149/0.00218324918228866/0.00221964772330107/0.010797679748665/0.0857396226821192/0.0362909877722928/0.000882397868656394/0.00611013022076904/0.00492236625809189}],(C3:0.5[&model=LG+F{0.0368264753900336/0.0269018067063324/0.229008244370251/0.245741337708357/0.00363597124729474/0.0334356785915663/0.071784364754047/0.115683814494073/0.0370127992606387/0.00285398724920751/0.00525344750349547/0.0427159502936149/0.00218324918228866/0.00221964772330107/0.010797679748665/0.0857396226821192/0.0362909877722928/0.000882397868656394/0.00611013022076904/0.00492236625809189}],C4:0.5[&model=LG+F{0.0368264753900336/0.0269018067063324/0.229008244370251/0.245741337708357/0.00363597124729474/0.0334356785915663/0.071784364754047/0.115683814494073/0.0370127992606387/0.00285398724920751/0.00525344750349547/0.0427159502936149/0.00218324918228866/0.00221964772330107/0.010797679748665/0.0857396226821192/0.0362909877722928/0.000882397868656394/0.00611013022076904/0.00492236625809189}]):0.001[&model=LG+F{0.0368264753900336/0.0269018067063324/0.229008244370251/0.245741337708357/0.00363597124729474/0.0334356785915663/0.071784364754047/0.115683814494073/0.0370127992606387/0.00285398724920751/0.00525344750349547/0.0427159502936149/0.00218324918228866/0.00221964772330107/0.010797679748665/0.0857396226821192/0.0362909877722928/0.000882397868656394/0.00611013022076904/0.00492236625809189}]):0.5[&model=LG+F{0.0368264753900336/0.0269018067063324/0.229008244370251/0.245741337708357/0.00363597124729474/0.0334356785915663/0.071784364754047/0.115683814494073/0.0370127992606387/0.00285398724920751/0.00525344750349547/0.0427159502936149/0.00218324918228866/0.00221964772330107/0.010797679748665/0.0857396226821192/0.0362909877722928/0.000882397868656394/0.00611013022076904/0.00492236625809189}],((D1:0.5[&model=LG+F{0.00409470906075841/0.00299119235562255/0.447331079538431/0.197628754310081/0.00292410090630712/0.0268894585306018/0.0577300291338015/0.012862799341372/0.0297662309468268/0.00557480889252544/0.00422489881283782/0.083438795886577/0.00426462905866218/0.00433572780311777/0.00120058617159957/0.0689530503239682/0.0291857396602619/0.000709637186867578/0.0119351648465459/0.00395863846480394}],D2:0.5[&model=LG+F{0.00409470906075841/0.00299119235562255/0.447331079538431/0.197628754310081/0.00292410090630712/0.0268894585306018/0.0577300291338015/0.012862799341372/0.0297662309468268/0.00557480889252544/0.00422489881283782/0.083438795886577/0.00426462905866218/0.00433572780311777/0.00120058617159957/0.0689530503239682/0.0291857396602619/0.000709637186867578/0.0119351648465459/0.00395863846480394}]):0.001[&model=LG+F{0.00409470906075841/0.00299119235562255/0.447331079538431/0.197628754310081/0.00292410090630712/0.0268894585306018/0.0577300291338015/0.012862799341372/0.0297662309468268/0.00557480889252544/0.00422489881283782/0.083438795886577/0.00426462905866218/0.00433572780311777/0.00120058617159957/0.0689530503239682/0.0291857396602619/0.000709637186867578/0.0119351648465459/0.00395863846480394}],(D3:0.5[&model=LG+F{0.00409470906075841/0.00299119235562255/0.447331079538431/0.197628754310081/0.00292410090630712/0.0268894585306018/0.0577300291338015/0.012862799341372/0.0297662309468268/0.00557480889252544/0.00422489881283782/0.083438795886577/0.00426462905866218/0.00433572780311777/0.00120058617159957/0.0689530503239682/0.0291857396602619/0.000709637186867578/0.0119351648465459/0.00395863846480394}],D4:0.5[&model=LG+F{0.00409470906075841/0.00299119235562255/0.447331079538431/0.197628754310081/0.00292410090630712/0.0268894585306018/0.0577300291338015/0.012862799341372/0.0297662309468268/0.00557480889252544/0.00422489881283782/0.083438795886577/0.00426462905866218/0.00433572780311777/0.00120058617159957/0.0689530503239682/0.0291857396602619/0.000709637186867578/0.0119351648465459/0.00395863846480394}]):0.001[&model=LG+F{0.00409470906075841/0.00299119235562255/0.447331079538431/0.197628754310081/0.00292410090630712/0.0268894585306018/0.0577300291338015/0.012862799341372/0.0297662309468268/0.00557480889252544/0.00422489881283782/0.083438795886577/0.00426462905866218/0.00433572780311777/0.00120058617159957/0.0689530503239682/0.0291857396602619/0.000709637186867578/0.0119351648465459/0.00395863846480394}]):0.5[&model=LG+F{0.00409470906075841/0.00299119235562255/0.447331079538431/0.197628754310081/0.00292410090630712/0.0268894585306018/0.0577300291338015/0.012862799341372/0.0297662309468268/0.00557480889252544/0.00422489881283782/0.083438795886577/0.00426462905866218/0.00433572780311777/0.00120058617159957/0.0689530503239682/0.0291857396602619/0.000709637186867578/0.0119351648465459/0.00395863846480394}]):0.25[&model=LG+F{0.0368264753900336/0.0269018067063324/0.229008244370251/0.245741337708357/0.00363597124729474/0.0334356785915663/0.071784364754047/0.115683814494073/0.0370127992606387/0.00285398724920751/0.00525344750349547/0.0427159502936149/0.00218324918228866/0.00221964772330107/0.010797679748665/0.0857396226821192/0.0362909877722928/0.000882397868656394/0.00611013022076904/0.00492236625809189}]);
```
