## Supplementary material for "Modeling site-and-branch-heterogeneity with GFmix": C20pi17.nwk

```
((((A1:0.5[&model=LG+F{0.156634191295285/0.0354918736723964/0.0179485067334873/0.0379611857693181/0.00304471592896674/0.0349945674933587/0.0543342852585255/0.0351039646296969/0.013787927781844/0.0091673514009542/0.0241301215607045/0.0382174921460101/0.00496622233882831/0.00399466107413244/0.368567702602756/0.084018551411001/0.0457640756133846/0.00154073332881252/0.00374064041961294/0.0265916292323725}],A2:0.5[&model=LG+F{0.156634191295285/0.0354918736723964/0.0179485067334873/0.0379611857693181/0.00304471592896674/0.0349945674933587/0.0543342852585255/0.0351039646296969/0.013787927781844/0.0091673514009542/0.0241301215607045/0.0382174921460101/0.00496622233882831/0.00399466107413244/0.368567702602756/0.084018551411001/0.0457640756133846/0.00154073332881252/0.00374064041961294/0.0265916292323725}]):0.001[&model=LG+F{0.156634191295285/0.0354918736723964/0.0179485067334873/0.0379611857693181/0.00304471592896674/0.0349945674933587/0.0543342852585255/0.0351039646296969/0.013787927781844/0.0091673514009542/0.0241301215607045/0.0382174921460101/0.00496622233882831/0.00399466107413244/0.368567702602756/0.084018551411001/0.0457640756133846/0.00154073332881252/0.00374064041961294/0.0265916292323725}],(A3:0.5[&model=LG+F{0.156634191295285/0.0354918736723964/0.0179485067334873/0.0379611857693181/0.00304471592896674/0.0349945674933587/0.0543342852585255/0.0351039646296969/0.013787927781844/0.0091673514009542/0.0241301215607045/0.0382174921460101/0.00496622233882831/0.00399466107413244/0.368567702602756/0.084018551411001/0.0457640756133846/0.00154073332881252/0.00374064041961294/0.0265916292323725}],A4:0.5[&model=LG+F{0.156634191295285/0.0354918736723964/0.0179485067334873/0.0379611857693181/0.00304471592896674/0.0349945674933587/0.0543342852585255/0.0351039646296969/0.013787927781844/0.0091673514009542/0.0241301215607045/0.0382174921460101/0.00496622233882831/0.00399466107413244/0.368567702602756/0.084018551411001/0.0457640756133846/0.00154073332881252/0.00374064041961294/0.0265916292323725}]):0.001[&model=LG+F{0.156634191295285/0.0354918736723964/0.0179485067334873/0.0379611857693181/0.00304471592896674/0.0349945674933587/0.0543342852585255/0.0351039646296969/0.013787927781844/0.0091673514009542/0.0241301215607045/0.0382174921460101/0.00496622233882831/0.00399466107413244/0.368567702602756/0.084018551411001/0.0457640756133846/0.00154073332881252/0.00374064041961294/0.0265916292323725}]):0.5[&model=LG+F{0.156634191295285/0.0354918736723964/0.0179485067334873/0.0379611857693181/0.00304471592896674/0.0349945674933587/0.0543342852585255/0.0351039646296969/0.013787927781844/0.0091673514009542/0.0241301215607045/0.0382174921460101/0.00496622233882831/0.00399466107413244/0.368567702602756/0.084018551411001/0.0457640756133846/0.00154073332881252/0.00374064041961294/0.0265916292323725}],((B1:0.5[&model=LG+F{0.03620922332032/0.00820467848834912/0.0728913550503217/0.0634718900464836/0.00509082819068181/0.058511642751633/0.0908480520245181/0.00811500531393602/0.0230537012583361/0.0372298752069045/0.040346063787797/0.15520649324828/0.0201685121293676/0.0162228681741544/0.085202024805948/0.140480760781032/0.0765184837234311/0.00257613808566491/0.015191255350111/0.0444617556746127}],B2:0.5[&model=LG+F{0.03620922332032/0.00820467848834912/0.0728913550503217/0.0634718900464836/0.00509082819068181/0.058511642751633/0.0908480520245181/0.00811500531393602/0.0230537012583361/0.0372298752069045/0.040346063787797/0.15520649324828/0.0201685121293676/0.0162228681741544/0.085202024805948/0.140480760781032/0.0765184837234311/0.00257613808566491/0.015191255350111/0.0444617556746127}]):0.001[&model=LG+F{0.03620922332032/0.00820467848834912/0.0728913550503217/0.0634718900464836/0.00509082819068181/0.058511642751633/0.0908480520245181/0.00811500531393602/0.0230537012583361/0.0372298752069045/0.040346063787797/0.15520649324828/0.0201685121293676/0.0162228681741544/0.085202024805948/0.140480760781032/0.0765184837234311/0.00257613808566491/0.015191255350111/0.0444617556746127}],(B3:0.5[&model=LG+F{0.03620922332032/0.00820467848834912/0.0728913550503217/0.0634718900464836/0.00509082819068181/0.058511642751633/0.0908480520245181/0.00811500531393602/0.0230537012583361/0.0372298752069045/0.040346063787797/0.15520649324828/0.0201685121293676/0.0162228681741544/0.085202024805948/0.140480760781032/0.0765184837234311/0.00257613808566491/0.015191255350111/0.0444617556746127}],B4:0.5[&model=LG+F{0.03620922332032/0.00820467848834912/0.0728913550503217/0.0634718900464836/0.00509082819068181/0.058511642751633/0.0908480520245181/0.00811500531393602/0.0230537012583361/0.0372298752069045/0.040346063787797/0.15520649324828/0.0201685121293676/0.0162228681741544/0.085202024805948/0.140480760781032/0.0765184837234311/0.00257613808566491/0.015191255350111/0.0444617556746127}]):0.001[&model=LG+F{0.03620922332032/0.00820467848834912/0.0728913550503217/0.0634718900464836/0.00509082819068181/0.058511642751633/0.0908480520245181/0.00811500531393602/0.0230537012583361/0.0372298752069045/0.040346063787797/0.15520649324828/0.0201685121293676/0.0162228681741544/0.085202024805948/0.140480760781032/0.0765184837234311/0.00257613808566491/0.015191255350111/0.0444617556746127}]):0.5[&model=LG+F{0.03620922332032/0.00820467848834912/0.0728913550503217/0.0634718900464836/0.00509082819068181/0.058511642751633/0.0908480520245181/0.00811500531393602/0.0230537012583361/0.0372298752069045/0.040346063787797/0.15520649324828/0.0201685121293676/0.0162228681741544/0.085202024805948/0.140480760781032/0.0765184837234311/0.00257613808566491/0.015191255350111/0.0444617556746127}]):0.25[&model=LG+F{0.156634191295285/0.0354918736723964/0.0179485067334873/0.0379611857693181/0.00304471592896674/0.0349945674933587/0.0543342852585255/0.0351039646296969/0.013787927781844/0.0091673514009542/0.0241301215607045/0.0382174921460101/0.00496622233882831/0.00399466107413244/0.368567702602756/0.084018551411001/0.0457640756133846/0.00154073332881252/0.00374064041961294/0.0265916292323725}],(((C1:0.5[&model=LG+F{0.156634191295285/0.0354918736723964/0.0179485067334873/0.0379611857693181/0.00304471592896674/0.0349945674933587/0.0543342852585255/0.0351039646296969/0.013787927781844/0.0091673514009542/0.0241301215607045/0.0382174921460101/0.00496622233882831/0.00399466107413244/0.368567702602756/0.084018551411001/0.0457640756133846/0.00154073332881252/0.00374064041961294/0.0265916292323725}],C2:0.5[&model=LG+F{0.156634191295285/0.0354918736723964/0.0179485067334873/0.0379611857693181/0.00304471592896674/0.0349945674933587/0.0543342852585255/0.0351039646296969/0.013787927781844/0.0091673514009542/0.0241301215607045/0.0382174921460101/0.00496622233882831/0.00399466107413244/0.368567702602756/0.084018551411001/0.0457640756133846/0.00154073332881252/0.00374064041961294/0.0265916292323725}]):0.001[&model=LG+F{0.156634191295285/0.0354918736723964/0.0179485067334873/0.0379611857693181/0.00304471592896674/0.0349945674933587/0.0543342852585255/0.0351039646296969/0.013787927781844/0.0091673514009542/0.0241301215607045/0.0382174921460101/0.00496622233882831/0.00399466107413244/0.368567702602756/0.084018551411001/0.0457640756133846/0.00154073332881252/0.00374064041961294/0.0265916292323725}],(C3:0.5[&model=LG+F{0.156634191295285/0.0354918736723964/0.0179485067334873/0.0379611857693181/0.00304471592896674/0.0349945674933587/0.0543342852585255/0.0351039646296969/0.013787927781844/0.0091673514009542/0.0241301215607045/0.0382174921460101/0.00496622233882831/0.00399466107413244/0.368567702602756/0.084018551411001/0.0457640756133846/0.00154073332881252/0.00374064041961294/0.0265916292323725}],C4:0.5[&model=LG+F{0.156634191295285/0.0354918736723964/0.0179485067334873/0.0379611857693181/0.00304471592896674/0.0349945674933587/0.0543342852585255/0.0351039646296969/0.013787927781844/0.0091673514009542/0.0241301215607045/0.0382174921460101/0.00496622233882831/0.00399466107413244/0.368567702602756/0.084018551411001/0.0457640756133846/0.00154073332881252/0.00374064041961294/0.0265916292323725}]):0.001[&model=LG+F{0.156634191295285/0.0354918736723964/0.0179485067334873/0.0379611857693181/0.00304471592896674/0.0349945674933587/0.0543342852585255/0.0351039646296969/0.013787927781844/0.0091673514009542/0.0241301215607045/0.0382174921460101/0.00496622233882831/0.00399466107413244/0.368567702602756/0.084018551411001/0.0457640756133846/0.00154073332881252/0.00374064041961294/0.0265916292323725}]):0.5[&model=LG+F{0.156634191295285/0.0354918736723964/0.0179485067334873/0.0379611857693181/0.00304471592896674/0.0349945674933587/0.0543342852585255/0.0351039646296969/0.013787927781844/0.0091673514009542/0.0241301215607045/0.0382174921460101/0.00496622233882831/0.00399466107413244/0.368567702602756/0.084018551411001/0.0457640756133846/0.00154073332881252/0.00374064041961294/0.0265916292323725}],((D1:0.5[&model=LG+F{0.03620922332032/0.00820467848834912/0.0728913550503217/0.0634718900464836/0.00509082819068181/0.058511642751633/0.0908480520245181/0.00811500531393602/0.0230537012583361/0.0372298752069045/0.040346063787797/0.15520649324828/0.0201685121293676/0.0162228681741544/0.085202024805948/0.140480760781032/0.0765184837234311/0.00257613808566491/0.015191255350111/0.0444617556746127}],D2:0.5[&model=LG+F{0.03620922332032/0.00820467848834912/0.0728913550503217/0.0634718900464836/0.00509082819068181/0.058511642751633/0.0908480520245181/0.00811500531393602/0.0230537012583361/0.0372298752069045/0.040346063787797/0.15520649324828/0.0201685121293676/0.0162228681741544/0.085202024805948/0.140480760781032/0.0765184837234311/0.00257613808566491/0.015191255350111/0.0444617556746127}]):0.001[&model=LG+F{0.03620922332032/0.00820467848834912/0.0728913550503217/0.0634718900464836/0.00509082819068181/0.058511642751633/0.0908480520245181/0.00811500531393602/0.0230537012583361/0.0372298752069045/0.040346063787797/0.15520649324828/0.0201685121293676/0.0162228681741544/0.085202024805948/0.140480760781032/0.0765184837234311/0.00257613808566491/0.015191255350111/0.0444617556746127}],(D3:0.5[&model=LG+F{0.03620922332032/0.00820467848834912/0.0728913550503217/0.0634718900464836/0.00509082819068181/0.058511642751633/0.0908480520245181/0.00811500531393602/0.0230537012583361/0.0372298752069045/0.040346063787797/0.15520649324828/0.0201685121293676/0.0162228681741544/0.085202024805948/0.140480760781032/0.0765184837234311/0.00257613808566491/0.015191255350111/0.0444617556746127}],D4:0.5[&model=LG+F{0.03620922332032/0.00820467848834912/0.0728913550503217/0.0634718900464836/0.00509082819068181/0.058511642751633/0.0908480520245181/0.00811500531393602/0.0230537012583361/0.0372298752069045/0.040346063787797/0.15520649324828/0.0201685121293676/0.0162228681741544/0.085202024805948/0.140480760781032/0.0765184837234311/0.00257613808566491/0.015191255350111/0.0444617556746127}]):0.001[&model=LG+F{0.03620922332032/0.00820467848834912/0.0728913550503217/0.0634718900464836/0.00509082819068181/0.058511642751633/0.0908480520245181/0.00811500531393602/0.0230537012583361/0.0372298752069045/0.040346063787797/0.15520649324828/0.0201685121293676/0.0162228681741544/0.085202024805948/0.140480760781032/0.0765184837234311/0.00257613808566491/0.015191255350111/0.0444617556746127}]):0.5[&model=LG+F{0.03620922332032/0.00820467848834912/0.0728913550503217/0.0634718900464836/0.00509082819068181/0.058511642751633/0.0908480520245181/0.00811500531393602/0.0230537012583361/0.0372298752069045/0.040346063787797/0.15520649324828/0.0201685121293676/0.0162228681741544/0.085202024805948/0.140480760781032/0.0765184837234311/0.00257613808566491/0.015191255350111/0.0444617556746127}]):0.25[&model=LG+F{0.156634191295285/0.0354918736723964/0.0179485067334873/0.0379611857693181/0.00304471592896674/0.0349945674933587/0.0543342852585255/0.0351039646296969/0.013787927781844/0.0091673514009542/0.0241301215607045/0.0382174921460101/0.00496622233882831/0.00399466107413244/0.368567702602756/0.084018551411001/0.0457640756133846/0.00154073332881252/0.00374064041961294/0.0265916292323725}]);
```
