## Supplementary material for "Modeling site-and-branch-heterogeneity with GFmix": C20pi18.nwk

```
((((A1:0.5[&model=LG+F{0.115543366312834/0.0804023656835561/0.0389028877051593/0.0384229914710835/0.00614153138630958/0.0782181260969888/0.091817845693508/0.0226659689301529/0.0245374874389561/0.0336939278897203/0.0374168791121815/0.0823967366810309/0.0144717862600864/0.00604914461549086/0.014372431998322/0.0946101604938959/0.13708206311637/0.00220202177843205/0.00742363488380859/0.0736291678788661}],A2:0.5[&model=LG+F{0.115543366312834/0.0804023656835561/0.0389028877051593/0.0384229914710835/0.00614153138630958/0.0782181260969888/0.091817845693508/0.0226659689301529/0.0245374874389561/0.0336939278897203/0.0374168791121815/0.0823967366810309/0.0144717862600864/0.00604914461549086/0.014372431998322/0.0946101604938959/0.13708206311637/0.00220202177843205/0.00742363488380859/0.0736291678788661}]):0.001[&model=LG+F{0.115543366312834/0.0804023656835561/0.0389028877051593/0.0384229914710835/0.00614153138630958/0.0782181260969888/0.091817845693508/0.0226659689301529/0.0245374874389561/0.0336939278897203/0.0374168791121815/0.0823967366810309/0.0144717862600864/0.00604914461549086/0.014372431998322/0.0946101604938959/0.13708206311637/0.00220202177843205/0.00742363488380859/0.0736291678788661}],(A3:0.5[&model=LG+F{0.115543366312834/0.0804023656835561/0.0389028877051593/0.0384229914710835/0.00614153138630958/0.0782181260969888/0.091817845693508/0.0226659689301529/0.0245374874389561/0.0336939278897203/0.0374168791121815/0.0823967366810309/0.0144717862600864/0.00604914461549086/0.014372431998322/0.0946101604938959/0.13708206311637/0.00220202177843205/0.00742363488380859/0.0736291678788661}],A4:0.5[&model=LG+F{0.115543366312834/0.0804023656835561/0.0389028877051593/0.0384229914710835/0.00614153138630958/0.0782181260969888/0.091817845693508/0.0226659689301529/0.0245374874389561/0.0336939278897203/0.0374168791121815/0.0823967366810309/0.0144717862600864/0.00604914461549086/0.014372431998322/0.0946101604938959/0.13708206311637/0.00220202177843205/0.00742363488380859/0.0736291678788661}]):0.001[&model=LG+F{0.115543366312834/0.0804023656835561/0.0389028877051593/0.0384229914710835/0.00614153138630958/0.0782181260969888/0.091817845693508/0.0226659689301529/0.0245374874389561/0.0336939278897203/0.0374168791121815/0.0823967366810309/0.0144717862600864/0.00604914461549086/0.014372431998322/0.0946101604938959/0.13708206311637/0.00220202177843205/0.00742363488380859/0.0736291678788661}]):0.5[&model=LG+F{0.115543366312834/0.0804023656835561/0.0389028877051593/0.0384229914710835/0.00614153138630958/0.0782181260969888/0.091817845693508/0.0226659689301529/0.0245374874389561/0.0336939278897203/0.0374168791121815/0.0823967366810309/0.0144717862600864/0.00604914461549086/0.014372431998322/0.0946101604938959/0.13708206311637/0.00220202177843205/0.00742363488380859/0.0736291678788661}],((B1:0.5[&model=LG+F{0.0150617134769167/0.0104808907117456/0.0890894476014133/0.0362267655481105/0.00579048661022763/0.0737472437007065/0.0865696147468007/0.00295463375005321/0.0231349452647317/0.0771606839566036/0.0352781617266609/0.188692413033869/0.0331410730609037/0.013852826462126/0.00187352558293216/0.0892023231783215/0.129246567516883/0.00207615606294285/0.0170004740009411/0.0694205864802994}],B2:0.5[&model=LG+F{0.0150617134769167/0.0104808907117456/0.0890894476014133/0.0362267655481105/0.00579048661022763/0.0737472437007065/0.0865696147468007/0.00295463375005321/0.0231349452647317/0.0771606839566036/0.0352781617266609/0.188692413033869/0.0331410730609037/0.013852826462126/0.00187352558293216/0.0892023231783215/0.129246567516883/0.00207615606294285/0.0170004740009411/0.0694205864802994}]):0.001[&model=LG+F{0.0150617134769167/0.0104808907117456/0.0890894476014133/0.0362267655481105/0.00579048661022763/0.0737472437007065/0.0865696147468007/0.00295463375005321/0.0231349452647317/0.0771606839566036/0.0352781617266609/0.188692413033869/0.0331410730609037/0.013852826462126/0.00187352558293216/0.0892023231783215/0.129246567516883/0.00207615606294285/0.0170004740009411/0.0694205864802994}],(B3:0.5[&model=LG+F{0.0150617134769167/0.0104808907117456/0.0890894476014133/0.0362267655481105/0.00579048661022763/0.0737472437007065/0.0865696147468007/0.00295463375005321/0.0231349452647317/0.0771606839566036/0.0352781617266609/0.188692413033869/0.0331410730609037/0.013852826462126/0.00187352558293216/0.0892023231783215/0.129246567516883/0.00207615606294285/0.0170004740009411/0.0694205864802994}],B4:0.5[&model=LG+F{0.0150617134769167/0.0104808907117456/0.0890894476014133/0.0362267655481105/0.00579048661022763/0.0737472437007065/0.0865696147468007/0.00295463375005321/0.0231349452647317/0.0771606839566036/0.0352781617266609/0.188692413033869/0.0331410730609037/0.013852826462126/0.00187352558293216/0.0892023231783215/0.129246567516883/0.00207615606294285/0.0170004740009411/0.0694205864802994}]):0.001[&model=LG+F{0.0150617134769167/0.0104808907117456/0.0890894476014133/0.0362267655481105/0.00579048661022763/0.0737472437007065/0.0865696147468007/0.00295463375005321/0.0231349452647317/0.0771606839566036/0.0352781617266609/0.188692413033869/0.0331410730609037/0.013852826462126/0.00187352558293216/0.0892023231783215/0.129246567516883/0.00207615606294285/0.0170004740009411/0.0694205864802994}]):0.5[&model=LG+F{0.0150617134769167/0.0104808907117456/0.0890894476014133/0.0362267655481105/0.00579048661022763/0.0737472437007065/0.0865696147468007/0.00295463375005321/0.0231349452647317/0.0771606839566036/0.0352781617266609/0.188692413033869/0.0331410730609037/0.013852826462126/0.00187352558293216/0.0892023231783215/0.129246567516883/0.00207615606294285/0.0170004740009411/0.0694205864802994}]):0.25[&model=LG+F{0.115543366312834/0.0804023656835561/0.0389028877051593/0.0384229914710835/0.00614153138630958/0.0782181260969888/0.091817845693508/0.0226659689301529/0.0245374874389561/0.0336939278897203/0.0374168791121815/0.0823967366810309/0.0144717862600864/0.00604914461549086/0.014372431998322/0.0946101604938959/0.13708206311637/0.00220202177843205/0.00742363488380859/0.0736291678788661}],(((C1:0.5[&model=LG+F{0.115543366312834/0.0804023656835561/0.0389028877051593/0.0384229914710835/0.00614153138630958/0.0782181260969888/0.091817845693508/0.0226659689301529/0.0245374874389561/0.0336939278897203/0.0374168791121815/0.0823967366810309/0.0144717862600864/0.00604914461549086/0.014372431998322/0.0946101604938959/0.13708206311637/0.00220202177843205/0.00742363488380859/0.0736291678788661}],C2:0.5[&model=LG+F{0.115543366312834/0.0804023656835561/0.0389028877051593/0.0384229914710835/0.00614153138630958/0.0782181260969888/0.091817845693508/0.0226659689301529/0.0245374874389561/0.0336939278897203/0.0374168791121815/0.0823967366810309/0.0144717862600864/0.00604914461549086/0.014372431998322/0.0946101604938959/0.13708206311637/0.00220202177843205/0.00742363488380859/0.0736291678788661}]):0.001[&model=LG+F{0.115543366312834/0.0804023656835561/0.0389028877051593/0.0384229914710835/0.00614153138630958/0.0782181260969888/0.091817845693508/0.0226659689301529/0.0245374874389561/0.0336939278897203/0.0374168791121815/0.0823967366810309/0.0144717862600864/0.00604914461549086/0.014372431998322/0.0946101604938959/0.13708206311637/0.00220202177843205/0.00742363488380859/0.0736291678788661}],(C3:0.5[&model=LG+F{0.115543366312834/0.0804023656835561/0.0389028877051593/0.0384229914710835/0.00614153138630958/0.0782181260969888/0.091817845693508/0.0226659689301529/0.0245374874389561/0.0336939278897203/0.0374168791121815/0.0823967366810309/0.0144717862600864/0.00604914461549086/0.014372431998322/0.0946101604938959/0.13708206311637/0.00220202177843205/0.00742363488380859/0.0736291678788661}],C4:0.5[&model=LG+F{0.115543366312834/0.0804023656835561/0.0389028877051593/0.0384229914710835/0.00614153138630958/0.0782181260969888/0.091817845693508/0.0226659689301529/0.0245374874389561/0.0336939278897203/0.0374168791121815/0.0823967366810309/0.0144717862600864/0.00604914461549086/0.014372431998322/0.0946101604938959/0.13708206311637/0.00220202177843205/0.00742363488380859/0.0736291678788661}]):0.001[&model=LG+F{0.115543366312834/0.0804023656835561/0.0389028877051593/0.0384229914710835/0.00614153138630958/0.0782181260969888/0.091817845693508/0.0226659689301529/0.0245374874389561/0.0336939278897203/0.0374168791121815/0.0823967366810309/0.0144717862600864/0.00604914461549086/0.014372431998322/0.0946101604938959/0.13708206311637/0.00220202177843205/0.00742363488380859/0.0736291678788661}]):0.5[&model=LG+F{0.115543366312834/0.0804023656835561/0.0389028877051593/0.0384229914710835/0.00614153138630958/0.0782181260969888/0.091817845693508/0.0226659689301529/0.0245374874389561/0.0336939278897203/0.0374168791121815/0.0823967366810309/0.0144717862600864/0.00604914461549086/0.014372431998322/0.0946101604938959/0.13708206311637/0.00220202177843205/0.00742363488380859/0.0736291678788661}],((D1:0.5[&model=LG+F{0.0150617134769167/0.0104808907117456/0.0890894476014133/0.0362267655481105/0.00579048661022763/0.0737472437007065/0.0865696147468007/0.00295463375005321/0.0231349452647317/0.0771606839566036/0.0352781617266609/0.188692413033869/0.0331410730609037/0.013852826462126/0.00187352558293216/0.0892023231783215/0.129246567516883/0.00207615606294285/0.0170004740009411/0.0694205864802994}],D2:0.5[&model=LG+F{0.0150617134769167/0.0104808907117456/0.0890894476014133/0.0362267655481105/0.00579048661022763/0.0737472437007065/0.0865696147468007/0.00295463375005321/0.0231349452647317/0.0771606839566036/0.0352781617266609/0.188692413033869/0.0331410730609037/0.013852826462126/0.00187352558293216/0.0892023231783215/0.129246567516883/0.00207615606294285/0.0170004740009411/0.0694205864802994}]):0.001[&model=LG+F{0.0150617134769167/0.0104808907117456/0.0890894476014133/0.0362267655481105/0.00579048661022763/0.0737472437007065/0.0865696147468007/0.00295463375005321/0.0231349452647317/0.0771606839566036/0.0352781617266609/0.188692413033869/0.0331410730609037/0.013852826462126/0.00187352558293216/0.0892023231783215/0.129246567516883/0.00207615606294285/0.0170004740009411/0.0694205864802994}],(D3:0.5[&model=LG+F{0.0150617134769167/0.0104808907117456/0.0890894476014133/0.0362267655481105/0.00579048661022763/0.0737472437007065/0.0865696147468007/0.00295463375005321/0.0231349452647317/0.0771606839566036/0.0352781617266609/0.188692413033869/0.0331410730609037/0.013852826462126/0.00187352558293216/0.0892023231783215/0.129246567516883/0.00207615606294285/0.0170004740009411/0.0694205864802994}],D4:0.5[&model=LG+F{0.0150617134769167/0.0104808907117456/0.0890894476014133/0.0362267655481105/0.00579048661022763/0.0737472437007065/0.0865696147468007/0.00295463375005321/0.0231349452647317/0.0771606839566036/0.0352781617266609/0.188692413033869/0.0331410730609037/0.013852826462126/0.00187352558293216/0.0892023231783215/0.129246567516883/0.00207615606294285/0.0170004740009411/0.0694205864802994}]):0.001[&model=LG+F{0.0150617134769167/0.0104808907117456/0.0890894476014133/0.0362267655481105/0.00579048661022763/0.0737472437007065/0.0865696147468007/0.00295463375005321/0.0231349452647317/0.0771606839566036/0.0352781617266609/0.188692413033869/0.0331410730609037/0.013852826462126/0.00187352558293216/0.0892023231783215/0.129246567516883/0.00207615606294285/0.0170004740009411/0.0694205864802994}]):0.5[&model=LG+F{0.0150617134769167/0.0104808907117456/0.0890894476014133/0.0362267655481105/0.00579048661022763/0.0737472437007065/0.0865696147468007/0.00295463375005321/0.0231349452647317/0.0771606839566036/0.0352781617266609/0.188692413033869/0.0331410730609037/0.013852826462126/0.00187352558293216/0.0892023231783215/0.129246567516883/0.00207615606294285/0.0170004740009411/0.0694205864802994}]):0.25[&model=LG+F{0.115543366312834/0.0804023656835561/0.0389028877051593/0.0384229914710835/0.00614153138630958/0.0782181260969888/0.091817845693508/0.0226659689301529/0.0245374874389561/0.0336939278897203/0.0374168791121815/0.0823967366810309/0.0144717862600864/0.00604914461549086/0.014372431998322/0.0946101604938959/0.13708206311637/0.00220202177843205/0.00742363488380859/0.0736291678788661}]);
```
