## Supplementary material for "Modeling site-and-branch-heterogeneity with GFmix": C20pi19.nwk

```
((((A1:0.5[&model=LG+F{0.093992686882647/0.100932638332092/0.0464643842487379/0.0801803972567262/0.00206560871886047/0.145094988643424/0.194033789962318/0.0257027341601955/0.0267436014804154/0.00663453992353603/0.0189525036659193/0.130693087252083/0.0060358713853803/0.0020655434824673/0.00960819668977557/0.0454003365083105/0.0449362118587467/0.00107302550715751/0.00441754259717753/0.0149730258002558}],A2:0.5[&model=LG+F{0.093992686882647/0.100932638332092/0.0464643842487379/0.0801803972567262/0.00206560871886047/0.145094988643424/0.194033789962318/0.0257027341601955/0.0267436014804154/0.00663453992353603/0.0189525036659193/0.130693087252083/0.0060358713853803/0.0020655434824673/0.00960819668977557/0.0454003365083105/0.0449362118587467/0.00107302550715751/0.00441754259717753/0.0149730258002558}]):0.001[&model=LG+F{0.093992686882647/0.100932638332092/0.0464643842487379/0.0801803972567262/0.00206560871886047/0.145094988643424/0.194033789962318/0.0257027341601955/0.0267436014804154/0.00663453992353603/0.0189525036659193/0.130693087252083/0.0060358713853803/0.0020655434824673/0.00960819668977557/0.0454003365083105/0.0449362118587467/0.00107302550715751/0.00441754259717753/0.0149730258002558}],(A3:0.5[&model=LG+F{0.093992686882647/0.100932638332092/0.0464643842487379/0.0801803972567262/0.00206560871886047/0.145094988643424/0.194033789962318/0.0257027341601955/0.0267436014804154/0.00663453992353603/0.0189525036659193/0.130693087252083/0.0060358713853803/0.0020655434824673/0.00960819668977557/0.0454003365083105/0.0449362118587467/0.00107302550715751/0.00441754259717753/0.0149730258002558}],A4:0.5[&model=LG+F{0.093992686882647/0.100932638332092/0.0464643842487379/0.0801803972567262/0.00206560871886047/0.145094988643424/0.194033789962318/0.0257027341601955/0.0267436014804154/0.00663453992353603/0.0189525036659193/0.130693087252083/0.0060358713853803/0.0020655434824673/0.00960819668977557/0.0454003365083105/0.0449362118587467/0.00107302550715751/0.00441754259717753/0.0149730258002558}]):0.001[&model=LG+F{0.093992686882647/0.100932638332092/0.0464643842487379/0.0801803972567262/0.00206560871886047/0.145094988643424/0.194033789962318/0.0257027341601955/0.0267436014804154/0.00663453992353603/0.0189525036659193/0.130693087252083/0.0060358713853803/0.0020655434824673/0.00960819668977557/0.0454003365083105/0.0449362118587467/0.00107302550715751/0.00441754259717753/0.0149730258002558}]):0.5[&model=LG+F{0.093992686882647/0.100932638332092/0.0464643842487379/0.0801803972567262/0.00206560871886047/0.145094988643424/0.194033789962318/0.0257027341601955/0.0267436014804154/0.00663453992353603/0.0189525036659193/0.130693087252083/0.0060358713853803/0.0020655434824673/0.00960819668977557/0.0454003365083105/0.0449362118587467/0.00107302550715751/0.00441754259717753/0.0149730258002558}],((B1:0.5[&model=LG+F{0.0120092925577896/0.0128959988543901/0.104293827908973/0.0740969931452736/0.00190888796163182/0.134086419458635/0.179312162282699/0.00328399649272999/0.0247145252876386/0.0148918698962264/0.0175145494692793/0.293353340868419/0.013548100157265/0.00463631316721466/0.0012276236463414/0.0419557465184197/0.0415268356854243/0.000991613491187638/0.00991560385141885/0.0138370004146181}],B2:0.5[&model=LG+F{0.0120092925577896/0.0128959988543901/0.104293827908973/0.0740969931452736/0.00190888796163182/0.134086419458635/0.179312162282699/0.00328399649272999/0.0247145252876386/0.0148918698962264/0.0175145494692793/0.293353340868419/0.013548100157265/0.00463631316721466/0.0012276236463414/0.0419557465184197/0.0415268356854243/0.000991613491187638/0.00991560385141885/0.0138370004146181}]):0.001[&model=LG+F{0.0120092925577896/0.0128959988543901/0.104293827908973/0.0740969931452736/0.00190888796163182/0.134086419458635/0.179312162282699/0.00328399649272999/0.0247145252876386/0.0148918698962264/0.0175145494692793/0.293353340868419/0.013548100157265/0.00463631316721466/0.0012276236463414/0.0419557465184197/0.0415268356854243/0.000991613491187638/0.00991560385141885/0.0138370004146181}],(B3:0.5[&model=LG+F{0.0120092925577896/0.0128959988543901/0.104293827908973/0.0740969931452736/0.00190888796163182/0.134086419458635/0.179312162282699/0.00328399649272999/0.0247145252876386/0.0148918698962264/0.0175145494692793/0.293353340868419/0.013548100157265/0.00463631316721466/0.0012276236463414/0.0419557465184197/0.0415268356854243/0.000991613491187638/0.00991560385141885/0.0138370004146181}],B4:0.5[&model=LG+F{0.0120092925577896/0.0128959988543901/0.104293827908973/0.0740969931452736/0.00190888796163182/0.134086419458635/0.179312162282699/0.00328399649272999/0.0247145252876386/0.0148918698962264/0.0175145494692793/0.293353340868419/0.013548100157265/0.00463631316721466/0.0012276236463414/0.0419557465184197/0.0415268356854243/0.000991613491187638/0.00991560385141885/0.0138370004146181}]):0.001[&model=LG+F{0.0120092925577896/0.0128959988543901/0.104293827908973/0.0740969931452736/0.00190888796163182/0.134086419458635/0.179312162282699/0.00328399649272999/0.0247145252876386/0.0148918698962264/0.0175145494692793/0.293353340868419/0.013548100157265/0.00463631316721466/0.0012276236463414/0.0419557465184197/0.0415268356854243/0.000991613491187638/0.00991560385141885/0.0138370004146181}]):0.5[&model=LG+F{0.0120092925577896/0.0128959988543901/0.104293827908973/0.0740969931452736/0.00190888796163182/0.134086419458635/0.179312162282699/0.00328399649272999/0.0247145252876386/0.0148918698962264/0.0175145494692793/0.293353340868419/0.013548100157265/0.00463631316721466/0.0012276236463414/0.0419557465184197/0.0415268356854243/0.000991613491187638/0.00991560385141885/0.0138370004146181}]):0.25[&model=LG+F{0.093992686882647/0.100932638332092/0.0464643842487379/0.0801803972567262/0.00206560871886047/0.145094988643424/0.194033789962318/0.0257027341601955/0.0267436014804154/0.00663453992353603/0.0189525036659193/0.130693087252083/0.0060358713853803/0.0020655434824673/0.00960819668977557/0.0454003365083105/0.0449362118587467/0.00107302550715751/0.00441754259717753/0.0149730258002558}],(((C1:0.5[&model=LG+F{0.093992686882647/0.100932638332092/0.0464643842487379/0.0801803972567262/0.00206560871886047/0.145094988643424/0.194033789962318/0.0257027341601955/0.0267436014804154/0.00663453992353603/0.0189525036659193/0.130693087252083/0.0060358713853803/0.0020655434824673/0.00960819668977557/0.0454003365083105/0.0449362118587467/0.00107302550715751/0.00441754259717753/0.0149730258002558}],C2:0.5[&model=LG+F{0.093992686882647/0.100932638332092/0.0464643842487379/0.0801803972567262/0.00206560871886047/0.145094988643424/0.194033789962318/0.0257027341601955/0.0267436014804154/0.00663453992353603/0.0189525036659193/0.130693087252083/0.0060358713853803/0.0020655434824673/0.00960819668977557/0.0454003365083105/0.0449362118587467/0.00107302550715751/0.00441754259717753/0.0149730258002558}]):0.001[&model=LG+F{0.093992686882647/0.100932638332092/0.0464643842487379/0.0801803972567262/0.00206560871886047/0.145094988643424/0.194033789962318/0.0257027341601955/0.0267436014804154/0.00663453992353603/0.0189525036659193/0.130693087252083/0.0060358713853803/0.0020655434824673/0.00960819668977557/0.0454003365083105/0.0449362118587467/0.00107302550715751/0.00441754259717753/0.0149730258002558}],(C3:0.5[&model=LG+F{0.093992686882647/0.100932638332092/0.0464643842487379/0.0801803972567262/0.00206560871886047/0.145094988643424/0.194033789962318/0.0257027341601955/0.0267436014804154/0.00663453992353603/0.0189525036659193/0.130693087252083/0.0060358713853803/0.0020655434824673/0.00960819668977557/0.0454003365083105/0.0449362118587467/0.00107302550715751/0.00441754259717753/0.0149730258002558}],C4:0.5[&model=LG+F{0.093992686882647/0.100932638332092/0.0464643842487379/0.0801803972567262/0.00206560871886047/0.145094988643424/0.194033789962318/0.0257027341601955/0.0267436014804154/0.00663453992353603/0.0189525036659193/0.130693087252083/0.0060358713853803/0.0020655434824673/0.00960819668977557/0.0454003365083105/0.0449362118587467/0.00107302550715751/0.00441754259717753/0.0149730258002558}]):0.001[&model=LG+F{0.093992686882647/0.100932638332092/0.0464643842487379/0.0801803972567262/0.00206560871886047/0.145094988643424/0.194033789962318/0.0257027341601955/0.0267436014804154/0.00663453992353603/0.0189525036659193/0.130693087252083/0.0060358713853803/0.0020655434824673/0.00960819668977557/0.0454003365083105/0.0449362118587467/0.00107302550715751/0.00441754259717753/0.0149730258002558}]):0.5[&model=LG+F{0.093992686882647/0.100932638332092/0.0464643842487379/0.0801803972567262/0.00206560871886047/0.145094988643424/0.194033789962318/0.0257027341601955/0.0267436014804154/0.00663453992353603/0.0189525036659193/0.130693087252083/0.0060358713853803/0.0020655434824673/0.00960819668977557/0.0454003365083105/0.0449362118587467/0.00107302550715751/0.00441754259717753/0.0149730258002558}],((D1:0.5[&model=LG+F{0.0120092925577896/0.0128959988543901/0.104293827908973/0.0740969931452736/0.00190888796163182/0.134086419458635/0.179312162282699/0.00328399649272999/0.0247145252876386/0.0148918698962264/0.0175145494692793/0.293353340868419/0.013548100157265/0.00463631316721466/0.0012276236463414/0.0419557465184197/0.0415268356854243/0.000991613491187638/0.00991560385141885/0.0138370004146181}],D2:0.5[&model=LG+F{0.0120092925577896/0.0128959988543901/0.104293827908973/0.0740969931452736/0.00190888796163182/0.134086419458635/0.179312162282699/0.00328399649272999/0.0247145252876386/0.0148918698962264/0.0175145494692793/0.293353340868419/0.013548100157265/0.00463631316721466/0.0012276236463414/0.0419557465184197/0.0415268356854243/0.000991613491187638/0.00991560385141885/0.0138370004146181}]):0.001[&model=LG+F{0.0120092925577896/0.0128959988543901/0.104293827908973/0.0740969931452736/0.00190888796163182/0.134086419458635/0.179312162282699/0.00328399649272999/0.0247145252876386/0.0148918698962264/0.0175145494692793/0.293353340868419/0.013548100157265/0.00463631316721466/0.0012276236463414/0.0419557465184197/0.0415268356854243/0.000991613491187638/0.00991560385141885/0.0138370004146181}],(D3:0.5[&model=LG+F{0.0120092925577896/0.0128959988543901/0.104293827908973/0.0740969931452736/0.00190888796163182/0.134086419458635/0.179312162282699/0.00328399649272999/0.0247145252876386/0.0148918698962264/0.0175145494692793/0.293353340868419/0.013548100157265/0.00463631316721466/0.0012276236463414/0.0419557465184197/0.0415268356854243/0.000991613491187638/0.00991560385141885/0.0138370004146181}],D4:0.5[&model=LG+F{0.0120092925577896/0.0128959988543901/0.104293827908973/0.0740969931452736/0.00190888796163182/0.134086419458635/0.179312162282699/0.00328399649272999/0.0247145252876386/0.0148918698962264/0.0175145494692793/0.293353340868419/0.013548100157265/0.00463631316721466/0.0012276236463414/0.0419557465184197/0.0415268356854243/0.000991613491187638/0.00991560385141885/0.0138370004146181}]):0.001[&model=LG+F{0.0120092925577896/0.0128959988543901/0.104293827908973/0.0740969931452736/0.00190888796163182/0.134086419458635/0.179312162282699/0.00328399649272999/0.0247145252876386/0.0148918698962264/0.0175145494692793/0.293353340868419/0.013548100157265/0.00463631316721466/0.0012276236463414/0.0419557465184197/0.0415268356854243/0.000991613491187638/0.00991560385141885/0.0138370004146181}]):0.5[&model=LG+F{0.0120092925577896/0.0128959988543901/0.104293827908973/0.0740969931452736/0.00190888796163182/0.134086419458635/0.179312162282699/0.00328399649272999/0.0247145252876386/0.0148918698962264/0.0175145494692793/0.293353340868419/0.013548100157265/0.00463631316721466/0.0012276236463414/0.0419557465184197/0.0415268356854243/0.000991613491187638/0.00991560385141885/0.0138370004146181}]):0.25[&model=LG+F{0.093992686882647/0.100932638332092/0.0464643842487379/0.0801803972567262/0.00206560871886047/0.145094988643424/0.194033789962318/0.0257027341601955/0.0267436014804154/0.00663453992353603/0.0189525036659193/0.130693087252083/0.0060358713853803/0.0020655434824673/0.00960819668977557/0.0454003365083105/0.0449362118587467/0.00107302550715751/0.00441754259717753/0.0149730258002558}]);
```
