## Supplementary material for "Modeling site-and-branch-heterogeneity with GFmix": C20pi20.nwk

```
((((A1:0.5[&model=LG+F{0.064872770545238/0.0155041545457584/0.0439602953941095/0.293209973413263/0.0011075498931254/0.059527771908782/0.338519737251763/0.0329456278229131/0.0139122348265277/0.00273068521375105/0.00623008257747676/0.032504919877174/0.00244177147762537/0.00152386184584556/0.0174985290680637/0.035626612775729/0.0248700215067694/0.000862129302566045/0.00342730035984249/0.00872386089408264}],A2:0.5[&model=LG+F{0.064872770545238/0.0155041545457584/0.0439602953941095/0.293209973413263/0.0011075498931254/0.059527771908782/0.338519737251763/0.0329456278229131/0.0139122348265277/0.00273068521375105/0.00623008257747676/0.032504919877174/0.00244177147762537/0.00152386184584556/0.0174985290680637/0.035626612775729/0.0248700215067694/0.000862129302566045/0.00342730035984249/0.00872386089408264}]):0.001[&model=LG+F{0.064872770545238/0.0155041545457584/0.0439602953941095/0.293209973413263/0.0011075498931254/0.059527771908782/0.338519737251763/0.0329456278229131/0.0139122348265277/0.00273068521375105/0.00623008257747676/0.032504919877174/0.00244177147762537/0.00152386184584556/0.0174985290680637/0.035626612775729/0.0248700215067694/0.000862129302566045/0.00342730035984249/0.00872386089408264}],(A3:0.5[&model=LG+F{0.064872770545238/0.0155041545457584/0.0439602953941095/0.293209973413263/0.0011075498931254/0.059527771908782/0.338519737251763/0.0329456278229131/0.0139122348265277/0.00273068521375105/0.00623008257747676/0.032504919877174/0.00244177147762537/0.00152386184584556/0.0174985290680637/0.035626612775729/0.0248700215067694/0.000862129302566045/0.00342730035984249/0.00872386089408264}],A4:0.5[&model=LG+F{0.064872770545238/0.0155041545457584/0.0439602953941095/0.293209973413263/0.0011075498931254/0.059527771908782/0.338519737251763/0.0329456278229131/0.0139122348265277/0.00273068521375105/0.00623008257747676/0.032504919877174/0.00244177147762537/0.00152386184584556/0.0174985290680637/0.035626612775729/0.0248700215067694/0.000862129302566045/0.00342730035984249/0.00872386089408264}]):0.001[&model=LG+F{0.064872770545238/0.0155041545457584/0.0439602953941095/0.293209973413263/0.0011075498931254/0.059527771908782/0.338519737251763/0.0329456278229131/0.0139122348265277/0.00273068521375105/0.00623008257747676/0.032504919877174/0.00244177147762537/0.00152386184584556/0.0174985290680637/0.035626612775729/0.0248700215067694/0.000862129302566045/0.00342730035984249/0.00872386089408264}]):0.5[&model=LG+F{0.064872770545238/0.0155041545457584/0.0439602953941095/0.293209973413263/0.0011075498931254/0.059527771908782/0.338519737251763/0.0329456278229131/0.0139122348265277/0.00273068521375105/0.00623008257747676/0.032504919877174/0.00244177147762537/0.00152386184584556/0.0174985290680637/0.035626612775729/0.0248700215067694/0.000862129302566045/0.00342730035984249/0.00872386089408264}],((B1:0.5[&model=LG+F{0.0088716851345925/0.00212027290112595/0.10561347617132/0.290022327346963/0.00109550911218281/0.058880612926597/0.334839503949145/0.00450548410604009/0.0137609873089144/0.00656040081551676/0.00616235194065825/0.0780922318679095/0.00586629301409453/0.00366103879197681/0.00239301387786607/0.0352392963732611/0.0245996458940234/0.000852756623158264/0.00823400074183044/0.00862901902858178}],B2:0.5[&model=LG+F{0.0088716851345925/0.00212027290112595/0.10561347617132/0.290022327346963/0.00109550911218281/0.058880612926597/0.334839503949145/0.00450548410604009/0.0137609873089144/0.00656040081551676/0.00616235194065825/0.0780922318679095/0.00586629301409453/0.00366103879197681/0.00239301387786607/0.0352392963732611/0.0245996458940234/0.000852756623158264/0.00823400074183044/0.00862901902858178}]):0.001[&model=LG+F{0.0088716851345925/0.00212027290112595/0.10561347617132/0.290022327346963/0.00109550911218281/0.058880612926597/0.334839503949145/0.00450548410604009/0.0137609873089144/0.00656040081551676/0.00616235194065825/0.0780922318679095/0.00586629301409453/0.00366103879197681/0.00239301387786607/0.0352392963732611/0.0245996458940234/0.000852756623158264/0.00823400074183044/0.00862901902858178}],(B3:0.5[&model=LG+F{0.0088716851345925/0.00212027290112595/0.10561347617132/0.290022327346963/0.00109550911218281/0.058880612926597/0.334839503949145/0.00450548410604009/0.0137609873089144/0.00656040081551676/0.00616235194065825/0.0780922318679095/0.00586629301409453/0.00366103879197681/0.00239301387786607/0.0352392963732611/0.0245996458940234/0.000852756623158264/0.00823400074183044/0.00862901902858178}],B4:0.5[&model=LG+F{0.0088716851345925/0.00212027290112595/0.10561347617132/0.290022327346963/0.00109550911218281/0.058880612926597/0.334839503949145/0.00450548410604009/0.0137609873089144/0.00656040081551676/0.00616235194065825/0.0780922318679095/0.00586629301409453/0.00366103879197681/0.00239301387786607/0.0352392963732611/0.0245996458940234/0.000852756623158264/0.00823400074183044/0.00862901902858178}]):0.001[&model=LG+F{0.0088716851345925/0.00212027290112595/0.10561347617132/0.290022327346963/0.00109550911218281/0.058880612926597/0.334839503949145/0.00450548410604009/0.0137609873089144/0.00656040081551676/0.00616235194065825/0.0780922318679095/0.00586629301409453/0.00366103879197681/0.00239301387786607/0.0352392963732611/0.0245996458940234/0.000852756623158264/0.00823400074183044/0.00862901902858178}]):0.5[&model=LG+F{0.0088716851345925/0.00212027290112595/0.10561347617132/0.290022327346963/0.00109550911218281/0.058880612926597/0.334839503949145/0.00450548410604009/0.0137609873089144/0.00656040081551676/0.00616235194065825/0.0780922318679095/0.00586629301409453/0.00366103879197681/0.00239301387786607/0.0352392963732611/0.0245996458940234/0.000852756623158264/0.00823400074183044/0.00862901902858178}]):0.25[&model=LG+F{0.064872770545238/0.0155041545457584/0.0439602953941095/0.293209973413263/0.0011075498931254/0.059527771908782/0.338519737251763/0.0329456278229131/0.0139122348265277/0.00273068521375105/0.00623008257747676/0.032504919877174/0.00244177147762537/0.00152386184584556/0.0174985290680637/0.035626612775729/0.0248700215067694/0.000862129302566045/0.00342730035984249/0.00872386089408264}],(((C1:0.5[&model=LG+F{0.064872770545238/0.0155041545457584/0.0439602953941095/0.293209973413263/0.0011075498931254/0.059527771908782/0.338519737251763/0.0329456278229131/0.0139122348265277/0.00273068521375105/0.00623008257747676/0.032504919877174/0.00244177147762537/0.00152386184584556/0.0174985290680637/0.035626612775729/0.0248700215067694/0.000862129302566045/0.00342730035984249/0.00872386089408264}],C2:0.5[&model=LG+F{0.064872770545238/0.0155041545457584/0.0439602953941095/0.293209973413263/0.0011075498931254/0.059527771908782/0.338519737251763/0.0329456278229131/0.0139122348265277/0.00273068521375105/0.00623008257747676/0.032504919877174/0.00244177147762537/0.00152386184584556/0.0174985290680637/0.035626612775729/0.0248700215067694/0.000862129302566045/0.00342730035984249/0.00872386089408264}]):0.001[&model=LG+F{0.064872770545238/0.0155041545457584/0.0439602953941095/0.293209973413263/0.0011075498931254/0.059527771908782/0.338519737251763/0.0329456278229131/0.0139122348265277/0.00273068521375105/0.00623008257747676/0.032504919877174/0.00244177147762537/0.00152386184584556/0.0174985290680637/0.035626612775729/0.0248700215067694/0.000862129302566045/0.00342730035984249/0.00872386089408264}],(C3:0.5[&model=LG+F{0.064872770545238/0.0155041545457584/0.0439602953941095/0.293209973413263/0.0011075498931254/0.059527771908782/0.338519737251763/0.0329456278229131/0.0139122348265277/0.00273068521375105/0.00623008257747676/0.032504919877174/0.00244177147762537/0.00152386184584556/0.0174985290680637/0.035626612775729/0.0248700215067694/0.000862129302566045/0.00342730035984249/0.00872386089408264}],C4:0.5[&model=LG+F{0.064872770545238/0.0155041545457584/0.0439602953941095/0.293209973413263/0.0011075498931254/0.059527771908782/0.338519737251763/0.0329456278229131/0.0139122348265277/0.00273068521375105/0.00623008257747676/0.032504919877174/0.00244177147762537/0.00152386184584556/0.0174985290680637/0.035626612775729/0.0248700215067694/0.000862129302566045/0.00342730035984249/0.00872386089408264}]):0.001[&model=LG+F{0.064872770545238/0.0155041545457584/0.0439602953941095/0.293209973413263/0.0011075498931254/0.059527771908782/0.338519737251763/0.0329456278229131/0.0139122348265277/0.00273068521375105/0.00623008257747676/0.032504919877174/0.00244177147762537/0.00152386184584556/0.0174985290680637/0.035626612775729/0.0248700215067694/0.000862129302566045/0.00342730035984249/0.00872386089408264}]):0.5[&model=LG+F{0.064872770545238/0.0155041545457584/0.0439602953941095/0.293209973413263/0.0011075498931254/0.059527771908782/0.338519737251763/0.0329456278229131/0.0139122348265277/0.00273068521375105/0.00623008257747676/0.032504919877174/0.00244177147762537/0.00152386184584556/0.0174985290680637/0.035626612775729/0.0248700215067694/0.000862129302566045/0.00342730035984249/0.00872386089408264}],((D1:0.5[&model=LG+F{0.0088716851345925/0.00212027290112595/0.10561347617132/0.290022327346963/0.00109550911218281/0.058880612926597/0.334839503949145/0.00450548410604009/0.0137609873089144/0.00656040081551676/0.00616235194065825/0.0780922318679095/0.00586629301409453/0.00366103879197681/0.00239301387786607/0.0352392963732611/0.0245996458940234/0.000852756623158264/0.00823400074183044/0.00862901902858178}],D2:0.5[&model=LG+F{0.0088716851345925/0.00212027290112595/0.10561347617132/0.290022327346963/0.00109550911218281/0.058880612926597/0.334839503949145/0.00450548410604009/0.0137609873089144/0.00656040081551676/0.00616235194065825/0.0780922318679095/0.00586629301409453/0.00366103879197681/0.00239301387786607/0.0352392963732611/0.0245996458940234/0.000852756623158264/0.00823400074183044/0.00862901902858178}]):0.001[&model=LG+F{0.0088716851345925/0.00212027290112595/0.10561347617132/0.290022327346963/0.00109550911218281/0.058880612926597/0.334839503949145/0.00450548410604009/0.0137609873089144/0.00656040081551676/0.00616235194065825/0.0780922318679095/0.00586629301409453/0.00366103879197681/0.00239301387786607/0.0352392963732611/0.0245996458940234/0.000852756623158264/0.00823400074183044/0.00862901902858178}],(D3:0.5[&model=LG+F{0.0088716851345925/0.00212027290112595/0.10561347617132/0.290022327346963/0.00109550911218281/0.058880612926597/0.334839503949145/0.00450548410604009/0.0137609873089144/0.00656040081551676/0.00616235194065825/0.0780922318679095/0.00586629301409453/0.00366103879197681/0.00239301387786607/0.0352392963732611/0.0245996458940234/0.000852756623158264/0.00823400074183044/0.00862901902858178}],D4:0.5[&model=LG+F{0.0088716851345925/0.00212027290112595/0.10561347617132/0.290022327346963/0.00109550911218281/0.058880612926597/0.334839503949145/0.00450548410604009/0.0137609873089144/0.00656040081551676/0.00616235194065825/0.0780922318679095/0.00586629301409453/0.00366103879197681/0.00239301387786607/0.0352392963732611/0.0245996458940234/0.000852756623158264/0.00823400074183044/0.00862901902858178}]):0.001[&model=LG+F{0.0088716851345925/0.00212027290112595/0.10561347617132/0.290022327346963/0.00109550911218281/0.058880612926597/0.334839503949145/0.00450548410604009/0.0137609873089144/0.00656040081551676/0.00616235194065825/0.0780922318679095/0.00586629301409453/0.00366103879197681/0.00239301387786607/0.0352392963732611/0.0245996458940234/0.000852756623158264/0.00823400074183044/0.00862901902858178}]):0.5[&model=LG+F{0.0088716851345925/0.00212027290112595/0.10561347617132/0.290022327346963/0.00109550911218281/0.058880612926597/0.334839503949145/0.00450548410604009/0.0137609873089144/0.00656040081551676/0.00616235194065825/0.0780922318679095/0.00586629301409453/0.00366103879197681/0.00239301387786607/0.0352392963732611/0.0245996458940234/0.000852756623158264/0.00823400074183044/0.00862901902858178}]):0.25[&model=LG+F{0.064872770545238/0.0155041545457584/0.0439602953941095/0.293209973413263/0.0011075498931254/0.059527771908782/0.338519737251763/0.0329456278229131/0.0139122348265277/0.00273068521375105/0.00623008257747676/0.032504919877174/0.00244177147762537/0.00152386184584556/0.0174985290680637/0.035626612775729/0.0248700215067694/0.000862129302566045/0.00342730035984249/0.00872386089408264}]);
```
