## Supplementary material for "Modeling site-and-branch-heterogeneity with GFmix": 034_downsampled.phy.utreecu

```
2 3 1.0442343760 0.9190357619
1 4 0.9328682199 0.5159399714
0 5 1.1190219209 0.0000000000
```
