## Supplementary material for "Modeling site-and-branch-heterogeneity with GFmix": 034_downsampled_iqtree.ckp

```
--- # IQ-TREE Checkpoint ver >= 1.6
CandidateSet:
 0: -75686.7473859 (0:1.1190219209,1:0.9328682199,(2:1.0442343760,3:0.9190357619):0.5159399714);
PhyloTree:
 newick: (0:1.1190219209,1:0.9328682199,(2:1.0442343760,3:0.9190357619):0.5159399714);
RateGamma:
 gamma_shape: 0.524887763
StopRule:
 curIteration: 0
 start_real_time: 39402567.91
 time_vec: 
boot_consense_logl: 0
contree_rfdist: -1
finished: true
finishedModelInit: true
initTree: ((0:0.5203486478,1:0.4972418217):0.3164889138,(2:0.4940000000,3:0.4882470120):0.3164889138):0;
iqtree:
 command:  -s Simulations/034_downsampled.phy -m LG+C20+G -te sim_topologies/4_taxa.tree -nt 30 --prefix Simulations/034_downsampled_iqtree/034_downsampled_iqtree
 seed: 66205
 start_time: 1750784555
 version: 3.0.0
```
