## Supplementary material for "Modeling site-and-branch-heterogeneity with GFmix": 034_downsampled_iqtree.treefile

```
(A:1.1190219209,B:0.9328682199,(C:1.0442343760,D:0.9190357619):0.5159399714);
```
