## Supplementary material for "Modeling site-and-branch-heterogeneity with GFmix": GFF.iterations

```
Warning message:
In readLines(rootfile) :
  incomplete final line found on 'sim_topologies/4_taxa.rootfile'
    5

At X0         0 variables are exactly at the bounds

At iterate    0    f=  7.56868D+04    |proj g|=  7.32437D+02

At iterate    1    f=  7.56863D+04    |proj g|=  1.19785D+02

At iterate    2    f=  7.56547D+04    |proj g|=  1.02913D+02

At iterate    3    f=  7.56368D+04    |proj g|=  4.97079D+02

At iterate    4    f=  7.56139D+04    |proj g|=  7.82609D+02

At iterate    5    f=  7.55391D+04    |proj g|=  1.49629D+03

At iterate    6    f=  7.53492D+04    |proj g|=  1.70712D+03

At iterate    7    f=  7.49774D+04    |proj g|=  2.51601D+03

At iterate    8    f=  7.49381D+04    |proj g|=  8.13616D+02

At iterate    9    f=  7.47779D+04    |proj g|=  8.43548D+02

At iterate   10    f=  7.47271D+04    |proj g|=  1.17335D+03

At iterate   11    f=  7.47004D+04    |proj g|=  4.99878D+02

At iterate   12    f=  7.46785D+04    |proj g|=  4.06490D+02

At iterate   13    f=  7.46697D+04    |proj g|=  4.29022D+02

At iterate   14    f=  7.46629D+04    |proj g|=  2.10299D+02

At iterate   15    f=  7.46554D+04    |proj g|=  3.12882D+02

At iterate   16    f=  7.46448D+04    |proj g|=  2.20543D+02

At iterate   17    f=  7.46311D+04    |proj g|=  1.29681D+02

At iterate   18    f=  7.46216D+04    |proj g|=  6.98963D+02

At iterate   19    f=  7.46075D+04    |proj g|=  2.34916D+02

At iterate   20    f=  7.46030D+04    |proj g|=  1.82308D+02

At iterate   21    f=  7.46006D+04    |proj g|=  1.32112D+02

At iterate   22    f=  7.45979D+04    |proj g|=  1.99100D+02

At iterate   23    f=  7.45948D+04    |proj g|=  1.35664D+02

At iterate   24    f=  7.45930D+04    |proj g|=  8.27563D+01

At iterate   25    f=  7.45906D+04    |proj g|=  7.73911D+01

At iterate   26    f=  7.45882D+04    |proj g|=  9.91613D+01

At iterate   27    f=  7.45859D+04    |proj g|=  7.60474D+01

At iterate   28    f=  7.45839D+04    |proj g|=  2.45634D+02

At iterate   29    f=  7.45821D+04    |proj g|=  8.51386D+01

At iterate   30    f=  7.45812D+04    |proj g|=  5.93522D+01

At iterate   31    f=  7.45788D+04    |proj g|=  7.88664D+01

At iterate   32    f=  7.45777D+04    |proj g|=  3.67021D+02

At iterate   33    f=  7.45764D+04    |proj g|=  8.23162D+01

At iterate   34    f=  7.45758D+04    |proj g|=  8.07337D+01

At iterate   35    f=  7.45751D+04    |proj g|=  4.19841D+01

At iterate   36    f=  7.45746D+04    |proj g|=  9.92285D+01

At iterate   37    f=  7.45738D+04    |proj g|=  7.79725D+01

At iterate   38    f=  7.45730D+04    |proj g|=  6.60370D+01

At iterate   39    f=  7.45719D+04    |proj g|=  2.40543D+01

At iterate   40    f=  7.45714D+04    |proj g|=  1.72416D+02

At iterate   41    f=  7.45708D+04    |proj g|=  6.67740D+01

At iterate   42    f=  7.45702D+04    |proj g|=  4.56526D+01

At iterate   43    f=  7.45696D+04    |proj g|=  6.81954D+01

At iterate   44    f=  7.45691D+04    |proj g|=  7.97495D+01

At iterate   45    f=  7.45689D+04    |proj g|=  2.19123D+01

At iterate   46    f=  7.45686D+04    |proj g|=  4.93959D+01

At iterate   47    f=  7.45683D+04    |proj g|=  5.21538D+01

At iterate   48    f=  7.45678D+04    |proj g|=  1.57282D+02

At iterate   49    f=  7.45676D+04    |proj g|=  4.78917D+01

At iterate   50    f=  7.45674D+04    |proj g|=  2.71163D+01

At iterate   51    f=  7.45674D+04    |proj g|=  2.82150D+01

At iterate   52    f=  7.45671D+04    |proj g|=  6.45838D+01

At iterate   53    f=  7.45668D+04    |proj g|=  5.52495D+01

At iterate   54    f=  7.45665D+04    |proj g|=  1.12099D+02

At iterate   55    f=  7.45662D+04    |proj g|=  5.68834D+01

At iterate   56    f=  7.45659D+04    |proj g|=  3.49325D+01

At iterate   57    f=  7.45657D+04    |proj g|=  1.90216D+01

At iterate   58    f=  7.45655D+04    |proj g|=  3.49554D+01

At iterate   59    f=  7.45653D+04    |proj g|=  2.15831D+01

At iterate   60    f=  7.45652D+04    |proj g|=  3.45605D+01

At iterate   61    f=  7.45651D+04    |proj g|=  1.99285D+01

At iterate   62    f=  7.45650D+04    |proj g|=  2.78817D+01

At iterate   63    f=  7.45650D+04    |proj g|=  2.56097D+01

At iterate   64    f=  7.45649D+04    |proj g|=  2.11014D+01

At iterate   65    f=  7.45648D+04    |proj g|=  1.06874D+02

At iterate   66    f=  7.45647D+04    |proj g|=  3.60917D+01

At iterate   67    f=  7.45646D+04    |proj g|=  1.81198D+01

At iterate   68    f=  7.45646D+04    |proj g|=  2.12227D+01

At iterate   69    f=  7.45645D+04    |proj g|=  8.37917D+00

At iterate   70    f=  7.45645D+04    |proj g|=  8.65228D+00

At iterate   71    f=  7.45645D+04    |proj g|=  9.08201D+00

At iterate   72    f=  7.45644D+04    |proj g|=  9.25571D+00

At iterate   73    f=  7.45644D+04    |proj g|=  2.17704D+01

At iterate   74    f=  7.45644D+04    |proj g|=  7.85461D+00

At iterate   75    f=  7.45644D+04    |proj g|=  6.22317D+00

At iterate   76    f=  7.45644D+04    |proj g|=  3.40305D+00

At iterate   77    f=  7.45644D+04    |proj g|=  4.41189D+00

At iterate   78    f=  7.45644D+04    |proj g|=  5.51376D+00

At iterate   79    f=  7.45644D+04    |proj g|=  9.77008D+00

At iterate   80    f=  7.45644D+04    |proj g|=  1.39418D+01

At iterate   81    f=  7.45643D+04    |proj g|=  3.20089D+01

At iterate   82    f=  7.45643D+04    |proj g|=  1.59506D+01

At iterate   83    f=  7.45643D+04    |proj g|=  1.31934D+01

At iterate   84    f=  7.45643D+04    |proj g|=  9.32255D+00

At iterate   85    f=  7.45643D+04    |proj g|=  1.43891D+01

At iterate   86    f=  7.45643D+04    |proj g|=  1.04979D+01

At iterate   87    f=  7.45643D+04    |proj g|=  4.52044D+00

At iterate   88    f=  7.45643D+04    |proj g|=  4.23832D+00

At iterate   89    f=  7.45643D+04    |proj g|=  8.36567D+00

At iterate   90    f=  7.45642D+04    |proj g|=  5.15098D+00

At iterate   91    f=  7.45642D+04    |proj g|=  6.57134D+00

At iterate   92    f=  7.45642D+04    |proj g|=  1.98621D+01

At iterate   93    f=  7.45642D+04    |proj g|=  3.47273D+01

At iterate   94    f=  7.45642D+04    |proj g|=  2.06221D+01

At iterate   95    f=  7.45642D+04    |proj g|=  1.06697D+01

At iterate   96    f=  7.45641D+04    |proj g|=  6.13391D+00

At iterate   97    f=  7.45641D+04    |proj g|=  6.13236D+00

At iterate   98    f=  7.45641D+04    |proj g|=  1.19731D+01

At iterate   99    f=  7.45641D+04    |proj g|=  5.95402D+00

At iterate  100    f=  7.45641D+04    |proj g|=  8.00083D+00

At iterate  101    f=  7.45641D+04    |proj g|=  5.69413D+00

At iterate  102    f=  7.45641D+04    |proj g|=  9.00191D+00

At iterate  103    f=  7.45641D+04    |proj g|=  6.72557D+00

At iterate  104    f=  7.45641D+04    |proj g|=  7.19141D+00

At iterate  105    f=  7.45641D+04    |proj g|=  5.09483D+00

At iterate  106    f=  7.45641D+04    |proj g|=  9.71894D+00

At iterate  107    f=  7.45641D+04    |proj g|=  4.93287D+00

At iterate  108    f=  7.45641D+04    |proj g|=  7.90772D+00

At iterate  109    f=  7.45641D+04    |proj g|=  8.36266D+00

At iterate  110    f=  7.45641D+04    |proj g|=  9.56333D+00

At iterate  111    f=  7.45641D+04    |proj g|=  7.41749D+00

At iterate  112    f=  7.45640D+04    |proj g|=  4.59246D+00

At iterate  113    f=  7.45640D+04    |proj g|=  4.97643D+00

At iterate  114    f=  7.45640D+04    |proj g|=  5.41579D+00

At iterate  115    f=  7.45640D+04    |proj g|=  4.86522D+00

At iterate  116    f=  7.45640D+04    |proj g|=  5.59582D+00

At iterate  117    f=  7.45640D+04    |proj g|=  3.29638D+00

At iterate  118    f=  7.45640D+04    |proj g|=  9.81978D+00

At iterate  119    f=  7.45640D+04    |proj g|=  1.34612D+01

At iterate  120    f=  7.45640D+04    |proj g|=  8.66682D+00

At iterate  121    f=  7.45640D+04    |proj g|=  5.97518D+00

At iterate  122    f=  7.45640D+04    |proj g|=  6.21709D+00

At iterate  123    f=  7.45640D+04    |proj g|=  6.86626D+00

At iterate  124    f=  7.45640D+04    |proj g|=  8.42819D+00

At iterate  125    f=  7.45640D+04    |proj g|=  6.34767D+00

At iterate  126    f=  7.45640D+04    |proj g|=  5.42256D+00

At iterate  127    f=  7.45640D+04    |proj g|=  1.02560D+01

At iterate  128    f=  7.45640D+04    |proj g|=  8.86319D+00

At iterate  129    f=  7.45639D+04    |proj g|=  1.04493D+01

At iterate  130    f=  7.45639D+04    |proj g|=  4.56265D+00

At iterate  131    f=  7.45639D+04    |proj g|=  4.49227D+00

At iterate  132    f=  7.45639D+04    |proj g|=  4.89611D+00

At iterate  133    f=  7.45639D+04    |proj g|=  3.38137D+00

At iterate  134    f=  7.45639D+04    |proj g|=  5.14527D+00

At iterate  135    f=  7.45639D+04    |proj g|=  6.02289D+00

At iterate  136    f=  7.45639D+04    |proj g|=  1.09921D+01

At iterate  137    f=  7.45639D+04    |proj g|=  1.52398D+01

At iterate  138    f=  7.45639D+04    |proj g|=  2.30363D+01

At iterate  139    f=  7.45639D+04    |proj g|=  6.03370D+00

At iterate  140    f=  7.45639D+04    |proj g|=  3.31140D+00

At iterate  141    f=  7.45639D+04    |proj g|=  4.52337D+00

At iterate  142    f=  7.45639D+04    |proj g|=  5.17956D+00

At iterate  143    f=  7.45638D+04    |proj g|=  3.29008D+00

At iterate  144    f=  7.45638D+04    |proj g|=  3.94607D+00

At iterate  145    f=  7.45638D+04    |proj g|=  5.69716D+00

At iterate  146    f=  7.45638D+04    |proj g|=  8.67191D+00

At iterate  147    f=  7.45638D+04    |proj g|=  9.76820D+00

At iterate  148    f=  7.45638D+04    |proj g|=  1.10793D+01

At iterate  149    f=  7.45638D+04    |proj g|=  6.81989D+00

At iterate  150    f=  7.45638D+04    |proj g|=  6.73341D+00

At iterate  151    f=  7.45638D+04    |proj g|=  7.91130D+00

At iterate  152    f=  7.45638D+04    |proj g|=  8.78622D+00

At iterate  153    f=  7.45638D+04    |proj g|=  9.64179D+00

At iterate  154    f=  7.45637D+04    |proj g|=  1.67798D+01

At iterate  155    f=  7.45637D+04    |proj g|=  2.39732D+01

At iterate  156    f=  7.45637D+04    |proj g|=  2.74842D+01

At iterate  157    f=  7.45637D+04    |proj g|=  9.24643D+00

At iterate  158    f=  7.45637D+04    |proj g|=  4.41627D+00

At iterate  159    f=  7.45637D+04    |proj g|=  4.84291D+00

At iterate  160    f=  7.45637D+04    |proj g|=  5.89525D+00

At iterate  161    f=  7.45637D+04    |proj g|=  4.93250D+00

At iterate  162    f=  7.45636D+04    |proj g|=  6.33331D+00

At iterate  163    f=  7.45636D+04    |proj g|=  1.36115D+01

At iterate  164    f=  7.45636D+04    |proj g|=  1.13627D+01

At iterate  165    f=  7.45636D+04    |proj g|=  1.23569D+01

At iterate  166    f=  7.45636D+04    |proj g|=  9.61014D+00

At iterate  167    f=  7.45636D+04    |proj g|=  1.33073D+01

At iterate  168    f=  7.45636D+04    |proj g|=  1.39936D+01

At iterate  169    f=  7.45635D+04    |proj g|=  1.54651D+01

At iterate  170    f=  7.45635D+04    |proj g|=  1.50572D+01

At iterate  171    f=  7.45635D+04    |proj g|=  1.98859D+01

At iterate  172    f=  7.45635D+04    |proj g|=  6.53788D+00

At iterate  173    f=  7.45635D+04    |proj g|=  4.87075D+00

At iterate  174    f=  7.45634D+04    |proj g|=  5.71090D+00

At iterate  175    f=  7.45634D+04    |proj g|=  6.45478D+00

At iterate  176    f=  7.45634D+04    |proj g|=  6.04335D+00

At iterate  177    f=  7.45634D+04    |proj g|=  1.02224D+01

At iterate  178    f=  7.45634D+04    |proj g|=  5.72967D+00

At iterate  179    f=  7.45634D+04    |proj g|=  1.66350D+01

At iterate  180    f=  7.45634D+04    |proj g|=  9.26439D+00

At iterate  181    f=  7.45634D+04    |proj g|=  3.94755D+00

At iterate  182    f=  7.45634D+04    |proj g|=  2.73975D+00

At iterate  183    f=  7.45633D+04    |proj g|=  2.74978D+00

At iterate  184    f=  7.45633D+04    |proj g|=  2.27109D+01

At iterate  185    f=  7.45633D+04    |proj g|=  8.45514D+00

At iterate  186    f=  7.45633D+04    |proj g|=  5.51077D+00

At iterate  187    f=  7.45633D+04    |proj g|=  4.10253D+00

At iterate  188    f=  7.45633D+04    |proj g|=  1.37455D+01

At iterate  189    f=  7.45633D+04    |proj g|=  8.62231D+00

At iterate  190    f=  7.45633D+04    |proj g|=  9.49569D+00

At iterate  191    f=  7.45632D+04    |proj g|=  9.31768D+00

At iterate  192    f=  7.45632D+04    |proj g|=  2.05160D+01

At iterate  193    f=  7.45632D+04    |proj g|=  1.35938D+01

At iterate  194    f=  7.45632D+04    |proj g|=  4.19663D+00

At iterate  195    f=  7.45632D+04    |proj g|=  1.16946D+01

At iterate  196    f=  7.45632D+04    |proj g|=  9.75058D+00

At iterate  197    f=  7.45631D+04    |proj g|=  1.35678D+01

At iterate  198    f=  7.45631D+04    |proj g|=  2.43935D+01

At iterate  199    f=  7.45631D+04    |proj g|=  7.40404D+00

At iterate  200    f=  7.45631D+04    |proj g|=  5.32591D+00

At iterate  201    f=  7.45631D+04    |proj g|=  7.20526D+00

At iterate  202    f=  7.45630D+04    |proj g|=  7.11062D+00

At iterate  203    f=  7.45630D+04    |proj g|=  7.16410D+00

At iterate  204    f=  7.45630D+04    |proj g|=  3.86619D+00

At iterate  205    f=  7.45630D+04    |proj g|=  5.01726D+00

At iterate  206    f=  7.45630D+04    |proj g|=  9.02809D+00

At iterate  207    f=  7.45630D+04    |proj g|=  5.45203D+00

At iterate  208    f=  7.45630D+04    |proj g|=  5.15888D+00

At iterate  209    f=  7.45630D+04    |proj g|=  1.16359D+01

At iterate  210    f=  7.45630D+04    |proj g|=  6.96717D+00

At iterate  211    f=  7.45630D+04    |proj g|=  5.71077D+00

At iterate  212    f=  7.45630D+04    |proj g|=  7.74646D+00

At iterate  213    f=  7.45630D+04    |proj g|=  1.72543D+00

At iterate  214    f=  7.45630D+04    |proj g|=  1.59237D+00

At iterate  215    f=  7.45630D+04    |proj g|=  4.51456D+00

At iterate  216    f=  7.45630D+04    |proj g|=  5.32826D+00

At iterate  217    f=  7.45630D+04    |proj g|=  1.17617D+01

At iterate  218    f=  7.45630D+04    |proj g|=  4.32139D+00

At iterate  219    f=  7.45630D+04    |proj g|=  2.84537D+00

At iterate  220    f=  7.45630D+04    |proj g|=  3.41893D+00

At iterate  221    f=  7.45630D+04    |proj g|=  8.55328D-01

At iterate  222    f=  7.45630D+04    |proj g|=  8.82557D-01

At iterate  223    f=  7.45630D+04    |proj g|=  1.61410D+00

At iterate  224    f=  7.45630D+04    |proj g|=  2.13415D+00

At iterate  225    f=  7.45630D+04    |proj g|=  6.14245D+00

At iterate  226    f=  7.45630D+04    |proj g|=  3.16288D+00

At iterate  227    f=  7.45630D+04    |proj g|=  3.63847D+00

At iterate  228    f=  7.45630D+04    |proj g|=  5.87491D+00

At iterate  229    f=  7.45630D+04    |proj g|=  9.94858D-01

At iterate  230    f=  7.45630D+04    |proj g|=  1.08248D+00

At iterate  231    f=  7.45630D+04    |proj g|=  1.75336D+00

At iterate  232    f=  7.45630D+04    |proj g|=  3.25173D+00

At iterate  233    f=  7.45630D+04    |proj g|=  3.44425D+00

At iterate  234    f=  7.45630D+04    |proj g|=  4.83303D+00

At iterate  235    f=  7.45630D+04    |proj g|=  2.92412D+00

At iterate  236    f=  7.45629D+04    |proj g|=  1.56433D+00

At iterate  237    f=  7.45629D+04    |proj g|=  1.60679D+00

At iterate  238    f=  7.45629D+04    |proj g|=  2.01925D+00

At iterate  239    f=  7.45629D+04    |proj g|=  1.73385D+00

At iterate  240    f=  7.45629D+04    |proj g|=  1.77012D+00

At iterate  241    f=  7.45629D+04    |proj g|=  4.04224D+00

At iterate  242    f=  7.45629D+04    |proj g|=  2.78546D+00

At iterate  243    f=  7.45629D+04    |proj g|=  3.26326D+00

At iterate  244    f=  7.45629D+04    |proj g|=  2.71557D+00

At iterate  245    f=  7.45629D+04    |proj g|=  7.30381D+00

At iterate  246    f=  7.45629D+04    |proj g|=  3.63354D+00

At iterate  247    f=  7.45629D+04    |proj g|=  9.78225D-01

At iterate  248    f=  7.45629D+04    |proj g|=  8.21130D-01

At iterate  249    f=  7.45629D+04    |proj g|=  2.52562D+00

At iterate  250    f=  7.45629D+04    |proj g|=  1.18701D+00

At iterate  251    f=  7.45629D+04    |proj g|=  1.58308D+00

At iterate  252    f=  7.45629D+04    |proj g|=  1.44489D+00

At iterate  253    f=  7.45629D+04    |proj g|=  4.37038D+00

At iterate  254    f=  7.45629D+04    |proj g|=  2.89192D+00

At iterate  255    f=  7.45629D+04    |proj g|=  2.46777D+00

At iterate  256    f=  7.45629D+04    |proj g|=  7.41768D-01

At iterate  257    f=  7.45629D+04    |proj g|=  1.11076D+00

At iterate  258    f=  7.45629D+04    |proj g|=  2.14897D+00

At iterate  259    f=  7.45629D+04    |proj g|=  1.58450D+00

At iterate  260    f=  7.45629D+04    |proj g|=  1.94717D+00

At iterate  261    f=  7.45629D+04    |proj g|=  7.40510D+00

At iterate  262    f=  7.45629D+04    |proj g|=  1.92361D+00

At iterate  263    f=  7.45629D+04    |proj g|=  1.96084D+00

At iterate  264    f=  7.45629D+04    |proj g|=  1.71852D+00

At iterate  265    f=  7.45629D+04    |proj g|=  5.41689D+00

At iterate  266    f=  7.45629D+04    |proj g|=  1.37618D+00

At iterate  267    f=  7.45629D+04    |proj g|=  8.89764D-01

           * * *

Tit   = total number of iterations
Tnf   = total number of function evaluations
Tnint = total number of segments explored during Cauchy searches
Skip  = number of BFGS updates skipped
Nact  = number of active bounds at final generalized Cauchy point
Projg = norm of the final projected gradient
F     = final function value

           * * *

   N    Tit     Tnf  Tnint  Skip  Nact     Projg        F
   41    267    279    288     0     0   8.898D-01   7.456D+04
  F =   74562.928710342749     

CONVERGENCE: REL_REDUCTION_OF_F_<=_FACTR*EPSMCH             

 Cauchy                time 1.067E-03 seconds.
 Subspace minimization time 1.697E-03 seconds.
 Line search           time 3.056E+02 seconds.

 Total User time 3.081E+02 seconds.

-7.4562928710342749e+04
```
