## Supplementary material for "Modeling site-and-branch-heterogeneity with GFmix": GFF.params

```
5.1420338635718055e-01
2 3 9.4097835788181450e-01 9.6290527975520712e-01
0 1 1.0283489684010856e+00 9.8595060391524769e-01
4 5 2.0168339059857029e-01 3.7454031918349995e-01
4.4810708636856218e-02 4.7165343866662164e-02 8.9036440260384500e-02 7.6341299560651082e-02 5.8359212647281097e-02 2.8519742991896833e-02 5.8579135374611152e-02 2.6954182054842232e-02 3.4640432405922926e-02 2.9327955275421314e-02 4.5134392542468461e-02 8.3488618918234850e-02 1.9649446877637818e-02 6.6159492858463259e-02 3.4404637902548600e-02 5.3805866183177425e-02 5.6078196660260829e-02 3.1817313536151914e-02 4.3278348292454305e-02 7.2472717635024775e-02 
1.0501433168670031e+00 7.9912180776526454e-01 
1.5459786619190713e-01 2.1355131396778733e+00 
1.1020014498405384e+00 8.2848081673366747e-01 
1.6851357032640035e-01 2.1779316524676489e+00 
8.4580595137134285e-01 9.3042484882128307e-01 
1.4495319716432848e+00 1.5669473250750752e+00 
1.1545215005216967e+00 9.3801208156569948e-01 
```
