## Supplementary material for "Modeling site-and-branch-heterogeneity with GFmix": GFF.txt

```
Alignment	Mixture	+F	Tree	Method	G	F	Likelihood	Runtime	NewGFmixInfo
Simulations/034_downsampled.phy	bin/C20.aafreq.dat	FALSE	Simulations/034_downsampled_iqtree/034_downsampled_iqtree.treefile	GFF	GARP	FYMINK	-74562.9287103427	306.888900995255	           * * *;;   N    Tit     Tnf  Tnint  Skip  Nact     Projg        F;   41    267    279    288     0     0   8.898D-01   7.456D+04;  F =   74562.928710342749     ;;CONVERGENCE: REL_REDUCTION_OF_F_<=_FACTR*EPSMCH             ;; Cauchy                time 1.067E-03 seconds.; Subspace minimization time 1.697E-03 seconds.; Line search           time 3.056E+02 seconds.;; Total User time 3.081E+02 seconds.;;-7.4562928710342749e+04
```
