## Supplementary material for "Modeling site-and-branch-heterogeneity with GFmix": GFP.iterations

```
Warning message:
In readLines(rootfile) :
  incomplete final line found on 'sim_topologies/4_taxa.rootfile'
    5

At X0         0 variables are exactly at the bounds

At iterate    0    f=  7.56868D+04    |proj g|=  1.51299D+02

At iterate    1    f=  7.52980D+04    |proj g|=  9.86067D+01

At iterate    2    f=  7.47924D+04    |proj g|=  9.83842D+01

At iterate    3    f=  7.47269D+04    |proj g|=  9.42220D+01

At iterate    4    f=  7.46628D+04    |proj g|=  7.48682D+01

At iterate    5    f=  7.46002D+04    |proj g|=  4.20575D+01

At iterate    6    f=  7.45884D+04    |proj g|=  4.85075D+01

At iterate    7    f=  7.45857D+04    |proj g|=  1.53832D+01

At iterate    8    f=  7.45839D+04    |proj g|=  1.15450D+01

At iterate    9    f=  7.45833D+04    |proj g|=  8.79056D+00

At iterate   10    f=  7.45830D+04    |proj g|=  7.01570D+00

At iterate   11    f=  7.45825D+04    |proj g|=  1.25872D+01

At iterate   12    f=  7.45824D+04    |proj g|=  3.95827D+00

At iterate   13    f=  7.45823D+04    |proj g|=  4.30518D+00

At iterate   14    f=  7.45822D+04    |proj g|=  4.45348D+00

At iterate   15    f=  7.45821D+04    |proj g|=  9.75589D+00

At iterate   16    f=  7.45819D+04    |proj g|=  1.73144D+01

At iterate   17    f=  7.45814D+04    |proj g|=  2.68796D+01

At iterate   18    f=  7.45810D+04    |proj g|=  2.12161D+01

At iterate   19    f=  7.45805D+04    |proj g|=  1.26096D+01

At iterate   20    f=  7.45803D+04    |proj g|=  3.44497D+00

At iterate   21    f=  7.45803D+04    |proj g|=  1.53850D+00

At iterate   22    f=  7.45803D+04    |proj g|=  1.21650D+00

At iterate   23    f=  7.45802D+04    |proj g|=  1.09802D+00

At iterate   24    f=  7.45802D+04    |proj g|=  1.08939D+00

At iterate   25    f=  7.45802D+04    |proj g|=  1.08399D+00

At iterate   26    f=  7.45802D+04    |proj g|=  9.77728D+00

At iterate   27    f=  7.45802D+04    |proj g|=  2.21196D+00

At iterate   28    f=  7.45802D+04    |proj g|=  2.21068D+00

At iterate   29    f=  7.45801D+04    |proj g|=  2.21032D+00

At iterate   30    f=  7.45801D+04    |proj g|=  3.87484D+00

At iterate   31    f=  7.45800D+04    |proj g|=  3.48570D+00

At iterate   32    f=  7.45800D+04    |proj g|=  2.37134D+00

At iterate   33    f=  7.45800D+04    |proj g|=  2.56910D+00

At iterate   34    f=  7.45800D+04    |proj g|=  4.72617D+00

At iterate   35    f=  7.45799D+04    |proj g|=  2.27158D+00

At iterate   36    f=  7.45799D+04    |proj g|=  6.02535D-01

At iterate   37    f=  7.45799D+04    |proj g|=  5.94536D-01

At iterate   38    f=  7.45799D+04    |proj g|=  2.42374D+00

At iterate   39    f=  7.45799D+04    |proj g|=  8.45157D-01

At iterate   40    f=  7.45799D+04    |proj g|=  7.43631D-01

At iterate   41    f=  7.45799D+04    |proj g|=  9.19186D-01

At iterate   42    f=  7.45799D+04    |proj g|=  4.53607D+00

At iterate   43    f=  7.45799D+04    |proj g|=  1.79697D+00

At iterate   44    f=  7.45799D+04    |proj g|=  1.84780D+00

At iterate   45    f=  7.45799D+04    |proj g|=  1.62638D+00

At iterate   46    f=  7.45799D+04    |proj g|=  2.97017D+00

At iterate   47    f=  7.45799D+04    |proj g|=  1.05035D+00

At iterate   48    f=  7.45799D+04    |proj g|=  4.31001D-01

At iterate   49    f=  7.45799D+04    |proj g|=  3.50714D-01

At iterate   50    f=  7.45799D+04    |proj g|=  3.89022D-01

At iterate   51    f=  7.45799D+04    |proj g|=  2.96879D-01

At iterate   52    f=  7.45798D+04    |proj g|=  1.95557D-01

At iterate   53    f=  7.45798D+04    |proj g|=  1.43072D+00

           * * *

Tit   = total number of iterations
Tnf   = total number of function evaluations
Tnint = total number of segments explored during Cauchy searches
Skip  = number of BFGS updates skipped
Nact  = number of active bounds at final generalized Cauchy point
Projg = norm of the final projected gradient
F     = final function value

           * * *

   N    Tit     Tnf  Tnint  Skip  Nact     Projg        F
   14     53     60     70     0     0   1.431D+00   7.458D+04
  F =   74579.849365887829     

CONVERGENCE: REL_REDUCTION_OF_F_<=_FACTR*EPSMCH             

 Cauchy                time 1.793E-04 seconds.
 Subspace minimization time 2.406E-04 seconds.
 Line search           time 5.065E+01 seconds.

 Total User time 5.293E+01 seconds.

-7.4579849365887829e+04
```
