## Supplementary material for "Modeling site-and-branch-heterogeneity with GFmix": GFP.params

```
5.2490000000000003e-01
2 3 1.0442340000000001e+00 9.1903599999999996e-01
0 1 1.1190220000000000e+00 9.3286800000000003e-01
4 5 2.5796999999999998e-01 2.5796999999999998e-01
5.6000000000000001e-02 5.1499999999999997e-02 8.1299999999999997e-02 7.2200000000000000e-02 5.5700000000000000e-02 3.3099999999999997e-02 5.8999999999999997e-02 2.6400000000000000e-02 3.0800000000000001e-02 3.7699999999999997e-02 3.0300000000000001e-02 8.0900000000000000e-02 2.6300000000000000e-02 5.7900000000000000e-02 3.7100000000000001e-02 5.8700000000000002e-02 5.6099999999999997e-02 3.5000000000000003e-02 5.4500000000000000e-02 5.9600000000000000e-02 
1.0735044895124894e+00 8.1240354530527137e-01 
1.3798142352145176e-01 2.1503443831490952e+00 
1.1070372717812789e+00 8.3845166409554295e-01 
1.4984927698314987e-01 2.1940357652378508e+00 
1.2965453749901830e+00 9.1452306744881662e-01 
1.9874924844725528e+00 1.8218328384543530e+00 
1.1654623719007069e+00 9.4935263426664807e-01 
```
