## Supplementary material for "Modeling site-and-branch-heterogeneity with GFmix": GFP.txt

```
Alignment	Mixture	+F	Tree	Method	G	F	Likelihood	Runtime	NewGFmixInfo
Simulations/034_downsampled.phy	bin/C20.aafreq.dat	FALSE	Simulations/034_downsampled_iqtree/034_downsampled_iqtree.treefile	GFP	GARP	FYMINK	-74579.8493658878	51.6182916164398	           * * *;;   N    Tit     Tnf  Tnint  Skip  Nact     Projg        F;   14     53     60     70     0     0   1.431D+00   7.458D+04;  F =   74579.849365887829     ;;CONVERGENCE: REL_REDUCTION_OF_F_<=_FACTR*EPSMCH             ;; Cauchy                time 1.793E-04 seconds.; Subspace minimization time 2.406E-04 seconds.; Line search           time 5.065E+01 seconds.;; Total User time 5.293E+01 seconds.;;-7.4579849365887829e+04
```
