## Supplementary material for "Modeling site-and-branch-heterogeneity with GFmix": SSF.params

```
5.2490000000000003e-01
2 3 1.04423400000000011 0.91903599999999996
0 1 1.11902199999999996 0.93286800000000003
4 5 0.25796999999999998 0.25796999999999998
5.5994400559944008e-02 5.1494850514948502e-02 8.1291870812918707e-02 7.2192780721927807e-02 5.5694430556944306e-02 3.3096690330966898e-02 5.8994100589941006e-02 2.6397360263973602e-02 3.0796920307969204e-02 3.7696230376962299e-02 3.0296970302969704e-02 8.0891910808919110e-02 2.6297370262973702e-02 5.7894210578942104e-02 3.7096290370962903e-02 5.8694130586941312e-02 5.6094390560943903e-02 3.4996500349965008e-02 5.4494550544945508e-02 5.9594040595940409e-02
0.958236303635883
0.0747784072157535
0.9776402489647
0.0832071101949204
0.97244086677295
0.964376538918858
1.08792017983064
```
