## Supplementary material for "Modeling site-and-branch-heterogeneity with GFmix": 034_iqtree.ckp

```
--- # IQ-TREE Checkpoint ver >= 1.6
CandidateSet:
 0: -198317.601389 (0:0.5118154375,1:0.5373124082,((2:0.5015172395,3:0.5060007594):2.98377439e-06,(((4:0.4394014687,5:0.4301349183):0.006031723711,(6:0.4334643731,7:0.4375465172):0.004603448872):0.4672701735,(((8:0.5127731590,9:0.5027292414):0.001476920219,(10:0.4796174350,11:0.5234806602):2.149036904e-06):0.5372741837,((12:0.4267662477,13:0.4236816139):0.009830429913,(14:0.4442516082,15:0.4224241106):0.008325333256):0.456761682):0.4752587172):0.5825713606):2.087049487e-06);
PhyloTree:
 newick: (0:0.5118154375,1:0.5373124082,((2:0.5015172395,3:0.5060007594):2.98377439e-06,(((4:0.4394014687,5:0.4301349183):0.006031723711,(6:0.4334643731,7:0.4375465172):0.004603448872):0.4672701735,(((8:0.5127731590,9:0.5027292414):0.001476920219,(10:0.4796174350,11:0.5234806602):2.149036904e-06):0.5372741837,((12:0.4267662477,13:0.4236816139):0.009830429913,(14:0.4442516082,15:0.4224241106):0.008325333256):0.456761682):0.4752587172):0.5825713606):2.087049487e-06);
RateGamma:
 gamma_shape: 0.5306584069
StopRule:
 curIteration: 0
 start_real_time: 39402559.25
 time_vec: 
boot_consense_logl: 0
contree_rfdist: -1
finished: true
finishedModelInit: true
initTree: ((((0:0.3286908473,1:0.3332361723):0.1424827503,(2:0.3259790754,3:0.3204110360):0.1444700461):0.2758897039,((4:0.3122377622,5:0.2998268938):0.1310972688,(6:0.3029501597,7:0.3038205057):0.1326535509):0.2738947654):0.2214693666,(((8:0.3170223221,9:0.3148913805):0.1416898512,(10:0.3129443045,11:0.3204110360):0.1403709073):0.2724028173,((12:0.3059142778,13:0.3006929047):0.1380048222,(14:0.3087168759,15:0.3074892016):0.1307088971):0.2674558209):0.2214693666):0;
iqtree:
 command:  -s Simulations/034.phy -m LG+C20+G -te sim_topologies/16_taxa.tree -nt 30 --prefix Simulations/034_iqtree/034_iqtree
 seed: 392813
 start_time: 1750784546
 version: 3.0.0
```
