## Supplementary material for "Modeling site-and-branch-heterogeneity with GFmix": 034_iqtree.treefile

```
(A1:0.5118154375,A2:0.5373124082,((A3:0.5015172395,A4:0.5060007594):0.0000029838,(((B1:0.4394014687,B2:0.4301349183):0.0060317237,(B3:0.4334643731,B4:0.4375465172):0.0046034489):0.4672701735,(((C1:0.5127731590,C2:0.5027292414):0.0014769202,(C3:0.4796174350,C4:0.5234806602):0.0000021490):0.5372741837,((D1:0.4267662477,D2:0.4236816139):0.0098304299,(D3:0.4442516082,D4:0.4224241106):0.0083253333):0.4567616820):0.4752587172):0.5825713606):0.0000020870);
```
