## Supplementary material for "Modeling site-and-branch-heterogeneity with GFmix": GFF.iterations

```
Warning message:
In readLines(rootfile) :
  incomplete final line found on 'sim_topologies/16_taxa.rootfile'
   5

At X0         0 variables are exactly at the bounds

At iterate    0    f=  1.98318D+05    |proj g|=  1.42298D+03

At iterate    1    f=  1.98300D+05    |proj g|=  1.76628D+02

At iterate    2    f=  1.98238D+05    |proj g|=  1.22152D+02

At iterate    3    f=  1.98175D+05    |proj g|=  1.04752D+03

At iterate    4    f=  1.98121D+05    |proj g|=  1.31786D+03

At iterate    5    f=  1.97691D+05    |proj g|=  2.66263D+03

At iterate    6    f=  1.96896D+05    |proj g|=  2.44276D+03

At iterate    7    f=  1.95914D+05    |proj g|=  4.31126D+03

At iterate    8    f=  1.95239D+05    |proj g|=  2.13013D+03

At iterate    9    f=  1.94792D+05    |proj g|=  7.60459D+03

At iterate   10    f=  1.94527D+05    |proj g|=  2.27004D+02

At iterate   11    f=  1.94432D+05    |proj g|=  1.03805D+03

At iterate   12    f=  1.94349D+05    |proj g|=  7.29066D+02

At iterate   13    f=  1.94303D+05    |proj g|=  9.34005D+02

At iterate   14    f=  1.94283D+05    |proj g|=  3.74889D+02

At iterate   15    f=  1.94276D+05    |proj g|=  1.25703D+02

At iterate   16    f=  1.94268D+05    |proj g|=  3.02581D+02

At iterate   17    f=  1.94257D+05    |proj g|=  3.54731D+02

At iterate   18    f=  1.94233D+05    |proj g|=  5.88801D+02

At iterate   19    f=  1.94212D+05    |proj g|=  6.60684D+02

At iterate   20    f=  1.94194D+05    |proj g|=  5.22011D+02

At iterate   21    f=  1.94184D+05    |proj g|=  3.17593D+02

At iterate   22    f=  1.94178D+05    |proj g|=  2.42433D+02

At iterate   23    f=  1.94166D+05    |proj g|=  4.22765D+02

At iterate   24    f=  1.94159D+05    |proj g|=  3.44138D+02

At iterate   25    f=  1.94152D+05    |proj g|=  1.06550D+02

At iterate   26    f=  1.94142D+05    |proj g|=  1.04187D+02

At iterate   27    f=  1.94131D+05    |proj g|=  1.73797D+02

At iterate   28    f=  1.94130D+05    |proj g|=  3.81758D+02

At iterate   29    f=  1.94119D+05    |proj g|=  1.32017D+02

At iterate   30    f=  1.94118D+05    |proj g|=  9.21020D+01

At iterate   31    f=  1.94117D+05    |proj g|=  9.31229D+01

At iterate   32    f=  1.94115D+05    |proj g|=  2.40788D+02

At iterate   33    f=  1.94112D+05    |proj g|=  2.64104D+02

At iterate   34    f=  1.94109D+05    |proj g|=  2.70374D+02

At iterate   35    f=  1.94107D+05    |proj g|=  1.59659D+02

At iterate   36    f=  1.94106D+05    |proj g|=  2.82224D+01

At iterate   37    f=  1.94106D+05    |proj g|=  2.23852D+01

At iterate   38    f=  1.94105D+05    |proj g|=  8.56472D+01

At iterate   39    f=  1.94104D+05    |proj g|=  1.33050D+02

At iterate   40    f=  1.94104D+05    |proj g|=  1.17197D+02

At iterate   41    f=  1.94103D+05    |proj g|=  8.97529D+01

At iterate   42    f=  1.94102D+05    |proj g|=  1.50241D+02

At iterate   43    f=  1.94100D+05    |proj g|=  9.44436D+01

At iterate   44    f=  1.94099D+05    |proj g|=  4.22939D+01

At iterate   45    f=  1.94097D+05    |proj g|=  1.94344D+02

At iterate   46    f=  1.94094D+05    |proj g|=  9.00301D+01

At iterate   47    f=  1.94091D+05    |proj g|=  2.99079D+02

At iterate   48    f=  1.94090D+05    |proj g|=  6.43813D+01

At iterate   49    f=  1.94089D+05    |proj g|=  4.61251D+01

At iterate   50    f=  1.94089D+05    |proj g|=  4.45461D+01

At iterate   51    f=  1.94088D+05    |proj g|=  9.24263D+01

At iterate   52    f=  1.94088D+05    |proj g|=  1.46714D+02

At iterate   53    f=  1.94087D+05    |proj g|=  1.54482D+02

At iterate   54    f=  1.94086D+05    |proj g|=  8.12668D+01

At iterate   55    f=  1.94086D+05    |proj g|=  5.37942D+01

At iterate   56    f=  1.94085D+05    |proj g|=  1.96073D+01

At iterate   57    f=  1.94085D+05    |proj g|=  1.29497D+02

At iterate   58    f=  1.94085D+05    |proj g|=  6.12867D+01

At iterate   59    f=  1.94084D+05    |proj g|=  3.31043D+01

At iterate   60    f=  1.94084D+05    |proj g|=  6.77261D+01

At iterate   61    f=  1.94084D+05    |proj g|=  1.05757D+02

At iterate   62    f=  1.94083D+05    |proj g|=  9.56778D+01

At iterate   63    f=  1.94083D+05    |proj g|=  5.85819D+01

At iterate   64    f=  1.94083D+05    |proj g|=  2.20394D+01

At iterate   65    f=  1.94082D+05    |proj g|=  8.21992D+01

At iterate   66    f=  1.94082D+05    |proj g|=  2.75362D+01

At iterate   67    f=  1.94082D+05    |proj g|=  2.87925D+01

At iterate   68    f=  1.94082D+05    |proj g|=  4.61108D+01

At iterate   69    f=  1.94081D+05    |proj g|=  1.00041D+02

At iterate   70    f=  1.94081D+05    |proj g|=  4.62275D+01

At iterate   71    f=  1.94081D+05    |proj g|=  2.74865D+01

At iterate   72    f=  1.94081D+05    |proj g|=  1.91610D+01

At iterate   73    f=  1.94081D+05    |proj g|=  3.00736D+01

At iterate   74    f=  1.94080D+05    |proj g|=  6.25018D+01

At iterate   75    f=  1.94080D+05    |proj g|=  5.74439D+01

At iterate   76    f=  1.94080D+05    |proj g|=  2.78200D+01

At iterate   77    f=  1.94080D+05    |proj g|=  1.91527D+01

At iterate   78    f=  1.94080D+05    |proj g|=  2.70238D+01

At iterate   79    f=  1.94080D+05    |proj g|=  1.91756D+01

At iterate   80    f=  1.94080D+05    |proj g|=  2.57794D+01

At iterate   81    f=  1.94080D+05    |proj g|=  6.71383D+01

At iterate   82    f=  1.94080D+05    |proj g|=  2.73765D+01

At iterate   83    f=  1.94079D+05    |proj g|=  2.37850D+01

At iterate   84    f=  1.94079D+05    |proj g|=  3.34049D+01

At iterate   85    f=  1.94079D+05    |proj g|=  2.13358D+01

At iterate   86    f=  1.94079D+05    |proj g|=  1.21930D+01

At iterate   87    f=  1.94079D+05    |proj g|=  1.43071D+01

At iterate   88    f=  1.94079D+05    |proj g|=  1.20645D+01

At iterate   89    f=  1.94079D+05    |proj g|=  1.71650D+01

At iterate   90    f=  1.94079D+05    |proj g|=  4.05901D+01

At iterate   91    f=  1.94079D+05    |proj g|=  2.65464D+01

At iterate   92    f=  1.94079D+05    |proj g|=  8.14759D+00

At iterate   93    f=  1.94079D+05    |proj g|=  1.75093D+01

At iterate   94    f=  1.94079D+05    |proj g|=  1.99114D+01

At iterate   95    f=  1.94079D+05    |proj g|=  1.84459D+01

At iterate   96    f=  1.94079D+05    |proj g|=  2.88502D+01

At iterate   97    f=  1.94079D+05    |proj g|=  3.25305D+01

At iterate   98    f=  1.94079D+05    |proj g|=  3.31982D+01

At iterate   99    f=  1.94079D+05    |proj g|=  7.52813D+01

At iterate  100    f=  1.94079D+05    |proj g|=  1.43482D+01

At iterate  101    f=  1.94079D+05    |proj g|=  7.77255D+00

At iterate  102    f=  1.94079D+05    |proj g|=  7.63075D+00

At iterate  103    f=  1.94079D+05    |proj g|=  2.68980D+01

At iterate  104    f=  1.94079D+05    |proj g|=  1.83108D+01

At iterate  105    f=  1.94079D+05    |proj g|=  1.15741D+01

At iterate  106    f=  1.94079D+05    |proj g|=  6.54397D+00

At iterate  107    f=  1.94079D+05    |proj g|=  3.00904D+01

At iterate  108    f=  1.94078D+05    |proj g|=  9.33214D+00

At iterate  109    f=  1.94078D+05    |proj g|=  9.38691D+00

At iterate  110    f=  1.94078D+05    |proj g|=  2.07981D+01

At iterate  111    f=  1.94078D+05    |proj g|=  2.93488D+01

At iterate  112    f=  1.94078D+05    |proj g|=  1.36132D+01

At iterate  113    f=  1.94078D+05    |proj g|=  1.47913D+01

At iterate  114    f=  1.94078D+05    |proj g|=  7.15796D+00

At iterate  115    f=  1.94078D+05    |proj g|=  8.00994D+00

At iterate  116    f=  1.94078D+05    |proj g|=  1.32182D+01

At iterate  117    f=  1.94078D+05    |proj g|=  2.21661D+01

At iterate  118    f=  1.94078D+05    |proj g|=  2.61626D+01

At iterate  119    f=  1.94078D+05    |proj g|=  2.28719D+01

At iterate  120    f=  1.94078D+05    |proj g|=  1.63277D+01

At iterate  121    f=  1.94078D+05    |proj g|=  1.33144D+01

At iterate  122    f=  1.94078D+05    |proj g|=  3.65841D+00

At iterate  123    f=  1.94078D+05    |proj g|=  3.43082D+00

At iterate  124    f=  1.94078D+05    |proj g|=  4.32117D+00

At iterate  125    f=  1.94078D+05    |proj g|=  9.23226D+00

At iterate  126    f=  1.94078D+05    |proj g|=  1.65002D+01

At iterate  127    f=  1.94078D+05    |proj g|=  1.40781D+01

At iterate  128    f=  1.94078D+05    |proj g|=  2.55559D+01

At iterate  129    f=  1.94078D+05    |proj g|=  1.52671D+01

At iterate  130    f=  1.94078D+05    |proj g|=  1.03660D+01

At iterate  131    f=  1.94078D+05    |proj g|=  2.52047D+01

At iterate  132    f=  1.94078D+05    |proj g|=  5.11630D+00

At iterate  133    f=  1.94078D+05    |proj g|=  4.17557D+00

At iterate  134    f=  1.94078D+05    |proj g|=  3.23801D+00

At iterate  135    f=  1.94078D+05    |proj g|=  1.50500D+01

At iterate  136    f=  1.94078D+05    |proj g|=  1.18677D+01

At iterate  137    f=  1.94078D+05    |proj g|=  1.42037D+01

At iterate  138    f=  1.94078D+05    |proj g|=  8.35639D+00

At iterate  139    f=  1.94078D+05    |proj g|=  1.10036D+01

At iterate  140    f=  1.94078D+05    |proj g|=  1.02975D+01

At iterate  141    f=  1.94078D+05    |proj g|=  1.28044D+01

At iterate  142    f=  1.94078D+05    |proj g|=  1.55858D+01

At iterate  143    f=  1.94078D+05    |proj g|=  3.04598D+01

At iterate  144    f=  1.94078D+05    |proj g|=  1.10312D+01

At iterate  145    f=  1.94078D+05    |proj g|=  7.50889D+00

At iterate  146    f=  1.94078D+05    |proj g|=  7.66108D+00

At iterate  147    f=  1.94078D+05    |proj g|=  1.56997D+01

At iterate  148    f=  1.94078D+05    |proj g|=  2.40463D+01

At iterate  149    f=  1.94078D+05    |proj g|=  4.69489D+01

At iterate  150    f=  1.94078D+05    |proj g|=  2.01234D+01

At iterate  151    f=  1.94078D+05    |proj g|=  1.36670D+01

At iterate  152    f=  1.94078D+05    |proj g|=  6.32653D+00

At iterate  153    f=  1.94078D+05    |proj g|=  6.04567D+00

At iterate  154    f=  1.94078D+05    |proj g|=  8.64837D+00

At iterate  155    f=  1.94078D+05    |proj g|=  8.13930D+00

At iterate  156    f=  1.94078D+05    |proj g|=  2.72768D+01

At iterate  157    f=  1.94078D+05    |proj g|=  1.68752D+01

At iterate  158    f=  1.94078D+05    |proj g|=  5.44823D+00

At iterate  159    f=  1.94078D+05    |proj g|=  4.72840D+00

At iterate  160    f=  1.94078D+05    |proj g|=  4.09267D+00

At iterate  161    f=  1.94078D+05    |proj g|=  4.76005D+00

At iterate  162    f=  1.94077D+05    |proj g|=  1.16060D+01

At iterate  163    f=  1.94077D+05    |proj g|=  2.22387D+01

At iterate  164    f=  1.94077D+05    |proj g|=  8.80771D+00

At iterate  165    f=  1.94077D+05    |proj g|=  3.93160D+00

At iterate  166    f=  1.94077D+05    |proj g|=  3.20856D+00

At iterate  167    f=  1.94077D+05    |proj g|=  8.47873D+00

At iterate  168    f=  1.94077D+05    |proj g|=  4.24788D+00

At iterate  169    f=  1.94077D+05    |proj g|=  2.54467D+00

At iterate  170    f=  1.94077D+05    |proj g|=  2.82334D+00

At iterate  171    f=  1.94077D+05    |proj g|=  9.37849D+00

At iterate  172    f=  1.94077D+05    |proj g|=  2.23891D+00

At iterate  173    f=  1.94077D+05    |proj g|=  2.04620D+00

At iterate  174    f=  1.94077D+05    |proj g|=  4.37775D+00

At iterate  175    f=  1.94077D+05    |proj g|=  1.03491D+01

At iterate  176    f=  1.94077D+05    |proj g|=  6.74145D+00

At iterate  177    f=  1.94077D+05    |proj g|=  1.18938D+01

At iterate  178    f=  1.94077D+05    |proj g|=  3.36399D+00

At iterate  179    f=  1.94077D+05    |proj g|=  2.59054D+00

At iterate  180    f=  1.94077D+05    |proj g|=  2.56401D+00

At iterate  181    f=  1.94077D+05    |proj g|=  5.62289D+00

At iterate  182    f=  1.94077D+05    |proj g|=  7.87441D+00

At iterate  183    f=  1.94077D+05    |proj g|=  8.05456D+00

At iterate  184    f=  1.94077D+05    |proj g|=  1.24255D+01

At iterate  185    f=  1.94077D+05    |proj g|=  3.67221D+00

At iterate  186    f=  1.94077D+05    |proj g|=  3.02999D+00

At iterate  187    f=  1.94077D+05    |proj g|=  1.63456D+00

At iterate  188    f=  1.94077D+05    |proj g|=  2.06995D+00

At iterate  189    f=  1.94077D+05    |proj g|=  3.07896D+00

At iterate  190    f=  1.94077D+05    |proj g|=  3.08632D+00

At iterate  191    f=  1.94077D+05    |proj g|=  1.69535D+00

At iterate  192    f=  1.94077D+05    |proj g|=  4.07873D+00

At iterate  193    f=  1.94077D+05    |proj g|=  4.35122D+00

At iterate  194    f=  1.94077D+05    |proj g|=  1.02849D+01

At iterate  195    f=  1.94077D+05    |proj g|=  1.07885D+01

At iterate  196    f=  1.94077D+05    |proj g|=  9.91023D+00

At iterate  197    f=  1.94077D+05    |proj g|=  7.58625D+00

At iterate  198    f=  1.94077D+05    |proj g|=  4.57730D+00

At iterate  199    f=  1.94077D+05    |proj g|=  4.00359D+00

At iterate  200    f=  1.94077D+05    |proj g|=  4.58408D+00

At iterate  201    f=  1.94077D+05    |proj g|=  1.79880D+00

At iterate  202    f=  1.94077D+05    |proj g|=  1.61724D+00

At iterate  203    f=  1.94077D+05    |proj g|=  2.13854D+00

At iterate  204    f=  1.94077D+05    |proj g|=  1.23904D+00

At iterate  205    f=  1.94077D+05    |proj g|=  1.49115D+00

At iterate  206    f=  1.94077D+05    |proj g|=  1.57848D+00

At iterate  207    f=  1.94077D+05    |proj g|=  2.90756D+00

At iterate  208    f=  1.94077D+05    |proj g|=  4.99646D+00

At iterate  209    f=  1.94077D+05    |proj g|=  9.25864D+00

At iterate  210    f=  1.94077D+05    |proj g|=  6.70294D+00

At iterate  211    f=  1.94077D+05    |proj g|=  6.71678D+00

At iterate  212    f=  1.94077D+05    |proj g|=  4.47969D+00

At iterate  213    f=  1.94077D+05    |proj g|=  5.63491D+00

At iterate  214    f=  1.94077D+05    |proj g|=  1.97407D+00

At iterate  215    f=  1.94077D+05    |proj g|=  1.69759D+00

At iterate  216    f=  1.94077D+05    |proj g|=  2.32004D+00

At iterate  217    f=  1.94077D+05    |proj g|=  9.92241D+00

At iterate  218    f=  1.94077D+05    |proj g|=  5.22798D+00

At iterate  219    f=  1.94077D+05    |proj g|=  3.75311D+00

At iterate  220    f=  1.94077D+05    |proj g|=  1.28184D+00

At iterate  221    f=  1.94077D+05    |proj g|=  1.96654D+00

At iterate  222    f=  1.94077D+05    |proj g|=  2.58933D+00

At iterate  223    f=  1.94077D+05    |proj g|=  4.15976D+00

At iterate  224    f=  1.94077D+05    |proj g|=  6.78908D+00

At iterate  225    f=  1.94077D+05    |proj g|=  2.29017D+01

At iterate  226    f=  1.94077D+05    |proj g|=  6.93115D+00

At iterate  227    f=  1.94077D+05    |proj g|=  2.89805D+00

At iterate  228    f=  1.94077D+05    |proj g|=  3.88677D+00

At iterate  229    f=  1.94077D+05    |proj g|=  5.36955D+00

At iterate  230    f=  1.94077D+05    |proj g|=  4.05478D+00

At iterate  231    f=  1.94077D+05    |proj g|=  4.95092D+00

At iterate  232    f=  1.94077D+05    |proj g|=  4.40189D+00

At iterate  233    f=  1.94077D+05    |proj g|=  2.07475D+00

At iterate  234    f=  1.94077D+05    |proj g|=  3.28490D+00

At iterate  235    f=  1.94077D+05    |proj g|=  4.56582D+00

At iterate  236    f=  1.94077D+05    |proj g|=  5.73522D+00

At iterate  237    f=  1.94077D+05    |proj g|=  8.83399D+00

At iterate  238    f=  1.94077D+05    |proj g|=  6.57044D+00

At iterate  239    f=  1.94077D+05    |proj g|=  3.43488D+00

At iterate  240    f=  1.94077D+05    |proj g|=  3.37424D+00

At iterate  241    f=  1.94077D+05    |proj g|=  2.17803D+00

At iterate  242    f=  1.94077D+05    |proj g|=  7.22405D+00

At iterate  243    f=  1.94077D+05    |proj g|=  1.09705D+01

At iterate  244    f=  1.94077D+05    |proj g|=  5.29104D+00

At iterate  245    f=  1.94077D+05    |proj g|=  2.84988D+00

At iterate  246    f=  1.94077D+05    |proj g|=  3.50496D+00

At iterate  247    f=  1.94077D+05    |proj g|=  4.63079D+00

At iterate  248    f=  1.94077D+05    |proj g|=  9.97612D+00

At iterate  249    f=  1.94077D+05    |proj g|=  5.93607D+00

At iterate  250    f=  1.94077D+05    |proj g|=  1.66621D+00

At iterate  251    f=  1.94077D+05    |proj g|=  1.54796D+00

At iterate  252    f=  1.94077D+05    |proj g|=  5.71921D+00

At iterate  253    f=  1.94077D+05    |proj g|=  2.45352D+00

At iterate  254    f=  1.94077D+05    |proj g|=  4.14774D+00

At iterate  255    f=  1.94077D+05    |proj g|=  5.88637D+00

At iterate  256    f=  1.94077D+05    |proj g|=  1.43231D+01

At iterate  257    f=  1.94077D+05    |proj g|=  7.55987D+00

At iterate  258    f=  1.94077D+05    |proj g|=  4.87814D+00

At iterate  259    f=  1.94077D+05    |proj g|=  3.12544D+00

At iterate  260    f=  1.94077D+05    |proj g|=  3.11016D+00

At iterate  261    f=  1.94077D+05    |proj g|=  2.89282D+00

At iterate  262    f=  1.94077D+05    |proj g|=  7.08863D+00

At iterate  263    f=  1.94077D+05    |proj g|=  1.25372D+01

At iterate  264    f=  1.94077D+05    |proj g|=  1.18661D+01

At iterate  265    f=  1.94077D+05    |proj g|=  4.32062D+00

At iterate  266    f=  1.94077D+05    |proj g|=  1.38040D+01

At iterate  267    f=  1.94077D+05    |proj g|=  4.44344D+00

At iterate  268    f=  1.94077D+05    |proj g|=  3.91226D+00

At iterate  269    f=  1.94077D+05    |proj g|=  4.78819D+00

At iterate  270    f=  1.94077D+05    |proj g|=  5.72021D+00

At iterate  271    f=  1.94077D+05    |proj g|=  3.45075D+01

At iterate  272    f=  1.94077D+05    |proj g|=  3.77619D+00

At iterate  273    f=  1.94077D+05    |proj g|=  3.04431D+00

At iterate  274    f=  1.94077D+05    |proj g|=  3.05280D+00

At iterate  275    f=  1.94077D+05    |proj g|=  1.26138D+01

At iterate  276    f=  1.94077D+05    |proj g|=  1.19579D+01

At iterate  277    f=  1.94077D+05    |proj g|=  1.68831D+01

At iterate  278    f=  1.94077D+05    |proj g|=  1.52237D+01

At iterate  279    f=  1.94077D+05    |proj g|=  2.74627D+00

At iterate  280    f=  1.94077D+05    |proj g|=  2.59513D+00

At iterate  281    f=  1.94077D+05    |proj g|=  6.60091D+00

At iterate  282    f=  1.94077D+05    |proj g|=  1.06070D+01

At iterate  283    f=  1.94077D+05    |proj g|=  1.16694D+01

At iterate  284    f=  1.94077D+05    |proj g|=  1.14824D+01

At iterate  285    f=  1.94077D+05    |proj g|=  1.18185D+01

At iterate  286    f=  1.94077D+05    |proj g|=  1.87186D+01

At iterate  287    f=  1.94077D+05    |proj g|=  3.79959D+01

At iterate  288    f=  1.94077D+05    |proj g|=  9.20628D+00

At iterate  289    f=  1.94077D+05    |proj g|=  4.22837D+00

At iterate  290    f=  1.94077D+05    |proj g|=  4.08005D+00

At iterate  291    f=  1.94077D+05    |proj g|=  7.99801D+00

At iterate  292    f=  1.94077D+05    |proj g|=  5.14258D+00

At iterate  293    f=  1.94077D+05    |proj g|=  1.98724D+01

At iterate  294    f=  1.94077D+05    |proj g|=  9.03479D+00

At iterate  295    f=  1.94077D+05    |proj g|=  8.07311D+00

At iterate  296    f=  1.94077D+05    |proj g|=  6.20141D+00

At iterate  297    f=  1.94077D+05    |proj g|=  2.55795D+01

At iterate  298    f=  1.94077D+05    |proj g|=  1.17282D+01

At iterate  299    f=  1.94077D+05    |proj g|=  7.13196D+00

At iterate  300    f=  1.94077D+05    |proj g|=  4.55304D+00

At iterate  301    f=  1.94077D+05    |proj g|=  1.63666D+01

At iterate  302    f=  1.94077D+05    |proj g|=  5.10383D+00

At iterate  303    f=  1.94077D+05    |proj g|=  4.55856D+00

At iterate  304    f=  1.94077D+05    |proj g|=  8.42752D+00

At iterate  305    f=  1.94077D+05    |proj g|=  1.17822D+01

At iterate  306    f=  1.94077D+05    |proj g|=  9.96385D+00

At iterate  307    f=  1.94077D+05    |proj g|=  1.78211D+01

At iterate  308    f=  1.94077D+05    |proj g|=  1.92125D+01

At iterate  309    f=  1.94077D+05    |proj g|=  1.25750D+01

At iterate  310    f=  1.94077D+05    |proj g|=  5.16160D+00

At iterate  311    f=  1.94077D+05    |proj g|=  8.20057D+00

At iterate  312    f=  1.94077D+05    |proj g|=  5.94454D+00

At iterate  313    f=  1.94077D+05    |proj g|=  7.07937D+00

At iterate  314    f=  1.94077D+05    |proj g|=  6.75362D+00

At iterate  315    f=  1.94077D+05    |proj g|=  1.10630D+01

At iterate  316    f=  1.94077D+05    |proj g|=  9.97851D+00

At iterate  317    f=  1.94077D+05    |proj g|=  3.35124D+01

At iterate  318    f=  1.94077D+05    |proj g|=  7.11370D+00

At iterate  319    f=  1.94077D+05    |proj g|=  5.55277D+00

At iterate  320    f=  1.94077D+05    |proj g|=  5.46676D+00

At iterate  321    f=  1.94077D+05    |proj g|=  1.95007D+01

At iterate  322    f=  1.94077D+05    |proj g|=  1.97414D+01

At iterate  323    f=  1.94077D+05    |proj g|=  2.17047D+01

At iterate  324    f=  1.94077D+05    |proj g|=  9.49367D+00

At iterate  325    f=  1.94077D+05    |proj g|=  1.37197D+01

At iterate  326    f=  1.94077D+05    |proj g|=  1.11567D+01

At iterate  327    f=  1.94077D+05    |proj g|=  1.28430D+01

At iterate  328    f=  1.94077D+05    |proj g|=  1.46021D+01

At iterate  329    f=  1.94076D+05    |proj g|=  2.08669D+01

At iterate  330    f=  1.94076D+05    |proj g|=  1.57977D+01

At iterate  331    f=  1.94076D+05    |proj g|=  5.08359D+00

At iterate  332    f=  1.94076D+05    |proj g|=  6.80177D+00

At iterate  333    f=  1.94076D+05    |proj g|=  1.11051D+01

At iterate  334    f=  1.94076D+05    |proj g|=  2.68428D+01

At iterate  335    f=  1.94076D+05    |proj g|=  2.63965D+01

At iterate  336    f=  1.94076D+05    |proj g|=  2.50324D+01

At iterate  337    f=  1.94076D+05    |proj g|=  3.10641D+01

At iterate  338    f=  1.94076D+05    |proj g|=  2.28234D+01

At iterate  339    f=  1.94076D+05    |proj g|=  1.14877D+01

At iterate  340    f=  1.94076D+05    |proj g|=  1.09402D+01

At iterate  341    f=  1.94076D+05    |proj g|=  1.87767D+01

At iterate  342    f=  1.94076D+05    |proj g|=  3.22076D+01

At iterate  343    f=  1.94076D+05    |proj g|=  5.03951D+01

At iterate  344    f=  1.94076D+05    |proj g|=  1.19663D+01

At iterate  345    f=  1.94076D+05    |proj g|=  1.20685D+01

At iterate  346    f=  1.94076D+05    |proj g|=  1.12988D+01

At iterate  347    f=  1.94076D+05    |proj g|=  1.60221D+01

At iterate  348    f=  1.94076D+05    |proj g|=  3.02122D+01

At iterate  349    f=  1.94076D+05    |proj g|=  2.44100D+01

At iterate  350    f=  1.94076D+05    |proj g|=  1.44853D+01

At iterate  351    f=  1.94076D+05    |proj g|=  1.72163D+01

At iterate  352    f=  1.94076D+05    |proj g|=  7.73290D+00

At iterate  353    f=  1.94076D+05    |proj g|=  9.14577D+00

At iterate  354    f=  1.94076D+05    |proj g|=  1.42164D+01

At iterate  355    f=  1.94076D+05    |proj g|=  1.85711D+01

At iterate  356    f=  1.94076D+05    |proj g|=  1.67627D+01

At iterate  357    f=  1.94076D+05    |proj g|=  1.07223D+01

At iterate  358    f=  1.94076D+05    |proj g|=  7.34076D+00

At iterate  359    f=  1.94076D+05    |proj g|=  7.99262D+00

At iterate  360    f=  1.94075D+05    |proj g|=  5.96737D+00

At iterate  361    f=  1.94075D+05    |proj g|=  1.12075D+01

At iterate  362    f=  1.94075D+05    |proj g|=  7.02977D+00

At iterate  363    f=  1.94075D+05    |proj g|=  6.87422D+00

At iterate  364    f=  1.94075D+05    |proj g|=  7.45683D+00

At iterate  365    f=  1.94075D+05    |proj g|=  9.99439D+00

At iterate  366    f=  1.94075D+05    |proj g|=  1.48572D+01

At iterate  367    f=  1.94075D+05    |proj g|=  2.18561D+01

At iterate  368    f=  1.94075D+05    |proj g|=  2.19098D+01

At iterate  369    f=  1.94075D+05    |proj g|=  1.04490D+01

At iterate  370    f=  1.94075D+05    |proj g|=  5.30694D+00

At iterate  371    f=  1.94075D+05    |proj g|=  6.33467D+00

At iterate  372    f=  1.94075D+05    |proj g|=  5.77120D+00

At iterate  373    f=  1.94075D+05    |proj g|=  6.27122D+00

At iterate  374    f=  1.94075D+05    |proj g|=  5.85074D+00

At iterate  375    f=  1.94075D+05    |proj g|=  7.69118D+00

At iterate  376    f=  1.94075D+05    |proj g|=  6.89088D+00

At iterate  377    f=  1.94075D+05    |proj g|=  5.07307D+00

At iterate  378    f=  1.94075D+05    |proj g|=  2.99765D+00

At iterate  379    f=  1.94075D+05    |proj g|=  1.56758D+01

At iterate  380    f=  1.94075D+05    |proj g|=  1.15082D+01

At iterate  381    f=  1.94075D+05    |proj g|=  1.91743D+00

At iterate  382    f=  1.94075D+05    |proj g|=  1.91427D+00

At iterate  383    f=  1.94075D+05    |proj g|=  1.31984D+01

At iterate  384    f=  1.94075D+05    |proj g|=  3.60389D+00

At iterate  385    f=  1.94075D+05    |proj g|=  3.70952D+00

At iterate  386    f=  1.94075D+05    |proj g|=  4.68878D+00

At iterate  387    f=  1.94075D+05    |proj g|=  7.43641D+00

At iterate  388    f=  1.94075D+05    |proj g|=  1.42682D+01

At iterate  389    f=  1.94075D+05    |proj g|=  1.15771D+01

At iterate  390    f=  1.94075D+05    |proj g|=  6.44155D+00

At iterate  391    f=  1.94075D+05    |proj g|=  7.67142D+00

At iterate  392    f=  1.94075D+05    |proj g|=  2.44170D+00

At iterate  393    f=  1.94075D+05    |proj g|=  3.65738D+00

At iterate  394    f=  1.94075D+05    |proj g|=  7.12281D+00

At iterate  395    f=  1.94075D+05    |proj g|=  1.95499D+01

At iterate  396    f=  1.94075D+05    |proj g|=  1.19863D+01

At iterate  397    f=  1.94075D+05    |proj g|=  1.70511D+01

At iterate  398    f=  1.94075D+05    |proj g|=  5.29286D+00

At iterate  399    f=  1.94075D+05    |proj g|=  4.71082D+00

At iterate  400    f=  1.94075D+05    |proj g|=  4.14322D+00

At iterate  401    f=  1.94075D+05    |proj g|=  6.89752D+00

At iterate  402    f=  1.94075D+05    |proj g|=  1.65456D+01

At iterate  403    f=  1.94075D+05    |proj g|=  1.16343D+01

At iterate  404    f=  1.94075D+05    |proj g|=  2.49650D+00

At iterate  405    f=  1.94075D+05    |proj g|=  9.29960D+00

At iterate  406    f=  1.94075D+05    |proj g|=  2.84213D+00

At iterate  407    f=  1.94075D+05    |proj g|=  2.66061D+00

At iterate  408    f=  1.94075D+05    |proj g|=  2.35826D+00

At iterate  409    f=  1.94075D+05    |proj g|=  4.02396D+00

At iterate  410    f=  1.94075D+05    |proj g|=  1.43952D+01

At iterate  411    f=  1.94075D+05    |proj g|=  8.72156D+00

At iterate  412    f=  1.94075D+05    |proj g|=  7.12175D+00

At iterate  413    f=  1.94075D+05    |proj g|=  4.35207D+00

At iterate  414    f=  1.94075D+05    |proj g|=  1.01845D+01

At iterate  415    f=  1.94075D+05    |proj g|=  4.27749D+00

At iterate  416    f=  1.94075D+05    |proj g|=  2.40481D+00

At iterate  417    f=  1.94075D+05    |proj g|=  2.23696D+00

At iterate  418    f=  1.94075D+05    |proj g|=  3.31369D+00

At iterate  419    f=  1.94075D+05    |proj g|=  6.41564D+00

At iterate  420    f=  1.94075D+05    |proj g|=  4.78332D+00

At iterate  421    f=  1.94075D+05    |proj g|=  2.45178D+00

At iterate  422    f=  1.94075D+05    |proj g|=  2.87643D+00

At iterate  423    f=  1.94075D+05    |proj g|=  1.08110D+00

At iterate  424    f=  1.94075D+05    |proj g|=  8.98052D-01

At iterate  425    f=  1.94075D+05    |proj g|=  8.46060D-01

At iterate  426    f=  1.94075D+05    |proj g|=  1.06821D+00

At iterate  427    f=  1.94075D+05    |proj g|=  8.91392D-01

At iterate  428    f=  1.94075D+05    |proj g|=  9.52444D-01

At iterate  429    f=  1.94075D+05    |proj g|=  1.92340D+00

At iterate  430    f=  1.94075D+05    |proj g|=  4.56858D+00

At iterate  431    f=  1.94075D+05    |proj g|=  8.55334D+00

At iterate  432    f=  1.94075D+05    |proj g|=  9.20676D+00

At iterate  433    f=  1.94075D+05    |proj g|=  1.20521D+01

At iterate  434    f=  1.94075D+05    |proj g|=  7.07665D+00

At iterate  435    f=  1.94075D+05    |proj g|=  5.10025D+00

At iterate  436    f=  1.94075D+05    |proj g|=  1.83573D+00

At iterate  437    f=  1.94075D+05    |proj g|=  9.88792D+00

At iterate  438    f=  1.94075D+05    |proj g|=  4.10344D+00

At iterate  439    f=  1.94075D+05    |proj g|=  2.93635D+00

At iterate  440    f=  1.94075D+05    |proj g|=  3.61309D+00

At iterate  441    f=  1.94075D+05    |proj g|=  8.39817D+00

At iterate  442    f=  1.94075D+05    |proj g|=  5.66100D+00

At iterate  443    f=  1.94075D+05    |proj g|=  4.35069D+00

At iterate  444    f=  1.94075D+05    |proj g|=  5.77218D+00

At iterate  445    f=  1.94075D+05    |proj g|=  5.94000D+00

At iterate  446    f=  1.94075D+05    |proj g|=  4.97319D+00

At iterate  447    f=  1.94075D+05    |proj g|=  4.71668D+00

At iterate  448    f=  1.94075D+05    |proj g|=  4.31582D+00

At iterate  449    f=  1.94075D+05    |proj g|=  1.77570D+00

At iterate  450    f=  1.94075D+05    |proj g|=  6.03890D+00

At iterate  451    f=  1.94075D+05    |proj g|=  5.28037D+00

At iterate  452    f=  1.94075D+05    |proj g|=  2.91776D+00

At iterate  453    f=  1.94075D+05    |proj g|=  5.21540D+00

At iterate  454    f=  1.94075D+05    |proj g|=  5.77538D+00

At iterate  455    f=  1.94075D+05    |proj g|=  4.54546D+00

At iterate  456    f=  1.94075D+05    |proj g|=  2.64322D+00

At iterate  457    f=  1.94075D+05    |proj g|=  4.34446D+00

At iterate  458    f=  1.94075D+05    |proj g|=  5.83922D+00

At iterate  459    f=  1.94075D+05    |proj g|=  5.14256D+00

At iterate  460    f=  1.94075D+05    |proj g|=  3.85678D+00

At iterate  461    f=  1.94075D+05    |proj g|=  7.15824D+00

At iterate  462    f=  1.94075D+05    |proj g|=  4.06135D+00

At iterate  463    f=  1.94075D+05    |proj g|=  1.68130D+00

At iterate  464    f=  1.94075D+05    |proj g|=  3.82778D+00

At iterate  465    f=  1.94075D+05    |proj g|=  6.44637D+00

At iterate  466    f=  1.94075D+05    |proj g|=  2.22325D+01

At iterate  467    f=  1.94075D+05    |proj g|=  1.08749D+01

At iterate  468    f=  1.94075D+05    |proj g|=  1.03157D+01

At iterate  469    f=  1.94075D+05    |proj g|=  7.43809D+00

At iterate  470    f=  1.94075D+05    |proj g|=  2.12204D+01

At iterate  471    f=  1.94075D+05    |proj g|=  5.52616D+00

At iterate  472    f=  1.94075D+05    |proj g|=  3.34353D+00

At iterate  473    f=  1.94075D+05    |proj g|=  2.09983D+00

At iterate  474    f=  1.94075D+05    |proj g|=  4.31312D+00

At iterate  475    f=  1.94075D+05    |proj g|=  1.17995D+01

At iterate  476    f=  1.94075D+05    |proj g|=  1.07828D+01

At iterate  477    f=  1.94075D+05    |proj g|=  8.97214D+00

At iterate  478    f=  1.94075D+05    |proj g|=  5.95685D+00

At iterate  479    f=  1.94075D+05    |proj g|=  1.92601D+01

At iterate  480    f=  1.94075D+05    |proj g|=  5.57011D+00

At iterate  481    f=  1.94075D+05    |proj g|=  3.74943D+00

At iterate  482    f=  1.94075D+05    |proj g|=  2.85032D+00

At iterate  483    f=  1.94075D+05    |proj g|=  4.31703D+00

At iterate  484    f=  1.94075D+05    |proj g|=  2.42848D+01

At iterate  485    f=  1.94075D+05    |proj g|=  1.38940D+01

At iterate  486    f=  1.94075D+05    |proj g|=  9.54867D+00

At iterate  487    f=  1.94075D+05    |proj g|=  1.81994D+01

At iterate  488    f=  1.94075D+05    |proj g|=  4.05837D+00

At iterate  489    f=  1.94075D+05    |proj g|=  3.58847D+00

At iterate  490    f=  1.94075D+05    |proj g|=  6.88987D+00

At iterate  491    f=  1.94075D+05    |proj g|=  2.83473D+01

At iterate  492    f=  1.94075D+05    |proj g|=  1.55371D+01

At iterate  493    f=  1.94075D+05    |proj g|=  6.41085D+00

At iterate  494    f=  1.94075D+05    |proj g|=  1.57757D+00

At iterate  495    f=  1.94075D+05    |proj g|=  7.68303D+00

At iterate  496    f=  1.94075D+05    |proj g|=  2.81486D+00

At iterate  497    f=  1.94075D+05    |proj g|=  2.85899D+00

At iterate  498    f=  1.94075D+05    |proj g|=  5.27181D+00

At iterate  499    f=  1.94075D+05    |proj g|=  9.57790D+00

At iterate  500    f=  1.94075D+05    |proj g|=  4.69654D+00

At iterate  501    f=  1.94075D+05    |proj g|=  1.06189D+01

At iterate  502    f=  1.94075D+05    |proj g|=  2.79735D+00

At iterate  503    f=  1.94075D+05    |proj g|=  3.90185D+00

At iterate  504    f=  1.94075D+05    |proj g|=  5.52297D+00

At iterate  505    f=  1.94075D+05    |proj g|=  5.11784D+00

At iterate  506    f=  1.94075D+05    |proj g|=  7.77957D+00

At iterate  507    f=  1.94075D+05    |proj g|=  8.23165D+00

At iterate  508    f=  1.94075D+05    |proj g|=  5.45947D+00

At iterate  509    f=  1.94075D+05    |proj g|=  5.09454D+00

At iterate  510    f=  1.94075D+05    |proj g|=  1.10182D+00

           * * *

Tit   = total number of iterations
Tnf   = total number of function evaluations
Tnint = total number of segments explored during Cauchy searches
Skip  = number of BFGS updates skipped
Nact  = number of active bounds at final generalized Cauchy point
Projg = norm of the final projected gradient
F     = final function value

           * * *

   N    Tit     Tnf  Tnint  Skip  Nact     Projg        F
  113    510    537    573     0     7   1.102D+00   1.941D+05
  F =   194074.58777524304     

CONVERGENCE: REL_REDUCTION_OF_F_<=_FACTR*EPSMCH             

 Cauchy                time 2.886E-03 seconds.
 Subspace minimization time 2.739E-03 seconds.
 Line search           time 9.343E+03 seconds.

 Total User time 9.363E+03 seconds.

-1.9407458777524304e+05
```
