## Supplementary material for "Modeling site-and-branch-heterogeneity with GFmix": GFF.params

```
5.0462994637437220e-01
8 9 5.1086667434270416e-01 5.0567715972839533e-01
10 11 4.8075041461811097e-01 5.2051333677107847e-01
12 13 4.8432681959301516e-01 4.9734495406567641e-01
14 15 5.0945129274956014e-01 4.7929323414552660e-01
4 5 5.0131530457893614e-01 4.9548191253405693e-01
6 7 5.0128658277810112e-01 5.0562106284095376e-01
16 17 9.9999999999999994e-12 9.9999999999999994e-12
18 19 9.7734463588906029e-03 7.7710990532959346e-03
2 3 4.9998441859501885e-01 4.9624682737755788e-01
20 21 9.9999999999999994e-12 2.0149680266254321e-03
22 23 4.8900815623626026e-01 4.8730064564191333e-01
0 1 5.0885152384637977e-01 5.4483601993821007e-01
24 27 9.9999999999999994e-12 9.9999999999999994e-12
25 28 4.9496711443635844e-01 5.3647640460357215e-01
26 29 4.7133577631091927e-01 6.3758796872877901e-02
5.1270643742473608e-02 4.7547344138551904e-02 8.5059341321808174e-02 7.7865214972848193e-02 5.7792332066224875e-02 2.8985053733540669e-02 5.9157877563184406e-02 2.5859905135017271e-02 2.8602873691223732e-02 3.6441087875049211e-02 2.9174148446337679e-02 8.2045101034493181e-02 2.4005258792264294e-02 6.0965808217098898e-02 3.7046657442649879e-02 5.9484103661001819e-02 5.5880592999161538e-02 3.9127392127552570e-02 4.8300188919577845e-02 6.5724458453732842e-02 
1.1604508826621145e+00 8.3379475577555040e-01 
1.1170560098579716e+00 9.8931037598422955e-01 
1.2557667067545846e+00 9.1667711263785434e-01 
1.1614237394581042e+00 8.3187344816304709e-01 
1.6133052748619095e-01 2.2030210586421570e+00 
1.5209590064357839e-01 2.1381672104962819e+00 
1.9140603978696960e-01 2.3424590200141804e+00 
1.5431517471619755e-01 2.1572188862339576e+00 
1.1405367136270290e+00 8.4773357642997926e-01 
1.0792225569801244e+00 8.5665546051722352e-01 
1.0215248967530024e+00 8.7889053605180223e-01 
1.1124240355813459e+00 9.1751543473396879e-01 
1.8920623085421831e-01 2.2612712836989672e+00 
1.5885382053469738e-01 2.1937568115291501e+00 
1.7067348161944387e-01 2.2264617660224384e+00 
1.7138272752442540e-01 1.9833939129550535e+00 
1.0004547289860533e+00 9.9887414593765844e-01 
9.9999881952397851e-01 9.9999928419455675e-01 
1.0000000000000000e-02 1.3839829972486370e+00 
1.0000000000000000e-02 1.3576542780686989e+00 
9.8936645884963093e-01 1.0156185157567148e+00 
1.0820434582293155e+00 8.7929127939150142e-01 
1.1118158347003164e+00 8.5784405391837149e-01 
1.2727551715751539e-01 2.1762430440861693e+00 
1.0000010216322548e+00 1.0000001700890340e+00 
2.0850832652594153e-01 2.2161924501120085e+00 
9.4843963556173938e-01 7.8059864270711865e-01 
1.0000007537665845e+00 1.0000021388588227e+00 
1.1170041864410769e+00 8.4113784464875474e-01 
2.3718397172980920e-02 1.5723629161626520e+00 
1.1987087489734687e+00 9.1590203624838384e-01 
```
