## Supplementary material for "Modeling site-and-branch-heterogeneity with GFmix": GFF.txt

```
Alignment	Mixture	+F	Tree	Method	G	F	Likelihood	Runtime	NewGFmixInfo
Simulations/034.phy	bin/C20.aafreq.dat	FALSE	Simulations/034_iqtree/034_iqtree.treefile	GFF	GARP	FYMINK	-194074.587775243	9362.16350579262	           * * *;;   N    Tit     Tnf  Tnint  Skip  Nact     Projg        F;  113    510    537    573     0     7   1.102D+00   1.941D+05;  F =   194074.58777524304     ;;CONVERGENCE: REL_REDUCTION_OF_F_<=_FACTR*EPSMCH             ;; Cauchy                time 2.886E-03 seconds.; Subspace minimization time 2.739E-03 seconds.; Line search           time 9.343E+03 seconds.;; Total User time 9.363E+03 seconds.;;-1.9407458777524304e+05
```
