## Supplementary material for "Modeling site-and-branch-heterogeneity with GFmix": GFP.iterations

```
Warning message:
In readLines(rootfile) :
  incomplete final line found on 'sim_topologies/16_taxa.rootfile'
   5

At X0         0 variables are exactly at the bounds

At iterate    0    f=  1.98318D+05    |proj g|=  1.14632D+02

At iterate    1    f=  1.97430D+05    |proj g|=  9.87820D+01

At iterate    2    f=  1.95211D+05    |proj g|=  1.57977D+02

At iterate    3    f=  1.94391D+05    |proj g|=  9.83346D+01

At iterate    4    f=  1.94266D+05    |proj g|=  9.18736D+01

At iterate    5    f=  1.94227D+05    |proj g|=  9.30756D+01

At iterate    6    f=  1.94198D+05    |proj g|=  9.99745D+01

At iterate    7    f=  1.94182D+05    |proj g|=  1.87611D+01

At iterate    8    f=  1.94172D+05    |proj g|=  2.46089D+01

At iterate    9    f=  1.94163D+05    |proj g|=  4.89106D+01

At iterate   10    f=  1.94160D+05    |proj g|=  3.44070D+01

At iterate   11    f=  1.94159D+05    |proj g|=  4.37107D+01

At iterate   12    f=  1.94158D+05    |proj g|=  6.49158D+00

At iterate   13    f=  1.94158D+05    |proj g|=  5.68305D+00

At iterate   14    f=  1.94157D+05    |proj g|=  9.12143D+00

At iterate   15    f=  1.94156D+05    |proj g|=  2.29168D+01

At iterate   16    f=  1.94156D+05    |proj g|=  1.96374D+01

At iterate   17    f=  1.94156D+05    |proj g|=  2.25658D+00

At iterate   18    f=  1.94156D+05    |proj g|=  5.65887D+00

At iterate   19    f=  1.94155D+05    |proj g|=  4.43264D+00

At iterate   20    f=  1.94155D+05    |proj g|=  2.33721D+01

At iterate   21    f=  1.94155D+05    |proj g|=  7.49904D+00

At iterate   22    f=  1.94154D+05    |proj g|=  7.18209D+00

At iterate   23    f=  1.94154D+05    |proj g|=  1.48770D+01

At iterate   24    f=  1.94154D+05    |proj g|=  5.61175D+00

At iterate   25    f=  1.94154D+05    |proj g|=  1.92142D+00

At iterate   26    f=  1.94154D+05    |proj g|=  4.46874D+00

At iterate   27    f=  1.94154D+05    |proj g|=  3.79142D+00

At iterate   28    f=  1.94154D+05    |proj g|=  1.99465D+01

At iterate   29    f=  1.94153D+05    |proj g|=  4.57600D+00

At iterate   30    f=  1.94153D+05    |proj g|=  1.93074D+00

At iterate   31    f=  1.94153D+05    |proj g|=  2.66080D+00

At iterate   32    f=  1.94153D+05    |proj g|=  4.50728D+00

At iterate   33    f=  1.94153D+05    |proj g|=  7.08929D+00

At iterate   34    f=  1.94153D+05    |proj g|=  4.01700D+00

At iterate   35    f=  1.94153D+05    |proj g|=  3.24965D+00

At iterate   36    f=  1.94153D+05    |proj g|=  2.51023D+00

At iterate   37    f=  1.94153D+05    |proj g|=  1.71518D+01

At iterate   38    f=  1.94153D+05    |proj g|=  7.53562D+00

At iterate   39    f=  1.94153D+05    |proj g|=  1.96630D+00

At iterate   40    f=  1.94153D+05    |proj g|=  3.16520D+00

At iterate   41    f=  1.94152D+05    |proj g|=  5.20283D+00

At iterate   42    f=  1.94152D+05    |proj g|=  4.88281D+00

At iterate   43    f=  1.94152D+05    |proj g|=  2.77971D+00

At iterate   44    f=  1.94152D+05    |proj g|=  5.46729D+00

At iterate   45    f=  1.94152D+05    |proj g|=  7.39251D+00

At iterate   46    f=  1.94152D+05    |proj g|=  1.80299D+01

At iterate   47    f=  1.94152D+05    |proj g|=  6.63490D+00

At iterate   48    f=  1.94151D+05    |proj g|=  6.24779D+00

At iterate   49    f=  1.94151D+05    |proj g|=  7.53908D+00

At iterate   50    f=  1.94151D+05    |proj g|=  3.50900D+01

At iterate   51    f=  1.94150D+05    |proj g|=  1.01145D+01

At iterate   52    f=  1.94150D+05    |proj g|=  4.21585D+00

At iterate   53    f=  1.94150D+05    |proj g|=  6.17802D+00

At iterate   54    f=  1.94150D+05    |proj g|=  9.39853D+00

At iterate   55    f=  1.94150D+05    |proj g|=  9.86988D+00

At iterate   56    f=  1.94149D+05    |proj g|=  4.72816D+00

At iterate   57    f=  1.94149D+05    |proj g|=  6.19483D+00

At iterate   58    f=  1.94149D+05    |proj g|=  4.53552D+00

At iterate   59    f=  1.94149D+05    |proj g|=  3.96674D+00

At iterate   60    f=  1.94149D+05    |proj g|=  2.70751D+00

At iterate   61    f=  1.94149D+05    |proj g|=  3.13649D+00

At iterate   62    f=  1.94149D+05    |proj g|=  8.14247D+00

At iterate   63    f=  1.94149D+05    |proj g|=  6.24706D+00

At iterate   64    f=  1.94149D+05    |proj g|=  4.71846D+00

At iterate   65    f=  1.94149D+05    |proj g|=  1.71107D+00

At iterate   66    f=  1.94149D+05    |proj g|=  2.03427D+00

At iterate   67    f=  1.94149D+05    |proj g|=  4.05446D+00

At iterate   68    f=  1.94149D+05    |proj g|=  1.83985D+00

At iterate   69    f=  1.94149D+05    |proj g|=  1.91213D+00

At iterate   70    f=  1.94149D+05    |proj g|=  9.69388D-01

At iterate   71    f=  1.94149D+05    |proj g|=  8.55103D-01

At iterate   72    f=  1.94149D+05    |proj g|=  1.46804D+00

At iterate   73    f=  1.94149D+05    |proj g|=  2.31668D+00

At iterate   74    f=  1.94149D+05    |proj g|=  1.01199D+00

At iterate   75    f=  1.94149D+05    |proj g|=  4.20123D-01

At iterate   76    f=  1.94149D+05    |proj g|=  9.55126D-01

At iterate   77    f=  1.94149D+05    |proj g|=  4.20222D-01

At iterate   78    f=  1.94149D+05    |proj g|=  9.11656D-01

At iterate   79    f=  1.94149D+05    |proj g|=  1.38755D+00

At iterate   80    f=  1.94149D+05    |proj g|=  7.55117D-01

At iterate   81    f=  1.94149D+05    |proj g|=  9.14098D-01

At iterate   82    f=  1.94149D+05    |proj g|=  2.59776D+00

At iterate   83    f=  1.94149D+05    |proj g|=  1.05113D+00

At iterate   84    f=  1.94149D+05    |proj g|=  7.38450D-01

At iterate   85    f=  1.94149D+05    |proj g|=  6.27223D-01

At iterate   86    f=  1.94149D+05    |proj g|=  1.10480D+00

At iterate   87    f=  1.94149D+05    |proj g|=  5.16189D-01

At iterate   88    f=  1.94149D+05    |proj g|=  9.34584D-01

At iterate   89    f=  1.94149D+05    |proj g|=  1.25205D+00

At iterate   90    f=  1.94149D+05    |proj g|=  3.76548D+00

At iterate   91    f=  1.94149D+05    |proj g|=  1.43614D+00

At iterate   92    f=  1.94149D+05    |proj g|=  1.25450D+00

At iterate   93    f=  1.94149D+05    |proj g|=  1.10546D+00

At iterate   94    f=  1.94149D+05    |proj g|=  1.92221D+00

At iterate   95    f=  1.94149D+05    |proj g|=  9.00296D-01

At iterate   96    f=  1.94149D+05    |proj g|=  8.16884D-01

At iterate   97    f=  1.94149D+05    |proj g|=  8.85860D-01

At iterate   98    f=  1.94149D+05    |proj g|=  1.79576D+00

At iterate   99    f=  1.94149D+05    |proj g|=  6.04523D+00

At iterate  100    f=  1.94148D+05    |proj g|=  2.92554D+00

At iterate  101    f=  1.94148D+05    |proj g|=  2.33253D+00

At iterate  102    f=  1.94148D+05    |proj g|=  3.31268D+00

At iterate  103    f=  1.94148D+05    |proj g|=  1.90247D+00

At iterate  104    f=  1.94148D+05    |proj g|=  2.12307D+00

At iterate  105    f=  1.94148D+05    |proj g|=  4.00432D+00

At iterate  106    f=  1.94148D+05    |proj g|=  8.91019D+00

At iterate  107    f=  1.94148D+05    |proj g|=  3.42474D+00

At iterate  108    f=  1.94148D+05    |proj g|=  1.75950D+00

At iterate  109    f=  1.94148D+05    |proj g|=  2.10335D+00

At iterate  110    f=  1.94148D+05    |proj g|=  2.46996D+00

At iterate  111    f=  1.94148D+05    |proj g|=  1.47327D+00

At iterate  112    f=  1.94148D+05    |proj g|=  5.40899D+00

At iterate  113    f=  1.94148D+05    |proj g|=  2.59120D+00

At iterate  114    f=  1.94148D+05    |proj g|=  1.75664D+00

At iterate  115    f=  1.94148D+05    |proj g|=  1.31493D+00

At iterate  116    f=  1.94148D+05    |proj g|=  6.50490D+00

At iterate  117    f=  1.94148D+05    |proj g|=  1.78043D+00

At iterate  118    f=  1.94148D+05    |proj g|=  1.26646D+00

At iterate  119    f=  1.94148D+05    |proj g|=  2.38274D+00

At iterate  120    f=  1.94148D+05    |proj g|=  8.66460D-01

At iterate  121    f=  1.94148D+05    |proj g|=  8.68953D-01

At iterate  122    f=  1.94148D+05    |proj g|=  1.04570D+00

At iterate  123    f=  1.94148D+05    |proj g|=  1.83278D+00

At iterate  124    f=  1.94148D+05    |proj g|=  1.43021D+00

At iterate  125    f=  1.94148D+05    |proj g|=  3.57843D+00

At iterate  126    f=  1.94148D+05    |proj g|=  1.62433D+00

At iterate  127    f=  1.94148D+05    |proj g|=  7.64504D-01

At iterate  128    f=  1.94148D+05    |proj g|=  8.24950D-01

At iterate  129    f=  1.94148D+05    |proj g|=  2.84158D+00

At iterate  130    f=  1.94148D+05    |proj g|=  1.20982D+00

At iterate  131    f=  1.94148D+05    |proj g|=  8.20104D-01

At iterate  132    f=  1.94148D+05    |proj g|=  7.92338D-01

At iterate  133    f=  1.94148D+05    |proj g|=  1.33492D+00

At iterate  134    f=  1.94148D+05    |proj g|=  6.49318D-01

At iterate  135    f=  1.94148D+05    |proj g|=  5.54999D-01

At iterate  136    f=  1.94148D+05    |proj g|=  6.73882D-01

At iterate  137    f=  1.94148D+05    |proj g|=  5.15158D-01

At iterate  138    f=  1.94148D+05    |proj g|=  7.55953D-01

At iterate  139    f=  1.94148D+05    |proj g|=  6.01925D-01

At iterate  140    f=  1.94148D+05    |proj g|=  4.14287D-01

At iterate  141    f=  1.94148D+05    |proj g|=  7.85762D-01

At iterate  142    f=  1.94148D+05    |proj g|=  9.36089D-01

At iterate  143    f=  1.94148D+05    |proj g|=  6.39444D-01

At iterate  144    f=  1.94148D+05    |proj g|=  7.58606D-01

At iterate  145    f=  1.94148D+05    |proj g|=  7.75747D-01

At iterate  146    f=  1.94148D+05    |proj g|=  8.94841D-01

At iterate  147    f=  1.94148D+05    |proj g|=  2.45423D+00

At iterate  148    f=  1.94148D+05    |proj g|=  6.41568D-01

At iterate  149    f=  1.94148D+05    |proj g|=  6.83056D-01

At iterate  150    f=  1.94148D+05    |proj g|=  7.21888D-01

At iterate  151    f=  1.94148D+05    |proj g|=  1.12511D+00

At iterate  152    f=  1.94148D+05    |proj g|=  1.38407D+00

At iterate  153    f=  1.94148D+05    |proj g|=  7.13455D-01

At iterate  154    f=  1.94148D+05    |proj g|=  7.51589D-01

At iterate  155    f=  1.94148D+05    |proj g|=  7.12366D-01

At iterate  156    f=  1.94148D+05    |proj g|=  2.23370D+00

At iterate  157    f=  1.94148D+05    |proj g|=  3.51404D+00

At iterate  158    f=  1.94148D+05    |proj g|=  2.06777D+00

At iterate  159    f=  1.94148D+05    |proj g|=  1.01475D+00

At iterate  160    f=  1.94148D+05    |proj g|=  1.00937D+00

At iterate  161    f=  1.94148D+05    |proj g|=  8.91853D-01

At iterate  162    f=  1.94148D+05    |proj g|=  1.08395D+00

At iterate  163    f=  1.94148D+05    |proj g|=  1.69683D+00

At iterate  164    f=  1.94148D+05    |proj g|=  1.45700D+00

At iterate  165    f=  1.94148D+05    |proj g|=  5.04325D+00

At iterate  166    f=  1.94148D+05    |proj g|=  9.96931D-01

At iterate  167    f=  1.94148D+05    |proj g|=  1.02517D+00

At iterate  168    f=  1.94148D+05    |proj g|=  1.46011D+00

At iterate  169    f=  1.94148D+05    |proj g|=  2.33423D+00

At iterate  170    f=  1.94148D+05    |proj g|=  1.88863D+00

At iterate  171    f=  1.94148D+05    |proj g|=  1.05693D+00

At iterate  172    f=  1.94148D+05    |proj g|=  6.96149D-01

At iterate  173    f=  1.94148D+05    |proj g|=  5.77187D-01

At iterate  174    f=  1.94148D+05    |proj g|=  9.31390D-01

At iterate  175    f=  1.94148D+05    |proj g|=  2.16810D+00

At iterate  176    f=  1.94148D+05    |proj g|=  1.73412D+00

At iterate  177    f=  1.94148D+05    |proj g|=  1.10793D+00

At iterate  178    f=  1.94148D+05    |proj g|=  2.09699D+00

At iterate  179    f=  1.94148D+05    |proj g|=  1.73112D+00

At iterate  180    f=  1.94148D+05    |proj g|=  1.72773D+00

At iterate  181    f=  1.94147D+05    |proj g|=  3.21073D+00

At iterate  182    f=  1.94147D+05    |proj g|=  3.76296D+00

At iterate  183    f=  1.94147D+05    |proj g|=  9.92309D+00

At iterate  184    f=  1.94147D+05    |proj g|=  3.08759D+00

At iterate  185    f=  1.94147D+05    |proj g|=  1.53433D+00

At iterate  186    f=  1.94147D+05    |proj g|=  1.43784D+00

At iterate  187    f=  1.94147D+05    |proj g|=  3.08664D+00

At iterate  188    f=  1.94147D+05    |proj g|=  3.89334D+00

At iterate  189    f=  1.94147D+05    |proj g|=  1.81235D+00

At iterate  190    f=  1.94147D+05    |proj g|=  1.46276D+00

At iterate  191    f=  1.94147D+05    |proj g|=  2.22763D+00

At iterate  192    f=  1.94147D+05    |proj g|=  2.96797D+00

At iterate  193    f=  1.94147D+05    |proj g|=  5.32588D+00

At iterate  194    f=  1.94147D+05    |proj g|=  1.48548D+00

At iterate  195    f=  1.94147D+05    |proj g|=  6.62460D-01

At iterate  196    f=  1.94147D+05    |proj g|=  7.39749D-01

At iterate  197    f=  1.94147D+05    |proj g|=  9.60020D-01

At iterate  198    f=  1.94147D+05    |proj g|=  1.18398D+00

At iterate  199    f=  1.94147D+05    |proj g|=  1.41375D+00

At iterate  200    f=  1.94147D+05    |proj g|=  8.06433D-01

At iterate  201    f=  1.94147D+05    |proj g|=  2.05387D+00

At iterate  202    f=  1.94147D+05    |proj g|=  7.74290D-01

At iterate  203    f=  1.94147D+05    |proj g|=  4.93374D-01

At iterate  204    f=  1.94147D+05    |proj g|=  5.79200D-01

At iterate  205    f=  1.94147D+05    |proj g|=  9.83629D-01

At iterate  206    f=  1.94147D+05    |proj g|=  6.24054D-01

At iterate  207    f=  1.94147D+05    |proj g|=  9.99575D-01

At iterate  208    f=  1.94147D+05    |proj g|=  8.91782D-01

At iterate  209    f=  1.94147D+05    |proj g|=  4.50371D+00

At iterate  210    f=  1.94147D+05    |proj g|=  8.57937D-01

At iterate  211    f=  1.94147D+05    |proj g|=  7.17520D-01

At iterate  212    f=  1.94147D+05    |proj g|=  7.88041D-01

At iterate  213    f=  1.94147D+05    |proj g|=  9.11795D-01

At iterate  214    f=  1.94147D+05    |proj g|=  2.38050D+00

At iterate  215    f=  1.94147D+05    |proj g|=  6.59071D-01

At iterate  216    f=  1.94147D+05    |proj g|=  5.75598D-01

At iterate  217    f=  1.94147D+05    |proj g|=  5.45591D-01

At iterate  218    f=  1.94147D+05    |proj g|=  7.78753D-01

At iterate  219    f=  1.94147D+05    |proj g|=  2.75401D+00

At iterate  220    f=  1.94147D+05    |proj g|=  3.58434D-01

At iterate  221    f=  1.94147D+05    |proj g|=  3.27798D-01

At iterate  222    f=  1.94147D+05    |proj g|=  3.77791D-01

At iterate  223    f=  1.94147D+05    |proj g|=  1.80089D+00

At iterate  224    f=  1.94147D+05    |proj g|=  6.43010D-01

At iterate  225    f=  1.94147D+05    |proj g|=  3.83474D-01

At iterate  226    f=  1.94147D+05    |proj g|=  4.54518D-01

At iterate  227    f=  1.94147D+05    |proj g|=  2.74374D+00

At iterate  228    f=  1.94147D+05    |proj g|=  7.25488D-01

At iterate  229    f=  1.94147D+05    |proj g|=  4.75342D-01

At iterate  230    f=  1.94147D+05    |proj g|=  5.09592D-01

At iterate  231    f=  1.94147D+05    |proj g|=  5.32658D-01

At iterate  232    f=  1.94147D+05    |proj g|=  1.64617D+00

At iterate  233    f=  1.94147D+05    |proj g|=  6.11402D-01

At iterate  234    f=  1.94147D+05    |proj g|=  5.89026D-01

At iterate  235    f=  1.94147D+05    |proj g|=  1.15038D+00

At iterate  236    f=  1.94147D+05    |proj g|=  1.98003D+00

At iterate  237    f=  1.94147D+05    |proj g|=  1.22069D+00

At iterate  238    f=  1.94147D+05    |proj g|=  6.08175D-01

At iterate  239    f=  1.94147D+05    |proj g|=  7.12078D-01

At iterate  240    f=  1.94147D+05    |proj g|=  1.02962D+00

At iterate  241    f=  1.94147D+05    |proj g|=  2.63313D+00

At iterate  242    f=  1.94147D+05    |proj g|=  8.04061D-01

At iterate  243    f=  1.94147D+05    |proj g|=  7.71952D-01

At iterate  244    f=  1.94147D+05    |proj g|=  7.39292D-01

At iterate  245    f=  1.94147D+05    |proj g|=  2.19770D+00

At iterate  246    f=  1.94147D+05    |proj g|=  8.26087D-01

At iterate  247    f=  1.94147D+05    |proj g|=  8.02975D-01

At iterate  248    f=  1.94147D+05    |proj g|=  1.22826D+00

At iterate  249    f=  1.94147D+05    |proj g|=  3.25622D+00

At iterate  250    f=  1.94147D+05    |proj g|=  1.05022D+00

At iterate  251    f=  1.94147D+05    |proj g|=  7.61444D-01

At iterate  252    f=  1.94147D+05    |proj g|=  1.11733D+00

At iterate  253    f=  1.94147D+05    |proj g|=  2.65373D+00

At iterate  254    f=  1.94147D+05    |proj g|=  1.43789D+00

At iterate  255    f=  1.94147D+05    |proj g|=  4.16969D-01

At iterate  256    f=  1.94147D+05    |proj g|=  4.13473D-01

At iterate  257    f=  1.94147D+05    |proj g|=  6.40764D-01

At iterate  258    f=  1.94147D+05    |proj g|=  9.42237D-01

At iterate  259    f=  1.94147D+05    |proj g|=  2.34740D+00

At iterate  260    f=  1.94147D+05    |proj g|=  1.12180D+00

At iterate  261    f=  1.94147D+05    |proj g|=  4.85187D-01

At iterate  262    f=  1.94147D+05    |proj g|=  5.31134D-01

At iterate  263    f=  1.94147D+05    |proj g|=  8.17558D-01

At iterate  264    f=  1.94147D+05    |proj g|=  7.61663D-01

At iterate  265    f=  1.94147D+05    |proj g|=  6.41341D-01

At iterate  266    f=  1.94147D+05    |proj g|=  1.32422D+00

At iterate  267    f=  1.94147D+05    |proj g|=  2.28501D+00

At iterate  268    f=  1.94147D+05    |proj g|=  9.30840D-01

At iterate  269    f=  1.94147D+05    |proj g|=  1.01350D+00

At iterate  270    f=  1.94147D+05    |proj g|=  1.58273D+00

At iterate  271    f=  1.94147D+05    |proj g|=  1.37682D+00

At iterate  272    f=  1.94147D+05    |proj g|=  3.92426D-01

At iterate  273    f=  1.94147D+05    |proj g|=  2.84155D-01

At iterate  274    f=  1.94147D+05    |proj g|=  5.89493D-01

At iterate  275    f=  1.94147D+05    |proj g|=  8.94903D-01

At iterate  276    f=  1.94147D+05    |proj g|=  4.89035D-01

At iterate  277    f=  1.94147D+05    |proj g|=  4.95084D-01

At iterate  278    f=  1.94147D+05    |proj g|=  6.81663D-01

At iterate  279    f=  1.94147D+05    |proj g|=  2.73225D-01

At iterate  280    f=  1.94147D+05    |proj g|=  3.14219D-01

At iterate  281    f=  1.94147D+05    |proj g|=  5.71579D-01

At iterate  282    f=  1.94147D+05    |proj g|=  9.11786D-01

At iterate  283    f=  1.94147D+05    |proj g|=  2.08713D-01

At iterate  284    f=  1.94147D+05    |proj g|=  2.02737D-01

At iterate  285    f=  1.94147D+05    |proj g|=  4.03066D-01

At iterate  286    f=  1.94147D+05    |proj g|=  1.40243D+00

At iterate  287    f=  1.94147D+05    |proj g|=  6.60655D-01

At iterate  288    f=  1.94147D+05    |proj g|=  2.42355D-01

At iterate  289    f=  1.94147D+05    |proj g|=  5.73334D-01

At iterate  290    f=  1.94147D+05    |proj g|=  5.37135D-01

At iterate  291    f=  1.94147D+05    |proj g|=  6.47874D-01

At iterate  292    f=  1.94147D+05    |proj g|=  1.06918D+00

At iterate  293    f=  1.94147D+05    |proj g|=  3.48972D-01

At iterate  294    f=  1.94147D+05    |proj g|=  2.72047D-01

At iterate  295    f=  1.94147D+05    |proj g|=  6.20479D-01

At iterate  296    f=  1.94147D+05    |proj g|=  1.07893D+00

At iterate  297    f=  1.94147D+05    |proj g|=  9.45660D-01

At iterate  298    f=  1.94147D+05    |proj g|=  8.27792D-01

At iterate  299    f=  1.94147D+05    |proj g|=  1.20167D+00

At iterate  300    f=  1.94147D+05    |proj g|=  3.11761D+00

At iterate  301    f=  1.94147D+05    |proj g|=  9.88795D-01

At iterate  302    f=  1.94147D+05    |proj g|=  6.82632D-01

At iterate  303    f=  1.94147D+05    |proj g|=  1.11928D+00

At iterate  304    f=  1.94147D+05    |proj g|=  1.92296D+00

At iterate  305    f=  1.94147D+05    |proj g|=  9.39275D-01

At iterate  306    f=  1.94147D+05    |proj g|=  5.08758D-01

At iterate  307    f=  1.94147D+05    |proj g|=  9.22448D-01

At iterate  308    f=  1.94147D+05    |proj g|=  7.46203D-01

At iterate  309    f=  1.94147D+05    |proj g|=  1.94274D+00

At iterate  310    f=  1.94147D+05    |proj g|=  7.42221D-01

At iterate  311    f=  1.94147D+05    |proj g|=  5.53019D-01

At iterate  312    f=  1.94147D+05    |proj g|=  5.07271D-01

At iterate  313    f=  1.94147D+05    |proj g|=  9.37449D-01

At iterate  314    f=  1.94147D+05    |proj g|=  1.29885D+00

At iterate  315    f=  1.94147D+05    |proj g|=  5.36633D-01

At iterate  316    f=  1.94147D+05    |proj g|=  4.69830D-01

At iterate  317    f=  1.94147D+05    |proj g|=  4.63628D-01

At iterate  318    f=  1.94147D+05    |proj g|=  1.24168D+00

At iterate  319    f=  1.94147D+05    |proj g|=  4.84625D-01

At iterate  320    f=  1.94147D+05    |proj g|=  3.14418D-01

At iterate  321    f=  1.94147D+05    |proj g|=  2.72341D-01

At iterate  322    f=  1.94147D+05    |proj g|=  5.90976D-01

At iterate  323    f=  1.94147D+05    |proj g|=  3.35784D-01

At iterate  324    f=  1.94147D+05    |proj g|=  3.94052D-01

At iterate  325    f=  1.94147D+05    |proj g|=  8.19410D-01

At iterate  326    f=  1.94147D+05    |proj g|=  1.65505D+00

At iterate  327    f=  1.94147D+05    |proj g|=  6.86304D-01

At iterate  328    f=  1.94147D+05    |proj g|=  3.11931D-01

At iterate  329    f=  1.94147D+05    |proj g|=  3.25486D-01

At iterate  330    f=  1.94147D+05    |proj g|=  7.56736D-01

At iterate  331    f=  1.94147D+05    |proj g|=  4.22503D-01

At iterate  332    f=  1.94147D+05    |proj g|=  4.26057D-01

At iterate  333    f=  1.94147D+05    |proj g|=  4.08924D-01

At iterate  334    f=  1.94147D+05    |proj g|=  1.51505D+00

At iterate  335    f=  1.94147D+05    |proj g|=  7.17219D-01

At iterate  336    f=  1.94147D+05    |proj g|=  5.11334D-01

At iterate  337    f=  1.94147D+05    |proj g|=  4.61343D-01

At iterate  338    f=  1.94147D+05    |proj g|=  2.48772D-01

At iterate  339    f=  1.94147D+05    |proj g|=  2.29106D-01

At iterate  340    f=  1.94147D+05    |proj g|=  2.41642D-01

At iterate  341    f=  1.94147D+05    |proj g|=  4.84294D-01

At iterate  342    f=  1.94147D+05    |proj g|=  9.32405D-01

At iterate  343    f=  1.94147D+05    |proj g|=  4.64584D-01

At iterate  344    f=  1.94147D+05    |proj g|=  3.17511D-01

At iterate  345    f=  1.94147D+05    |proj g|=  5.95585D-01

At iterate  346    f=  1.94147D+05    |proj g|=  8.32886D-01

At iterate  347    f=  1.94147D+05    |proj g|=  7.30405D-01

At iterate  348    f=  1.94147D+05    |proj g|=  9.07053D-01

At iterate  349    f=  1.94147D+05    |proj g|=  1.03138D+00

At iterate  350    f=  1.94147D+05    |proj g|=  1.96907D+00

At iterate  351    f=  1.94147D+05    |proj g|=  7.75326D-01

At iterate  352    f=  1.94147D+05    |proj g|=  5.99326D-01

At iterate  353    f=  1.94147D+05    |proj g|=  9.46609D-01

At iterate  354    f=  1.94147D+05    |proj g|=  7.80026D-01

At iterate  355    f=  1.94147D+05    |proj g|=  6.15647D-01

At iterate  356    f=  1.94147D+05    |proj g|=  5.75637D-01

At iterate  357    f=  1.94147D+05    |proj g|=  1.62235D+00

           * * *

Tit   = total number of iterations
Tnf   = total number of function evaluations
Tnint = total number of segments explored during Cauchy searches
Skip  = number of BFGS updates skipped
Nact  = number of active bounds at final generalized Cauchy point
Projg = norm of the final projected gradient
F     = final function value

           * * *

   N    Tit     Tnf  Tnint  Skip  Nact     Projg        F
   62    357    375    418     0     4   1.622D+00   1.941D+05
  F =   194146.79060229319     

CONVERGENCE: REL_REDUCTION_OF_F_<=_FACTR*EPSMCH             

 Cauchy                time 1.798E-03 seconds.
 Subspace minimization time 1.822E-03 seconds.
 Line search           time 4.802E+03 seconds.

 Total User time 4.816E+03 seconds.

-1.9414679060229319e+05
```
