## Supplementary material for "Modeling site-and-branch-heterogeneity with GFmix": GFP.params

```
5.3069999999999995e-01
8 9 5.1277300000000003e-01 5.0272899999999998e-01
10 11 4.7961700000000002e-01 5.2348099999999997e-01
12 13 4.2676599999999998e-01 4.2368200000000000e-01
14 15 4.4425199999999998e-01 4.2242400000000002e-01
4 5 4.3940099999999999e-01 4.3013499999999999e-01
6 7 4.3346400000000002e-01 4.3754700000000002e-01
16 17 1.4770000000000000e-03 1.9999999999999999e-06
18 19 9.8300000000000002e-03 8.3250000000000008e-03
2 3 5.0151699999999999e-01 5.0600100000000003e-01
20 21 6.0320000000000000e-03 4.6030000000000003e-03
22 23 5.3727400000000003e-01 4.5676200000000000e-01
0 1 5.1181500000000002e-01 5.3731200000000001e-01
24 27 3.0000000000000001e-06 1.9999999999999999e-06
25 28 4.6727000000000002e-01 5.8257099999999995e-01
26 29 2.3762900000000001e-01 2.3762900000000001e-01
5.6000000000000001e-02 5.1499999999999997e-02 8.1299999999999997e-02 7.2200000000000000e-02 5.5700000000000000e-02 3.3099999999999997e-02 5.8999999999999997e-02 2.6400000000000000e-02 3.0800000000000001e-02 3.7699999999999997e-02 3.0300000000000001e-02 8.0900000000000000e-02 2.6300000000000000e-02 5.7900000000000000e-02 3.7100000000000001e-02 5.8700000000000002e-02 5.6099999999999997e-02 3.5000000000000003e-02 5.4500000000000000e-02 5.9600000000000000e-02 
1.1499902286314949e+00 8.3937966183454793e-01 
1.1097414041531717e+00 9.8999291183492399e-01 
1.2451221363209641e+00 9.2145109184445273e-01 
1.1471202280701687e+00 8.3899869872417454e-01 
1.6741269877819331e-01 2.2029857937736192e+00 
1.5711813141790870e-01 2.1324481992898270e+00 
1.9146045841531423e-01 2.4095470612029586e+00 
1.5202418281148894e-01 2.2032619584336617e+00 
1.1363944592533961e+00 8.5254255279880164e-01 
1.0779366679157867e+00 8.6012108559717448e-01 
1.0218070810236155e+00 8.8277799116757016e-01 
1.1065532739413513e+00 9.2125442133698399e-01 
1.9438577702738571e-01 2.2474706356071894e+00 
1.6208528484091819e-01 2.1863228492893021e+00 
1.7610943168832882e-01 2.2232742326383725e+00 
1.7623585869712075e-01 1.9594639862093539e+00 
1.0000000000000000e-02 7.4922225282987875e-01 
1.0035023793221607e+00 1.0037450778423342e+00 
1.0000000000000000e-02 9.5486052651731033e+00 
1.0000000000000000e-02 1.0894633304283728e+01 
1.0000000000000000e-02 1.7038450275703759e+01 
4.7293657856450331e+00 6.9152128685486403e-01 
1.0621953655824032e+00 8.8652540703871863e-01 
1.0728510454994783e-01 2.1870636339648453e+00 
1.0030110338190128e+00 9.8790566293425941e-01 
1.6972045460405433e-01 2.2038915324921060e+00 
8.8575431437560903e-01 6.3071873418996727e-01 
9.9831824459860763e-01 1.0064475796133348e+00 
1.0781041003786613e+00 8.7358347632811451e-01 
9.3435843209893432e-01 1.0209396651899314e+00 
1.1804051355106668e+00 9.3308473255858582e-01 
```
