## Supplementary material for "Modeling site-and-branch-heterogeneity with GFmix": GFP.txt

```
Alignment	Mixture	+F	Tree	Method	G	F	Likelihood	Runtime	NewGFmixInfo
Simulations/034.phy	bin/C20.aafreq.dat	FALSE	Simulations/034_iqtree/034_iqtree.treefile	GFP	GARP	FYMINK	-194146.790602293	4815.10252976418	           * * *;;   N    Tit     Tnf  Tnint  Skip  Nact     Projg        F;   62    357    375    418     0     4   1.622D+00   1.941D+05;  F =   194146.79060229319     ;;CONVERGENCE: REL_REDUCTION_OF_F_<=_FACTR*EPSMCH             ;; Cauchy                time 1.798E-03 seconds.; Subspace minimization time 1.822E-03 seconds.; Line search           time 4.802E+03 seconds.;; Total User time 4.816E+03 seconds.;;-1.9414679060229319e+05
```
