## Supplementary material for "Modeling site-and-branch-heterogeneity with GFmix": OGF.params

```
5.3069999999999995e-01
8 9 0.51277300000000003 0.50272899999999998
10 11 0.47961700000000002 0.52348099999999997
12 13 0.42676599999999998 0.42368200000000000
14 15 0.44425199999999998 0.42242400000000002
4 5 0.43940099999999999 0.43013499999999999
6 7 0.43346400000000002 0.43754700000000002
16 17 0.00147700000000000 0.00000200000000000
18 19 0.00983000000000000 0.00832500000000000
2 3 0.50151699999999999 0.50600100000000003
20 21 0.00603200000000000 0.00460300000000000
22 23 0.53727400000000003 0.45676200000000000
0 1 0.51181500000000002 0.53731200000000001
24 27 0.00000300000000000 0.00000200000000000
25 28 0.46727000000000002 0.58257099999999995
26 29 0.23762900000000001 0.23762900000000001
5.5994400559944008e-02 5.1494850514948502e-02 8.1291870812918707e-02 7.2192780721927807e-02 5.5694430556944306e-02 3.3096690330966898e-02 5.8994100589941006e-02 2.6397360263973602e-02 3.0796920307969204e-02 3.7696230376962299e-02 3.0296970302969704e-02 8.0891910808919110e-02 2.6297370262973702e-02 5.7894210578942104e-02 3.7096290370962903e-02 5.8694130586941312e-02 5.6094390560943903e-02 3.4996500349965008e-02 5.4494550544945508e-02 5.9594040595940409e-02
1.02157411106672
0.978902953586498
1.01966181675187
1.02958816473411
0.504387206340221
0.505842120262183
0.507882882882883
0.505254189150809
1.03538399678327
1.02237315221734
1.0051689860835
1.01824672748909
0.510303377218088
0.494017094017094
0.507163323782235
0.519366197183099
1.02885771543086
1.01171564733916
0.50214163335237
0.513192229631777
0.505112184038625
0.506574296620953
1.02024735687213
0.507624802186736
1.02458366375892
0.505844845908608
0.722417251755266
0.999804305283757
1.01211345282647
0.717664510280605
0.720024067888043
```
