## Supplementary material for "Modeling site-and-branch-heterogeneity with GFmix": OGF.txt

```
Alignment	Mixture	+F	Tree	Method	G	F	Likelihood	Runtime	NewGFmixInfo
Simulations/034.phy	bin/C20.aafreq.dat	FALSE	Simulations/034_iqtree/034_iqtree.treefile	OGF	GARP	FYMINK	-196125.852698565	3.46207857131958	NA
```
