## Supplementary material for "Modeling site-and-branch-heterogeneity with GFmix": SSF.txt

```
Alignment	Mixture	+F	Tree	Method	G	F	Likelihood	Runtime	NewGFmixInfo
Simulations/034.phy	bin/C20.aafreq.dat	FALSE	Simulations/034_iqtree/034_iqtree.treefile	SSF	GARP	FYMINK	-194207.701434645	5.28841805458069	NA
```
