## Supplementary material for "Modeling site-and-branch-heterogeneity with GFmix": 035.phy.utreec

```
8 9 0.467678 0.467585
10 11 0.475650 0.491931
12 13 0.442400 0.416700
14 15 0.429019 0.415959
4 5 0.422046 0.440195
6 7 0.416742 0.455178
16 17 0.001456 0.000002
18 19 0.013712 0.000003
2 3 0.500373 0.507526
20 21 0.003298 0.000961
22 23 0.520420 0.463761
0 1 0.471008 0.502707
24 27 0.005823 0.000003
25 28 0.457771 0.526169
26 29 0.216147 0.216147
```
