## Supplementary material for "Modeling site-and-branch-heterogeneity with GFmix": 035.phy.utreecu

```
14 15 0.4290192520 0.4159587138
12 13 0.4424001072 0.4166996643
10 11 0.4756497258 0.4919309320
8 9 0.4676783453 0.4675852685
16 17 0.0000028143 0.0137116730
18 19 0.0000022872 0.0014562571
6 7 0.4167419977 0.4551777065
4 5 0.4220455232 0.4401948000
20 21 0.4637611814 0.5204204504
22 23 0.0009610924 0.0032984405
24 25 0.4322936534 0.4577706678
2 3 0.5003730241 0.5075263070
26 27 0.5261694914 0.0058234451
1 28 0.5027067646 0.0000029170
0 29 0.4710083741 0.0000000000
```
