## Supplementary material for "Modeling site-and-branch-heterogeneity with GFmix": C20pi1.nwk

```
((((A1:0.5[&model=LG+F{0.096075378673902/0.0191550740894506/0.070917287968439/0.0327706958121914/0.0129633918958562/0.0167918662872596/0.0183295338597499/0.0408743105824564/0.0107292046193412/0.00877463342258147/0.0112072920887466/0.0197343237261172/0.00787074143878471/0.00395728778775096/0.0210855763395791/0.315693681880507/0.269360023018224/0.00152150616977433/0.00433258901636872/0.0178553203590349}],A2:0.5[&model=LG+F{0.096075378673902/0.0191550740894506/0.070917287968439/0.0327706958121914/0.0129633918958562/0.0167918662872596/0.0183295338597499/0.0408743105824564/0.0107292046193412/0.00877463342258147/0.0112072920887466/0.0197343237261172/0.00787074143878471/0.00395728778775096/0.0210855763395791/0.315693681880507/0.269360023018224/0.00152150616977433/0.00433258901636872/0.0178553203590349}]):0.001[&model=LG+F{0.096075378673902/0.0191550740894506/0.070917287968439/0.0327706958121914/0.0129633918958562/0.0167918662872596/0.0183295338597499/0.0408743105824564/0.0107292046193412/0.00877463342258147/0.0112072920887466/0.0197343237261172/0.00787074143878471/0.00395728778775096/0.0210855763395791/0.315693681880507/0.269360023018224/0.00152150616977433/0.00433258901636872/0.0178553203590349}],(A3:0.5[&model=LG+F{0.096075378673902/0.0191550740894506/0.070917287968439/0.0327706958121914/0.0129633918958562/0.0167918662872596/0.0183295338597499/0.0408743105824564/0.0107292046193412/0.00877463342258147/0.0112072920887466/0.0197343237261172/0.00787074143878471/0.00395728778775096/0.0210855763395791/0.315693681880507/0.269360023018224/0.00152150616977433/0.00433258901636872/0.0178553203590349}],A4:0.5[&model=LG+F{0.096075378673902/0.0191550740894506/0.070917287968439/0.0327706958121914/0.0129633918958562/0.0167918662872596/0.0183295338597499/0.0408743105824564/0.0107292046193412/0.00877463342258147/0.0112072920887466/0.0197343237261172/0.00787074143878471/0.00395728778775096/0.0210855763395791/0.315693681880507/0.269360023018224/0.00152150616977433/0.00433258901636872/0.0178553203590349}]):0.001[&model=LG+F{0.096075378673902/0.0191550740894506/0.070917287968439/0.0327706958121914/0.0129633918958562/0.0167918662872596/0.0183295338597499/0.0408743105824564/0.0107292046193412/0.00877463342258147/0.0112072920887466/0.0197343237261172/0.00787074143878471/0.00395728778775096/0.0210855763395791/0.315693681880507/0.269360023018224/0.00152150616977433/0.00433258901636872/0.0178553203590349}]):0.5[&model=LG+F{0.096075378673902/0.0191550740894506/0.070917287968439/0.0327706958121914/0.0129633918958562/0.0167918662872596/0.0183295338597499/0.0408743105824564/0.0107292046193412/0.00877463342258147/0.0112072920887466/0.0197343237261172/0.00787074143878471/0.00395728778775096/0.0210855763395791/0.315693681880507/0.269360023018224/0.00152150616977433/0.00433258901636872/0.0178553203590349}],((B1:0.5[&model=LG+F{0.0131386232629547/0.00261951923072295/0.170176389699192/0.0323619234531281/0.012801690224427/0.0165824093128134/0.0181008964564027/0.00558969608330855/0.0105953715659249/0.021056014401641/0.0110674955079208/0.047355391908956/0.0188869935762955/0.00949608999458447/0.00288352174752609/0.311755808488277/0.266000102536904/0.00150252733362412/0.010396680104069/0.0176325981603113}],B2:0.5[&model=LG+F{0.0131386232629547/0.00261951923072295/0.170176389699192/0.0323619234531281/0.012801690224427/0.0165824093128134/0.0181008964564027/0.00558969608330855/0.0105953715659249/0.021056014401641/0.0110674955079208/0.047355391908956/0.0188869935762955/0.00949608999458447/0.00288352174752609/0.311755808488277/0.266000102536904/0.00150252733362412/0.010396680104069/0.0176325981603113}]):0.001[&model=LG+F{0.0131386232629547/0.00261951923072295/0.170176389699192/0.0323619234531281/0.012801690224427/0.0165824093128134/0.0181008964564027/0.00558969608330855/0.0105953715659249/0.021056014401641/0.0110674955079208/0.047355391908956/0.0188869935762955/0.00949608999458447/0.00288352174752609/0.311755808488277/0.266000102536904/0.00150252733362412/0.010396680104069/0.0176325981603113}],(B3:0.5[&model=LG+F{0.0131386232629547/0.00261951923072295/0.170176389699192/0.0323619234531281/0.012801690224427/0.0165824093128134/0.0181008964564027/0.00558969608330855/0.0105953715659249/0.021056014401641/0.0110674955079208/0.047355391908956/0.0188869935762955/0.00949608999458447/0.00288352174752609/0.311755808488277/0.266000102536904/0.00150252733362412/0.010396680104069/0.0176325981603113}],B4:0.5[&model=LG+F{0.0131386232629547/0.00261951923072295/0.170176389699192/0.0323619234531281/0.012801690224427/0.0165824093128134/0.0181008964564027/0.00558969608330855/0.0105953715659249/0.021056014401641/0.0110674955079208/0.047355391908956/0.0188869935762955/0.00949608999458447/0.00288352174752609/0.311755808488277/0.266000102536904/0.00150252733362412/0.010396680104069/0.0176325981603113}]):0.001[&model=LG+F{0.0131386232629547/0.00261951923072295/0.170176389699192/0.0323619234531281/0.012801690224427/0.0165824093128134/0.0181008964564027/0.00558969608330855/0.0105953715659249/0.021056014401641/0.0110674955079208/0.047355391908956/0.0188869935762955/0.00949608999458447/0.00288352174752609/0.311755808488277/0.266000102536904/0.00150252733362412/0.010396680104069/0.0176325981603113}]):0.5[&model=LG+F{0.0131386232629547/0.00261951923072295/0.170176389699192/0.0323619234531281/0.012801690224427/0.0165824093128134/0.0181008964564027/0.00558969608330855/0.0105953715659249/0.021056014401641/0.0110674955079208/0.047355391908956/0.0188869935762955/0.00949608999458447/0.00288352174752609/0.311755808488277/0.266000102536904/0.00150252733362412/0.010396680104069/0.0176325981603113}]):0.25[&model=LG+F{0.096075378673902/0.0191550740894506/0.070917287968439/0.0327706958121914/0.0129633918958562/0.0167918662872596/0.0183295338597499/0.0408743105824564/0.0107292046193412/0.00877463342258147/0.0112072920887466/0.0197343237261172/0.00787074143878471/0.00395728778775096/0.0210855763395791/0.315693681880507/0.269360023018224/0.00152150616977433/0.00433258901636872/0.0178553203590349}],(((C1:0.5[&model=LG+F{0.096075378673902/0.0191550740894506/0.070917287968439/0.0327706958121914/0.0129633918958562/0.0167918662872596/0.0183295338597499/0.0408743105824564/0.0107292046193412/0.00877463342258147/0.0112072920887466/0.0197343237261172/0.00787074143878471/0.00395728778775096/0.0210855763395791/0.315693681880507/0.269360023018224/0.00152150616977433/0.00433258901636872/0.0178553203590349}],C2:0.5[&model=LG+F{0.096075378673902/0.0191550740894506/0.070917287968439/0.0327706958121914/0.0129633918958562/0.0167918662872596/0.0183295338597499/0.0408743105824564/0.0107292046193412/0.00877463342258147/0.0112072920887466/0.0197343237261172/0.00787074143878471/0.00395728778775096/0.0210855763395791/0.315693681880507/0.269360023018224/0.00152150616977433/0.00433258901636872/0.0178553203590349}]):0.001[&model=LG+F{0.096075378673902/0.0191550740894506/0.070917287968439/0.0327706958121914/0.0129633918958562/0.0167918662872596/0.0183295338597499/0.0408743105824564/0.0107292046193412/0.00877463342258147/0.0112072920887466/0.0197343237261172/0.00787074143878471/0.00395728778775096/0.0210855763395791/0.315693681880507/0.269360023018224/0.00152150616977433/0.00433258901636872/0.0178553203590349}],(C3:0.5[&model=LG+F{0.096075378673902/0.0191550740894506/0.070917287968439/0.0327706958121914/0.0129633918958562/0.0167918662872596/0.0183295338597499/0.0408743105824564/0.0107292046193412/0.00877463342258147/0.0112072920887466/0.0197343237261172/0.00787074143878471/0.00395728778775096/0.0210855763395791/0.315693681880507/0.269360023018224/0.00152150616977433/0.00433258901636872/0.0178553203590349}],C4:0.5[&model=LG+F{0.096075378673902/0.0191550740894506/0.070917287968439/0.0327706958121914/0.0129633918958562/0.0167918662872596/0.0183295338597499/0.0408743105824564/0.0107292046193412/0.00877463342258147/0.0112072920887466/0.0197343237261172/0.00787074143878471/0.00395728778775096/0.0210855763395791/0.315693681880507/0.269360023018224/0.00152150616977433/0.00433258901636872/0.0178553203590349}]):0.001[&model=LG+F{0.096075378673902/0.0191550740894506/0.070917287968439/0.0327706958121914/0.0129633918958562/0.0167918662872596/0.0183295338597499/0.0408743105824564/0.0107292046193412/0.00877463342258147/0.0112072920887466/0.0197343237261172/0.00787074143878471/0.00395728778775096/0.0210855763395791/0.315693681880507/0.269360023018224/0.00152150616977433/0.00433258901636872/0.0178553203590349}]):0.5[&model=LG+F{0.096075378673902/0.0191550740894506/0.070917287968439/0.0327706958121914/0.0129633918958562/0.0167918662872596/0.0183295338597499/0.0408743105824564/0.0107292046193412/0.00877463342258147/0.0112072920887466/0.0197343237261172/0.00787074143878471/0.00395728778775096/0.0210855763395791/0.315693681880507/0.269360023018224/0.00152150616977433/0.00433258901636872/0.0178553203590349}],((D1:0.5[&model=LG+F{0.0131386232629547/0.00261951923072295/0.170176389699192/0.0323619234531281/0.012801690224427/0.0165824093128134/0.0181008964564027/0.00558969608330855/0.0105953715659249/0.021056014401641/0.0110674955079208/0.047355391908956/0.0188869935762955/0.00949608999458447/0.00288352174752609/0.311755808488277/0.266000102536904/0.00150252733362412/0.010396680104069/0.0176325981603113}],D2:0.5[&model=LG+F{0.0131386232629547/0.00261951923072295/0.170176389699192/0.0323619234531281/0.012801690224427/0.0165824093128134/0.0181008964564027/0.00558969608330855/0.0105953715659249/0.021056014401641/0.0110674955079208/0.047355391908956/0.0188869935762955/0.00949608999458447/0.00288352174752609/0.311755808488277/0.266000102536904/0.00150252733362412/0.010396680104069/0.0176325981603113}]):0.001[&model=LG+F{0.0131386232629547/0.00261951923072295/0.170176389699192/0.0323619234531281/0.012801690224427/0.0165824093128134/0.0181008964564027/0.00558969608330855/0.0105953715659249/0.021056014401641/0.0110674955079208/0.047355391908956/0.0188869935762955/0.00949608999458447/0.00288352174752609/0.311755808488277/0.266000102536904/0.00150252733362412/0.010396680104069/0.0176325981603113}],(D3:0.5[&model=LG+F{0.0131386232629547/0.00261951923072295/0.170176389699192/0.0323619234531281/0.012801690224427/0.0165824093128134/0.0181008964564027/0.00558969608330855/0.0105953715659249/0.021056014401641/0.0110674955079208/0.047355391908956/0.0188869935762955/0.00949608999458447/0.00288352174752609/0.311755808488277/0.266000102536904/0.00150252733362412/0.010396680104069/0.0176325981603113}],D4:0.5[&model=LG+F{0.0131386232629547/0.00261951923072295/0.170176389699192/0.0323619234531281/0.012801690224427/0.0165824093128134/0.0181008964564027/0.00558969608330855/0.0105953715659249/0.021056014401641/0.0110674955079208/0.047355391908956/0.0188869935762955/0.00949608999458447/0.00288352174752609/0.311755808488277/0.266000102536904/0.00150252733362412/0.010396680104069/0.0176325981603113}]):0.001[&model=LG+F{0.0131386232629547/0.00261951923072295/0.170176389699192/0.0323619234531281/0.012801690224427/0.0165824093128134/0.0181008964564027/0.00558969608330855/0.0105953715659249/0.021056014401641/0.0110674955079208/0.047355391908956/0.0188869935762955/0.00949608999458447/0.00288352174752609/0.311755808488277/0.266000102536904/0.00150252733362412/0.010396680104069/0.0176325981603113}]):0.5[&model=LG+F{0.0131386232629547/0.00261951923072295/0.170176389699192/0.0323619234531281/0.012801690224427/0.0165824093128134/0.0181008964564027/0.00558969608330855/0.0105953715659249/0.021056014401641/0.0110674955079208/0.047355391908956/0.0188869935762955/0.00949608999458447/0.00288352174752609/0.311755808488277/0.266000102536904/0.00150252733362412/0.010396680104069/0.0176325981603113}]):0.25[&model=LG+F{0.096075378673902/0.0191550740894506/0.070917287968439/0.0327706958121914/0.0129633918958562/0.0167918662872596/0.0183295338597499/0.0408743105824564/0.0107292046193412/0.00877463342258147/0.0112072920887466/0.0197343237261172/0.00787074143878471/0.00395728778775096/0.0210855763395791/0.315693681880507/0.269360023018224/0.00152150616977433/0.00433258901636872/0.0178553203590349}]);
```
