## Supplementary material for "Modeling site-and-branch-heterogeneity with GFmix": C20pi2.nwk

```
((((A1:0.5[&model=LG+F{0.225432167037096/0.00564591527784945/0.00686486286057855/0.00312593403275941/0.0344297004811118/0.00632414074340954/0.00699712883143887/0.0216215892097852/0.00240862844529388/0.102686418427161/0.077987838128848/0.00377585097831615/0.0275465313640289/0.0100166856133227/0.0181832608267195/0.0490550677749982/0.110492571288192/0.00175399736070749/0.00431641647556574/0.281335149161568}],A2:0.5[&model=LG+F{0.225432167037096/0.00564591527784945/0.00686486286057855/0.00312593403275941/0.0344297004811118/0.00632414074340954/0.00699712883143887/0.0216215892097852/0.00240862844529388/0.102686418427161/0.077987838128848/0.00377585097831615/0.0275465313640289/0.0100166856133227/0.0181832608267195/0.0490550677749982/0.110492571288192/0.00175399736070749/0.00431641647556574/0.281335149161568}]):0.001[&model=LG+F{0.225432167037096/0.00564591527784945/0.00686486286057855/0.00312593403275941/0.0344297004811118/0.00632414074340954/0.00699712883143887/0.0216215892097852/0.00240862844529388/0.102686418427161/0.077987838128848/0.00377585097831615/0.0275465313640289/0.0100166856133227/0.0181832608267195/0.0490550677749982/0.110492571288192/0.00175399736070749/0.00431641647556574/0.281335149161568}],(A3:0.5[&model=LG+F{0.225432167037096/0.00564591527784945/0.00686486286057855/0.00312593403275941/0.0344297004811118/0.00632414074340954/0.00699712883143887/0.0216215892097852/0.00240862844529388/0.102686418427161/0.077987838128848/0.00377585097831615/0.0275465313640289/0.0100166856133227/0.0181832608267195/0.0490550677749982/0.110492571288192/0.00175399736070749/0.00431641647556574/0.281335149161568}],A4:0.5[&model=LG+F{0.225432167037096/0.00564591527784945/0.00686486286057855/0.00312593403275941/0.0344297004811118/0.00632414074340954/0.00699712883143887/0.0216215892097852/0.00240862844529388/0.102686418427161/0.077987838128848/0.00377585097831615/0.0275465313640289/0.0100166856133227/0.0181832608267195/0.0490550677749982/0.110492571288192/0.00175399736070749/0.00431641647556574/0.281335149161568}]):0.001[&model=LG+F{0.225432167037096/0.00564591527784945/0.00686486286057855/0.00312593403275941/0.0344297004811118/0.00632414074340954/0.00699712883143887/0.0216215892097852/0.00240862844529388/0.102686418427161/0.077987838128848/0.00377585097831615/0.0275465313640289/0.0100166856133227/0.0181832608267195/0.0490550677749982/0.110492571288192/0.00175399736070749/0.00431641647556574/0.281335149161568}]):0.5[&model=LG+F{0.225432167037096/0.00564591527784945/0.00686486286057855/0.00312593403275941/0.0344297004811118/0.00632414074340954/0.00699712883143887/0.0216215892097852/0.00240862844529388/0.102686418427161/0.077987838128848/0.00377585097831615/0.0275465313640289/0.0100166856133227/0.0181832608267195/0.0490550677749982/0.110492571288192/0.00175399736070749/0.00431641647556574/0.281335149161568}],((B1:0.5[&model=LG+F{0.0315790030399919/0.000790891460016909/0.0168742246616972/0.00316208286337592/0.0348278513690787/0.00639727417813103/0.0070780448143991/0.00302879682327192/0.00243648223260178/0.252409076399078/0.0788897026983249/0.00928125717748514/0.0677109460636679/0.0246215848499197/0.00254714868987376/0.049622348887554/0.111770326097481/0.00177428088327372/0.0106099980176456/0.284588556478208}],B2:0.5[&model=LG+F{0.0315790030399919/0.000790891460016909/0.0168742246616972/0.00316208286337592/0.0348278513690787/0.00639727417813103/0.0070780448143991/0.00302879682327192/0.00243648223260178/0.252409076399078/0.0788897026983249/0.00928125717748514/0.0677109460636679/0.0246215848499197/0.00254714868987376/0.049622348887554/0.111770326097481/0.00177428088327372/0.0106099980176456/0.284588556478208}]):0.001[&model=LG+F{0.0315790030399919/0.000790891460016909/0.0168742246616972/0.00316208286337592/0.0348278513690787/0.00639727417813103/0.0070780448143991/0.00302879682327192/0.00243648223260178/0.252409076399078/0.0788897026983249/0.00928125717748514/0.0677109460636679/0.0246215848499197/0.00254714868987376/0.049622348887554/0.111770326097481/0.00177428088327372/0.0106099980176456/0.284588556478208}],(B3:0.5[&model=LG+F{0.0315790030399919/0.000790891460016909/0.0168742246616972/0.00316208286337592/0.0348278513690787/0.00639727417813103/0.0070780448143991/0.00302879682327192/0.00243648223260178/0.252409076399078/0.0788897026983249/0.00928125717748514/0.0677109460636679/0.0246215848499197/0.00254714868987376/0.049622348887554/0.111770326097481/0.00177428088327372/0.0106099980176456/0.284588556478208}],B4:0.5[&model=LG+F{0.0315790030399919/0.000790891460016909/0.0168742246616972/0.00316208286337592/0.0348278513690787/0.00639727417813103/0.0070780448143991/0.00302879682327192/0.00243648223260178/0.252409076399078/0.0788897026983249/0.00928125717748514/0.0677109460636679/0.0246215848499197/0.00254714868987376/0.049622348887554/0.111770326097481/0.00177428088327372/0.0106099980176456/0.284588556478208}]):0.001[&model=LG+F{0.0315790030399919/0.000790891460016909/0.0168742246616972/0.00316208286337592/0.0348278513690787/0.00639727417813103/0.0070780448143991/0.00302879682327192/0.00243648223260178/0.252409076399078/0.0788897026983249/0.00928125717748514/0.0677109460636679/0.0246215848499197/0.00254714868987376/0.049622348887554/0.111770326097481/0.00177428088327372/0.0106099980176456/0.284588556478208}]):0.5[&model=LG+F{0.0315790030399919/0.000790891460016909/0.0168742246616972/0.00316208286337592/0.0348278513690787/0.00639727417813103/0.0070780448143991/0.00302879682327192/0.00243648223260178/0.252409076399078/0.0788897026983249/0.00928125717748514/0.0677109460636679/0.0246215848499197/0.00254714868987376/0.049622348887554/0.111770326097481/0.00177428088327372/0.0106099980176456/0.284588556478208}]):0.25[&model=LG+F{0.225432167037096/0.00564591527784945/0.00686486286057855/0.00312593403275941/0.0344297004811118/0.00632414074340954/0.00699712883143887/0.0216215892097852/0.00240862844529388/0.102686418427161/0.077987838128848/0.00377585097831615/0.0275465313640289/0.0100166856133227/0.0181832608267195/0.0490550677749982/0.110492571288192/0.00175399736070749/0.00431641647556574/0.281335149161568}],(((C1:0.5[&model=LG+F{0.225432167037096/0.00564591527784945/0.00686486286057855/0.00312593403275941/0.0344297004811118/0.00632414074340954/0.00699712883143887/0.0216215892097852/0.00240862844529388/0.102686418427161/0.077987838128848/0.00377585097831615/0.0275465313640289/0.0100166856133227/0.0181832608267195/0.0490550677749982/0.110492571288192/0.00175399736070749/0.00431641647556574/0.281335149161568}],C2:0.5[&model=LG+F{0.225432167037096/0.00564591527784945/0.00686486286057855/0.00312593403275941/0.0344297004811118/0.00632414074340954/0.00699712883143887/0.0216215892097852/0.00240862844529388/0.102686418427161/0.077987838128848/0.00377585097831615/0.0275465313640289/0.0100166856133227/0.0181832608267195/0.0490550677749982/0.110492571288192/0.00175399736070749/0.00431641647556574/0.281335149161568}]):0.001[&model=LG+F{0.225432167037096/0.00564591527784945/0.00686486286057855/0.00312593403275941/0.0344297004811118/0.00632414074340954/0.00699712883143887/0.0216215892097852/0.00240862844529388/0.102686418427161/0.077987838128848/0.00377585097831615/0.0275465313640289/0.0100166856133227/0.0181832608267195/0.0490550677749982/0.110492571288192/0.00175399736070749/0.00431641647556574/0.281335149161568}],(C3:0.5[&model=LG+F{0.225432167037096/0.00564591527784945/0.00686486286057855/0.00312593403275941/0.0344297004811118/0.00632414074340954/0.00699712883143887/0.0216215892097852/0.00240862844529388/0.102686418427161/0.077987838128848/0.00377585097831615/0.0275465313640289/0.0100166856133227/0.0181832608267195/0.0490550677749982/0.110492571288192/0.00175399736070749/0.00431641647556574/0.281335149161568}],C4:0.5[&model=LG+F{0.225432167037096/0.00564591527784945/0.00686486286057855/0.00312593403275941/0.0344297004811118/0.00632414074340954/0.00699712883143887/0.0216215892097852/0.00240862844529388/0.102686418427161/0.077987838128848/0.00377585097831615/0.0275465313640289/0.0100166856133227/0.0181832608267195/0.0490550677749982/0.110492571288192/0.00175399736070749/0.00431641647556574/0.281335149161568}]):0.001[&model=LG+F{0.225432167037096/0.00564591527784945/0.00686486286057855/0.00312593403275941/0.0344297004811118/0.00632414074340954/0.00699712883143887/0.0216215892097852/0.00240862844529388/0.102686418427161/0.077987838128848/0.00377585097831615/0.0275465313640289/0.0100166856133227/0.0181832608267195/0.0490550677749982/0.110492571288192/0.00175399736070749/0.00431641647556574/0.281335149161568}]):0.5[&model=LG+F{0.225432167037096/0.00564591527784945/0.00686486286057855/0.00312593403275941/0.0344297004811118/0.00632414074340954/0.00699712883143887/0.0216215892097852/0.00240862844529388/0.102686418427161/0.077987838128848/0.00377585097831615/0.0275465313640289/0.0100166856133227/0.0181832608267195/0.0490550677749982/0.110492571288192/0.00175399736070749/0.00431641647556574/0.281335149161568}],((D1:0.5[&model=LG+F{0.0315790030399919/0.000790891460016909/0.0168742246616972/0.00316208286337592/0.0348278513690787/0.00639727417813103/0.0070780448143991/0.00302879682327192/0.00243648223260178/0.252409076399078/0.0788897026983249/0.00928125717748514/0.0677109460636679/0.0246215848499197/0.00254714868987376/0.049622348887554/0.111770326097481/0.00177428088327372/0.0106099980176456/0.284588556478208}],D2:0.5[&model=LG+F{0.0315790030399919/0.000790891460016909/0.0168742246616972/0.00316208286337592/0.0348278513690787/0.00639727417813103/0.0070780448143991/0.00302879682327192/0.00243648223260178/0.252409076399078/0.0788897026983249/0.00928125717748514/0.0677109460636679/0.0246215848499197/0.00254714868987376/0.049622348887554/0.111770326097481/0.00177428088327372/0.0106099980176456/0.284588556478208}]):0.001[&model=LG+F{0.0315790030399919/0.000790891460016909/0.0168742246616972/0.00316208286337592/0.0348278513690787/0.00639727417813103/0.0070780448143991/0.00302879682327192/0.00243648223260178/0.252409076399078/0.0788897026983249/0.00928125717748514/0.0677109460636679/0.0246215848499197/0.00254714868987376/0.049622348887554/0.111770326097481/0.00177428088327372/0.0106099980176456/0.284588556478208}],(D3:0.5[&model=LG+F{0.0315790030399919/0.000790891460016909/0.0168742246616972/0.00316208286337592/0.0348278513690787/0.00639727417813103/0.0070780448143991/0.00302879682327192/0.00243648223260178/0.252409076399078/0.0788897026983249/0.00928125717748514/0.0677109460636679/0.0246215848499197/0.00254714868987376/0.049622348887554/0.111770326097481/0.00177428088327372/0.0106099980176456/0.284588556478208}],D4:0.5[&model=LG+F{0.0315790030399919/0.000790891460016909/0.0168742246616972/0.00316208286337592/0.0348278513690787/0.00639727417813103/0.0070780448143991/0.00302879682327192/0.00243648223260178/0.252409076399078/0.0788897026983249/0.00928125717748514/0.0677109460636679/0.0246215848499197/0.00254714868987376/0.049622348887554/0.111770326097481/0.00177428088327372/0.0106099980176456/0.284588556478208}]):0.001[&model=LG+F{0.0315790030399919/0.000790891460016909/0.0168742246616972/0.00316208286337592/0.0348278513690787/0.00639727417813103/0.0070780448143991/0.00302879682327192/0.00243648223260178/0.252409076399078/0.0788897026983249/0.00928125717748514/0.0677109460636679/0.0246215848499197/0.00254714868987376/0.049622348887554/0.111770326097481/0.00177428088327372/0.0106099980176456/0.284588556478208}]):0.5[&model=LG+F{0.0315790030399919/0.000790891460016909/0.0168742246616972/0.00316208286337592/0.0348278513690787/0.00639727417813103/0.0070780448143991/0.00302879682327192/0.00243648223260178/0.252409076399078/0.0788897026983249/0.00928125717748514/0.0677109460636679/0.0246215848499197/0.00254714868987376/0.049622348887554/0.111770326097481/0.00177428088327372/0.0106099980176456/0.284588556478208}]):0.25[&model=LG+F{0.225432167037096/0.00564591527784945/0.00686486286057855/0.00312593403275941/0.0344297004811118/0.00632414074340954/0.00699712883143887/0.0216215892097852/0.00240862844529388/0.102686418427161/0.077987838128848/0.00377585097831615/0.0275465313640289/0.0100166856133227/0.0181832608267195/0.0490550677749982/0.110492571288192/0.00175399736070749/0.00431641647556574/0.281335149161568}]);
```
