## Supplementary material for "Modeling site-and-branch-heterogeneity with GFmix": C20pi3.nwk

```
((((A1:0.5[&model=LG+F{0.0246928063365936/0.00174459397707363/0.00119773854756174/0.000571686042271032/0.00501536537667592/0.00128315486766501/0.00151325015523832/0.00133427087102614/0.00118090879813723/0.368895960372748/0.130163909196075/0.00127519950623549/0.0196999115762/0.0120433056998737/0.00236335277010914/0.00273107536304727/0.0178924377003246/0.00120637664546362/0.00338315361752681/0.401811233412574}],A2:0.5[&model=LG+F{0.0246928063365936/0.00174459397707363/0.00119773854756174/0.000571686042271032/0.00501536537667592/0.00128315486766501/0.00151325015523832/0.00133427087102614/0.00118090879813723/0.368895960372748/0.130163909196075/0.00127519950623549/0.0196999115762/0.0120433056998737/0.00236335277010914/0.00273107536304727/0.0178924377003246/0.00120637664546362/0.00338315361752681/0.401811233412574}]):0.001[&model=LG+F{0.0246928063365936/0.00174459397707363/0.00119773854756174/0.000571686042271032/0.00501536537667592/0.00128315486766501/0.00151325015523832/0.00133427087102614/0.00118090879813723/0.368895960372748/0.130163909196075/0.00127519950623549/0.0196999115762/0.0120433056998737/0.00236335277010914/0.00273107536304727/0.0178924377003246/0.00120637664546362/0.00338315361752681/0.401811233412574}],(A3:0.5[&model=LG+F{0.0246928063365936/0.00174459397707363/0.00119773854756174/0.000571686042271032/0.00501536537667592/0.00128315486766501/0.00151325015523832/0.00133427087102614/0.00118090879813723/0.368895960372748/0.130163909196075/0.00127519950623549/0.0196999115762/0.0120433056998737/0.00236335277010914/0.00273107536304727/0.0178924377003246/0.00120637664546362/0.00338315361752681/0.401811233412574}],A4:0.5[&model=LG+F{0.0246928063365936/0.00174459397707363/0.00119773854756174/0.000571686042271032/0.00501536537667592/0.00128315486766501/0.00151325015523832/0.00133427087102614/0.00118090879813723/0.368895960372748/0.130163909196075/0.00127519950623549/0.0196999115762/0.0120433056998737/0.00236335277010914/0.00273107536304727/0.0178924377003246/0.00120637664546362/0.00338315361752681/0.401811233412574}]):0.001[&model=LG+F{0.0246928063365936/0.00174459397707363/0.00119773854756174/0.000571686042271032/0.00501536537667592/0.00128315486766501/0.00151325015523832/0.00133427087102614/0.00118090879813723/0.368895960372748/0.130163909196075/0.00127519950623549/0.0196999115762/0.0120433056998737/0.00236335277010914/0.00273107536304727/0.0178924377003246/0.00120637664546362/0.00338315361752681/0.401811233412574}]):0.5[&model=LG+F{0.0246928063365936/0.00174459397707363/0.00119773854756174/0.000571686042271032/0.00501536537667592/0.00128315486766501/0.00151325015523832/0.00133427087102614/0.00118090879813723/0.368895960372748/0.130163909196075/0.00127519950623549/0.0196999115762/0.0120433056998737/0.00236335277010914/0.00273107536304727/0.0178924377003246/0.00120637664546362/0.00338315361752681/0.401811233412574}],((B1:0.5[&model=LG+F{0.00219858355910086/0.000155334131852653/0.00187130244340903/0.000367570816768077/0.00322467545398128/0.000825016263951315/0.000972958152565257/0.000118800024607893/0.000759276209955325/0.576349415667161/0.0836900866546682/0.00199232458261468/0.030778413822057/0.0188160157563383/0.000210426813132906/0.00175597010880761/0.011504107942454/0.000775650997427657/0.0052857141851149/0.258348240697518}],B2:0.5[&model=LG+F{0.00219858355910086/0.000155334131852653/0.00187130244340903/0.000367570816768077/0.00322467545398128/0.000825016263951315/0.000972958152565257/0.000118800024607893/0.000759276209955325/0.576349415667161/0.0836900866546682/0.00199232458261468/0.030778413822057/0.0188160157563383/0.000210426813132906/0.00175597010880761/0.011504107942454/0.000775650997427657/0.0052857141851149/0.258348240697518}]):0.001[&model=LG+F{0.00219858355910086/0.000155334131852653/0.00187130244340903/0.000367570816768077/0.00322467545398128/0.000825016263951315/0.000972958152565257/0.000118800024607893/0.000759276209955325/0.576349415667161/0.0836900866546682/0.00199232458261468/0.030778413822057/0.0188160157563383/0.000210426813132906/0.00175597010880761/0.011504107942454/0.000775650997427657/0.0052857141851149/0.258348240697518}],(B3:0.5[&model=LG+F{0.00219858355910086/0.000155334131852653/0.00187130244340903/0.000367570816768077/0.00322467545398128/0.000825016263951315/0.000972958152565257/0.000118800024607893/0.000759276209955325/0.576349415667161/0.0836900866546682/0.00199232458261468/0.030778413822057/0.0188160157563383/0.000210426813132906/0.00175597010880761/0.011504107942454/0.000775650997427657/0.0052857141851149/0.258348240697518}],B4:0.5[&model=LG+F{0.00219858355910086/0.000155334131852653/0.00187130244340903/0.000367570816768077/0.00322467545398128/0.000825016263951315/0.000972958152565257/0.000118800024607893/0.000759276209955325/0.576349415667161/0.0836900866546682/0.00199232458261468/0.030778413822057/0.0188160157563383/0.000210426813132906/0.00175597010880761/0.011504107942454/0.000775650997427657/0.0052857141851149/0.258348240697518}]):0.001[&model=LG+F{0.00219858355910086/0.000155334131852653/0.00187130244340903/0.000367570816768077/0.00322467545398128/0.000825016263951315/0.000972958152565257/0.000118800024607893/0.000759276209955325/0.576349415667161/0.0836900866546682/0.00199232458261468/0.030778413822057/0.0188160157563383/0.000210426813132906/0.00175597010880761/0.011504107942454/0.000775650997427657/0.0052857141851149/0.258348240697518}]):0.5[&model=LG+F{0.00219858355910086/0.000155334131852653/0.00187130244340903/0.000367570816768077/0.00322467545398128/0.000825016263951315/0.000972958152565257/0.000118800024607893/0.000759276209955325/0.576349415667161/0.0836900866546682/0.00199232458261468/0.030778413822057/0.0188160157563383/0.000210426813132906/0.00175597010880761/0.011504107942454/0.000775650997427657/0.0052857141851149/0.258348240697518}]):0.25[&model=LG+F{0.0246928063365936/0.00174459397707363/0.00119773854756174/0.000571686042271032/0.00501536537667592/0.00128315486766501/0.00151325015523832/0.00133427087102614/0.00118090879813723/0.368895960372748/0.130163909196075/0.00127519950623549/0.0196999115762/0.0120433056998737/0.00236335277010914/0.00273107536304727/0.0178924377003246/0.00120637664546362/0.00338315361752681/0.401811233412574}],(((C1:0.5[&model=LG+F{0.0246928063365936/0.00174459397707363/0.00119773854756174/0.000571686042271032/0.00501536537667592/0.00128315486766501/0.00151325015523832/0.00133427087102614/0.00118090879813723/0.368895960372748/0.130163909196075/0.00127519950623549/0.0196999115762/0.0120433056998737/0.00236335277010914/0.00273107536304727/0.0178924377003246/0.00120637664546362/0.00338315361752681/0.401811233412574}],C2:0.5[&model=LG+F{0.0246928063365936/0.00174459397707363/0.00119773854756174/0.000571686042271032/0.00501536537667592/0.00128315486766501/0.00151325015523832/0.00133427087102614/0.00118090879813723/0.368895960372748/0.130163909196075/0.00127519950623549/0.0196999115762/0.0120433056998737/0.00236335277010914/0.00273107536304727/0.0178924377003246/0.00120637664546362/0.00338315361752681/0.401811233412574}]):0.001[&model=LG+F{0.0246928063365936/0.00174459397707363/0.00119773854756174/0.000571686042271032/0.00501536537667592/0.00128315486766501/0.00151325015523832/0.00133427087102614/0.00118090879813723/0.368895960372748/0.130163909196075/0.00127519950623549/0.0196999115762/0.0120433056998737/0.00236335277010914/0.00273107536304727/0.0178924377003246/0.00120637664546362/0.00338315361752681/0.401811233412574}],(C3:0.5[&model=LG+F{0.0246928063365936/0.00174459397707363/0.00119773854756174/0.000571686042271032/0.00501536537667592/0.00128315486766501/0.00151325015523832/0.00133427087102614/0.00118090879813723/0.368895960372748/0.130163909196075/0.00127519950623549/0.0196999115762/0.0120433056998737/0.00236335277010914/0.00273107536304727/0.0178924377003246/0.00120637664546362/0.00338315361752681/0.401811233412574}],C4:0.5[&model=LG+F{0.0246928063365936/0.00174459397707363/0.00119773854756174/0.000571686042271032/0.00501536537667592/0.00128315486766501/0.00151325015523832/0.00133427087102614/0.00118090879813723/0.368895960372748/0.130163909196075/0.00127519950623549/0.0196999115762/0.0120433056998737/0.00236335277010914/0.00273107536304727/0.0178924377003246/0.00120637664546362/0.00338315361752681/0.401811233412574}]):0.001[&model=LG+F{0.0246928063365936/0.00174459397707363/0.00119773854756174/0.000571686042271032/0.00501536537667592/0.00128315486766501/0.00151325015523832/0.00133427087102614/0.00118090879813723/0.368895960372748/0.130163909196075/0.00127519950623549/0.0196999115762/0.0120433056998737/0.00236335277010914/0.00273107536304727/0.0178924377003246/0.00120637664546362/0.00338315361752681/0.401811233412574}]):0.5[&model=LG+F{0.0246928063365936/0.00174459397707363/0.00119773854756174/0.000571686042271032/0.00501536537667592/0.00128315486766501/0.00151325015523832/0.00133427087102614/0.00118090879813723/0.368895960372748/0.130163909196075/0.00127519950623549/0.0196999115762/0.0120433056998737/0.00236335277010914/0.00273107536304727/0.0178924377003246/0.00120637664546362/0.00338315361752681/0.401811233412574}],((D1:0.5[&model=LG+F{0.00219858355910086/0.000155334131852653/0.00187130244340903/0.000367570816768077/0.00322467545398128/0.000825016263951315/0.000972958152565257/0.000118800024607893/0.000759276209955325/0.576349415667161/0.0836900866546682/0.00199232458261468/0.030778413822057/0.0188160157563383/0.000210426813132906/0.00175597010880761/0.011504107942454/0.000775650997427657/0.0052857141851149/0.258348240697518}],D2:0.5[&model=LG+F{0.00219858355910086/0.000155334131852653/0.00187130244340903/0.000367570816768077/0.00322467545398128/0.000825016263951315/0.000972958152565257/0.000118800024607893/0.000759276209955325/0.576349415667161/0.0836900866546682/0.00199232458261468/0.030778413822057/0.0188160157563383/0.000210426813132906/0.00175597010880761/0.011504107942454/0.000775650997427657/0.0052857141851149/0.258348240697518}]):0.001[&model=LG+F{0.00219858355910086/0.000155334131852653/0.00187130244340903/0.000367570816768077/0.00322467545398128/0.000825016263951315/0.000972958152565257/0.000118800024607893/0.000759276209955325/0.576349415667161/0.0836900866546682/0.00199232458261468/0.030778413822057/0.0188160157563383/0.000210426813132906/0.00175597010880761/0.011504107942454/0.000775650997427657/0.0052857141851149/0.258348240697518}],(D3:0.5[&model=LG+F{0.00219858355910086/0.000155334131852653/0.00187130244340903/0.000367570816768077/0.00322467545398128/0.000825016263951315/0.000972958152565257/0.000118800024607893/0.000759276209955325/0.576349415667161/0.0836900866546682/0.00199232458261468/0.030778413822057/0.0188160157563383/0.000210426813132906/0.00175597010880761/0.011504107942454/0.000775650997427657/0.0052857141851149/0.258348240697518}],D4:0.5[&model=LG+F{0.00219858355910086/0.000155334131852653/0.00187130244340903/0.000367570816768077/0.00322467545398128/0.000825016263951315/0.000972958152565257/0.000118800024607893/0.000759276209955325/0.576349415667161/0.0836900866546682/0.00199232458261468/0.030778413822057/0.0188160157563383/0.000210426813132906/0.00175597010880761/0.011504107942454/0.000775650997427657/0.0052857141851149/0.258348240697518}]):0.001[&model=LG+F{0.00219858355910086/0.000155334131852653/0.00187130244340903/0.000367570816768077/0.00322467545398128/0.000825016263951315/0.000972958152565257/0.000118800024607893/0.000759276209955325/0.576349415667161/0.0836900866546682/0.00199232458261468/0.030778413822057/0.0188160157563383/0.000210426813132906/0.00175597010880761/0.011504107942454/0.000775650997427657/0.0052857141851149/0.258348240697518}]):0.5[&model=LG+F{0.00219858355910086/0.000155334131852653/0.00187130244340903/0.000367570816768077/0.00322467545398128/0.000825016263951315/0.000972958152565257/0.000118800024607893/0.000759276209955325/0.576349415667161/0.0836900866546682/0.00199232458261468/0.030778413822057/0.0188160157563383/0.000210426813132906/0.00175597010880761/0.011504107942454/0.000775650997427657/0.0052857141851149/0.258348240697518}]):0.25[&model=LG+F{0.0246928063365936/0.00174459397707363/0.00119773854756174/0.000571686042271032/0.00501536537667592/0.00128315486766501/0.00151325015523832/0.00133427087102614/0.00118090879813723/0.368895960372748/0.130163909196075/0.00127519950623549/0.0196999115762/0.0120433056998737/0.00236335277010914/0.00273107536304727/0.0178924377003246/0.00120637664546362/0.00338315361752681/0.401811233412574}]);
```
