## Supplementary material for "Modeling site-and-branch-heterogeneity with GFmix": C20pi4.nwk

```
((((A1:0.5[&model=LG+F{0.0419182872928022/0.320884475880312/0.0326943256964278/0.0108557197486576/0.00635401087094552/0.0886121218015096/0.0355380062641266/0.0212544258741365/0.0326769371900643/0.00910045197116416/0.0235517819421679/0.259258913846984/0.00863670577984218/0.00325231643327654/0.0117153084832263/0.0353346146080002/0.0352962369527487/0.00276926020266205/0.00595505546971023/0.0143417396842061}],A2:0.5[&model=LG+F{0.0419182872928022/0.320884475880312/0.0326943256964278/0.0108557197486576/0.00635401087094552/0.0886121218015096/0.0355380062641266/0.0212544258741365/0.0326769371900643/0.00910045197116416/0.0235517819421679/0.259258913846984/0.00863670577984218/0.00325231643327654/0.0117153084832263/0.0353346146080002/0.0352962369527487/0.00276926020266205/0.00595505546971023/0.0143417396842061}]):0.001[&model=LG+F{0.0419182872928022/0.320884475880312/0.0326943256964278/0.0108557197486576/0.00635401087094552/0.0886121218015096/0.0355380062641266/0.0212544258741365/0.0326769371900643/0.00910045197116416/0.0235517819421679/0.259258913846984/0.00863670577984218/0.00325231643327654/0.0117153084832263/0.0353346146080002/0.0352962369527487/0.00276926020266205/0.00595505546971023/0.0143417396842061}],(A3:0.5[&model=LG+F{0.0419182872928022/0.320884475880312/0.0326943256964278/0.0108557197486576/0.00635401087094552/0.0886121218015096/0.0355380062641266/0.0212544258741365/0.0326769371900643/0.00910045197116416/0.0235517819421679/0.259258913846984/0.00863670577984218/0.00325231643327654/0.0117153084832263/0.0353346146080002/0.0352962369527487/0.00276926020266205/0.00595505546971023/0.0143417396842061}],A4:0.5[&model=LG+F{0.0419182872928022/0.320884475880312/0.0326943256964278/0.0108557197486576/0.00635401087094552/0.0886121218015096/0.0355380062641266/0.0212544258741365/0.0326769371900643/0.00910045197116416/0.0235517819421679/0.259258913846984/0.00863670577984218/0.00325231643327654/0.0117153084832263/0.0353346146080002/0.0352962369527487/0.00276926020266205/0.00595505546971023/0.0143417396842061}]):0.001[&model=LG+F{0.0419182872928022/0.320884475880312/0.0326943256964278/0.0108557197486576/0.00635401087094552/0.0886121218015096/0.0355380062641266/0.0212544258741365/0.0326769371900643/0.00910045197116416/0.0235517819421679/0.259258913846984/0.00863670577984218/0.00325231643327654/0.0117153084832263/0.0353346146080002/0.0352962369527487/0.00276926020266205/0.00595505546971023/0.0143417396842061}]):0.5[&model=LG+F{0.0419182872928022/0.320884475880312/0.0326943256964278/0.0108557197486576/0.00635401087094552/0.0886121218015096/0.0355380062641266/0.0212544258741365/0.0326769371900643/0.00910045197116416/0.0235517819421679/0.259258913846984/0.00863670577984218/0.00325231643327654/0.0117153084832263/0.0353346146080002/0.0352962369527487/0.00276926020266205/0.00595505546971023/0.0143417396842061}],((B1:0.5[&model=LG+F{0.00520595630615333/0.0398515938661134/0.071249005299991/0.00973568515155695/0.00569843830914533/0.0794696011360827/0.0318713865051997/0.00263965012788414/0.0293055071027427/0.0198321310170539/0.0211218361431471/0.564989163510165/0.0188215136044134/0.0070876002442554/0.00145495887393414/0.0316889797028553/0.0316545616470253/0.00248354287509942/0.0129775356941979/0.0128620363572196}],B2:0.5[&model=LG+F{0.00520595630615333/0.0398515938661134/0.071249005299991/0.00973568515155695/0.00569843830914533/0.0794696011360827/0.0318713865051997/0.00263965012788414/0.0293055071027427/0.0198321310170539/0.0211218361431471/0.564989163510165/0.0188215136044134/0.0070876002442554/0.00145495887393414/0.0316889797028553/0.0316545616470253/0.00248354287509942/0.0129775356941979/0.0128620363572196}]):0.001[&model=LG+F{0.00520595630615333/0.0398515938661134/0.071249005299991/0.00973568515155695/0.00569843830914533/0.0794696011360827/0.0318713865051997/0.00263965012788414/0.0293055071027427/0.0198321310170539/0.0211218361431471/0.564989163510165/0.0188215136044134/0.0070876002442554/0.00145495887393414/0.0316889797028553/0.0316545616470253/0.00248354287509942/0.0129775356941979/0.0128620363572196}],(B3:0.5[&model=LG+F{0.00520595630615333/0.0398515938661134/0.071249005299991/0.00973568515155695/0.00569843830914533/0.0794696011360827/0.0318713865051997/0.00263965012788414/0.0293055071027427/0.0198321310170539/0.0211218361431471/0.564989163510165/0.0188215136044134/0.0070876002442554/0.00145495887393414/0.0316889797028553/0.0316545616470253/0.00248354287509942/0.0129775356941979/0.0128620363572196}],B4:0.5[&model=LG+F{0.00520595630615333/0.0398515938661134/0.071249005299991/0.00973568515155695/0.00569843830914533/0.0794696011360827/0.0318713865051997/0.00263965012788414/0.0293055071027427/0.0198321310170539/0.0211218361431471/0.564989163510165/0.0188215136044134/0.0070876002442554/0.00145495887393414/0.0316889797028553/0.0316545616470253/0.00248354287509942/0.0129775356941979/0.0128620363572196}]):0.001[&model=LG+F{0.00520595630615333/0.0398515938661134/0.071249005299991/0.00973568515155695/0.00569843830914533/0.0794696011360827/0.0318713865051997/0.00263965012788414/0.0293055071027427/0.0198321310170539/0.0211218361431471/0.564989163510165/0.0188215136044134/0.0070876002442554/0.00145495887393414/0.0316889797028553/0.0316545616470253/0.00248354287509942/0.0129775356941979/0.0128620363572196}]):0.5[&model=LG+F{0.00520595630615333/0.0398515938661134/0.071249005299991/0.00973568515155695/0.00569843830914533/0.0794696011360827/0.0318713865051997/0.00263965012788414/0.0293055071027427/0.0198321310170539/0.0211218361431471/0.564989163510165/0.0188215136044134/0.0070876002442554/0.00145495887393414/0.0316889797028553/0.0316545616470253/0.00248354287509942/0.0129775356941979/0.0128620363572196}]):0.25[&model=LG+F{0.0419182872928022/0.320884475880312/0.0326943256964278/0.0108557197486576/0.00635401087094552/0.0886121218015096/0.0355380062641266/0.0212544258741365/0.0326769371900643/0.00910045197116416/0.0235517819421679/0.259258913846984/0.00863670577984218/0.00325231643327654/0.0117153084832263/0.0353346146080002/0.0352962369527487/0.00276926020266205/0.00595505546971023/0.0143417396842061}],(((C1:0.5[&model=LG+F{0.0419182872928022/0.320884475880312/0.0326943256964278/0.0108557197486576/0.00635401087094552/0.0886121218015096/0.0355380062641266/0.0212544258741365/0.0326769371900643/0.00910045197116416/0.0235517819421679/0.259258913846984/0.00863670577984218/0.00325231643327654/0.0117153084832263/0.0353346146080002/0.0352962369527487/0.00276926020266205/0.00595505546971023/0.0143417396842061}],C2:0.5[&model=LG+F{0.0419182872928022/0.320884475880312/0.0326943256964278/0.0108557197486576/0.00635401087094552/0.0886121218015096/0.0355380062641266/0.0212544258741365/0.0326769371900643/0.00910045197116416/0.0235517819421679/0.259258913846984/0.00863670577984218/0.00325231643327654/0.0117153084832263/0.0353346146080002/0.0352962369527487/0.00276926020266205/0.00595505546971023/0.0143417396842061}]):0.001[&model=LG+F{0.0419182872928022/0.320884475880312/0.0326943256964278/0.0108557197486576/0.00635401087094552/0.0886121218015096/0.0355380062641266/0.0212544258741365/0.0326769371900643/0.00910045197116416/0.0235517819421679/0.259258913846984/0.00863670577984218/0.00325231643327654/0.0117153084832263/0.0353346146080002/0.0352962369527487/0.00276926020266205/0.00595505546971023/0.0143417396842061}],(C3:0.5[&model=LG+F{0.0419182872928022/0.320884475880312/0.0326943256964278/0.0108557197486576/0.00635401087094552/0.0886121218015096/0.0355380062641266/0.0212544258741365/0.0326769371900643/0.00910045197116416/0.0235517819421679/0.259258913846984/0.00863670577984218/0.00325231643327654/0.0117153084832263/0.0353346146080002/0.0352962369527487/0.00276926020266205/0.00595505546971023/0.0143417396842061}],C4:0.5[&model=LG+F{0.0419182872928022/0.320884475880312/0.0326943256964278/0.0108557197486576/0.00635401087094552/0.0886121218015096/0.0355380062641266/0.0212544258741365/0.0326769371900643/0.00910045197116416/0.0235517819421679/0.259258913846984/0.00863670577984218/0.00325231643327654/0.0117153084832263/0.0353346146080002/0.0352962369527487/0.00276926020266205/0.00595505546971023/0.0143417396842061}]):0.001[&model=LG+F{0.0419182872928022/0.320884475880312/0.0326943256964278/0.0108557197486576/0.00635401087094552/0.0886121218015096/0.0355380062641266/0.0212544258741365/0.0326769371900643/0.00910045197116416/0.0235517819421679/0.259258913846984/0.00863670577984218/0.00325231643327654/0.0117153084832263/0.0353346146080002/0.0352962369527487/0.00276926020266205/0.00595505546971023/0.0143417396842061}]):0.5[&model=LG+F{0.0419182872928022/0.320884475880312/0.0326943256964278/0.0108557197486576/0.00635401087094552/0.0886121218015096/0.0355380062641266/0.0212544258741365/0.0326769371900643/0.00910045197116416/0.0235517819421679/0.259258913846984/0.00863670577984218/0.00325231643327654/0.0117153084832263/0.0353346146080002/0.0352962369527487/0.00276926020266205/0.00595505546971023/0.0143417396842061}],((D1:0.5[&model=LG+F{0.00520595630615333/0.0398515938661134/0.071249005299991/0.00973568515155695/0.00569843830914533/0.0794696011360827/0.0318713865051997/0.00263965012788414/0.0293055071027427/0.0198321310170539/0.0211218361431471/0.564989163510165/0.0188215136044134/0.0070876002442554/0.00145495887393414/0.0316889797028553/0.0316545616470253/0.00248354287509942/0.0129775356941979/0.0128620363572196}],D2:0.5[&model=LG+F{0.00520595630615333/0.0398515938661134/0.071249005299991/0.00973568515155695/0.00569843830914533/0.0794696011360827/0.0318713865051997/0.00263965012788414/0.0293055071027427/0.0198321310170539/0.0211218361431471/0.564989163510165/0.0188215136044134/0.0070876002442554/0.00145495887393414/0.0316889797028553/0.0316545616470253/0.00248354287509942/0.0129775356941979/0.0128620363572196}]):0.001[&model=LG+F{0.00520595630615333/0.0398515938661134/0.071249005299991/0.00973568515155695/0.00569843830914533/0.0794696011360827/0.0318713865051997/0.00263965012788414/0.0293055071027427/0.0198321310170539/0.0211218361431471/0.564989163510165/0.0188215136044134/0.0070876002442554/0.00145495887393414/0.0316889797028553/0.0316545616470253/0.00248354287509942/0.0129775356941979/0.0128620363572196}],(D3:0.5[&model=LG+F{0.00520595630615333/0.0398515938661134/0.071249005299991/0.00973568515155695/0.00569843830914533/0.0794696011360827/0.0318713865051997/0.00263965012788414/0.0293055071027427/0.0198321310170539/0.0211218361431471/0.564989163510165/0.0188215136044134/0.0070876002442554/0.00145495887393414/0.0316889797028553/0.0316545616470253/0.00248354287509942/0.0129775356941979/0.0128620363572196}],D4:0.5[&model=LG+F{0.00520595630615333/0.0398515938661134/0.071249005299991/0.00973568515155695/0.00569843830914533/0.0794696011360827/0.0318713865051997/0.00263965012788414/0.0293055071027427/0.0198321310170539/0.0211218361431471/0.564989163510165/0.0188215136044134/0.0070876002442554/0.00145495887393414/0.0316889797028553/0.0316545616470253/0.00248354287509942/0.0129775356941979/0.0128620363572196}]):0.001[&model=LG+F{0.00520595630615333/0.0398515938661134/0.071249005299991/0.00973568515155695/0.00569843830914533/0.0794696011360827/0.0318713865051997/0.00263965012788414/0.0293055071027427/0.0198321310170539/0.0211218361431471/0.564989163510165/0.0188215136044134/0.0070876002442554/0.00145495887393414/0.0316889797028553/0.0316545616470253/0.00248354287509942/0.0129775356941979/0.0128620363572196}]):0.5[&model=LG+F{0.00520595630615333/0.0398515938661134/0.071249005299991/0.00973568515155695/0.00569843830914533/0.0794696011360827/0.0318713865051997/0.00263965012788414/0.0293055071027427/0.0198321310170539/0.0211218361431471/0.564989163510165/0.0188215136044134/0.0070876002442554/0.00145495887393414/0.0316889797028553/0.0316545616470253/0.00248354287509942/0.0129775356941979/0.0128620363572196}]):0.25[&model=LG+F{0.0419182872928022/0.320884475880312/0.0326943256964278/0.0108557197486576/0.00635401087094552/0.0886121218015096/0.0355380062641266/0.0212544258741365/0.0326769371900643/0.00910045197116416/0.0235517819421679/0.259258913846984/0.00863670577984218/0.00325231643327654/0.0117153084832263/0.0353346146080002/0.0352962369527487/0.00276926020266205/0.00595505546971023/0.0143417396842061}]);
```
