## Supplementary material for "Modeling site-and-branch-heterogeneity with GFmix": C20pi5.nwk

```
((((A1:0.5[&model=LG+F{0.0102757915755219/0.00650937309188966/0.00708707990084751/0.00265217666550172/0.00919612006301419/0.00463347596221651/0.00271365092321017/0.00294885233018002/0.0469195015484652/0.00954831085655624/0.0412110383683395/0.00261307482745561/0.00788825933328556/0.334240227527723/0.00260165272641406/0.00870981709519052/0.00599169315076231/0.05359394236161/0.427515888340687/0.0131493827138531}],A2:0.5[&model=LG+F{0.0102757915755219/0.00650937309188966/0.00708707990084751/0.00265217666550172/0.00919612006301419/0.00463347596221651/0.00271365092321017/0.00294885233018002/0.0469195015484652/0.00954831085655624/0.0412110383683395/0.00261307482745561/0.00788825933328556/0.334240227527723/0.00260165272641406/0.00870981709519052/0.00599169315076231/0.05359394236161/0.427515888340687/0.0131493827138531}]):0.001[&model=LG+F{0.0102757915755219/0.00650937309188966/0.00708707990084751/0.00265217666550172/0.00919612006301419/0.00463347596221651/0.00271365092321017/0.00294885233018002/0.0469195015484652/0.00954831085655624/0.0412110383683395/0.00261307482745561/0.00788825933328556/0.334240227527723/0.00260165272641406/0.00870981709519052/0.00599169315076231/0.05359394236161/0.427515888340687/0.0131493827138531}],(A3:0.5[&model=LG+F{0.0102757915755219/0.00650937309188966/0.00708707990084751/0.00265217666550172/0.00919612006301419/0.00463347596221651/0.00271365092321017/0.00294885233018002/0.0469195015484652/0.00954831085655624/0.0412110383683395/0.00261307482745561/0.00788825933328556/0.334240227527723/0.00260165272641406/0.00870981709519052/0.00599169315076231/0.05359394236161/0.427515888340687/0.0131493827138531}],A4:0.5[&model=LG+F{0.0102757915755219/0.00650937309188966/0.00708707990084751/0.00265217666550172/0.00919612006301419/0.00463347596221651/0.00271365092321017/0.00294885233018002/0.0469195015484652/0.00954831085655624/0.0412110383683395/0.00261307482745561/0.00788825933328556/0.334240227527723/0.00260165272641406/0.00870981709519052/0.00599169315076231/0.05359394236161/0.427515888340687/0.0131493827138531}]):0.001[&model=LG+F{0.0102757915755219/0.00650937309188966/0.00708707990084751/0.00265217666550172/0.00919612006301419/0.00463347596221651/0.00271365092321017/0.00294885233018002/0.0469195015484652/0.00954831085655624/0.0412110383683395/0.00261307482745561/0.00788825933328556/0.334240227527723/0.00260165272641406/0.00870981709519052/0.00599169315076231/0.05359394236161/0.427515888340687/0.0131493827138531}]):0.5[&model=LG+F{0.0102757915755219/0.00650937309188966/0.00708707990084751/0.00265217666550172/0.00919612006301419/0.00463347596221651/0.00271365092321017/0.00294885233018002/0.0469195015484652/0.00954831085655624/0.0412110383683395/0.00261307482745561/0.00788825933328556/0.334240227527723/0.00260165272641406/0.00870981709519052/0.00599169315076231/0.05359394236161/0.427515888340687/0.0131493827138531}],((B1:0.5[&model=LG+F{0.000674777840696527/0.000427449378177007/0.00816624276441568/0.00125764736030502/0.004360748766376/0.0021971684197048/0.00128679810992868/0.000193641549973802/0.0222489655522596/0.0110022499443557/0.0195420441984646/0.00301097260100515/0.00908941928206203/0.385135609843839/0.000170842080249448/0.0041301466154155/0.00284122742381055/0.0254139481038936/0.49261452935184/0.00623536383334759}],B2:0.5[&model=LG+F{0.000674777840696527/0.000427449378177007/0.00816624276441568/0.00125764736030502/0.004360748766376/0.0021971684197048/0.00128679810992868/0.000193641549973802/0.0222489655522596/0.0110022499443557/0.0195420441984646/0.00301097260100515/0.00908941928206203/0.385135609843839/0.000170842080249448/0.0041301466154155/0.00284122742381055/0.0254139481038936/0.49261452935184/0.00623536383334759}]):0.001[&model=LG+F{0.000674777840696527/0.000427449378177007/0.00816624276441568/0.00125764736030502/0.004360748766376/0.0021971684197048/0.00128679810992868/0.000193641549973802/0.0222489655522596/0.0110022499443557/0.0195420441984646/0.00301097260100515/0.00908941928206203/0.385135609843839/0.000170842080249448/0.0041301466154155/0.00284122742381055/0.0254139481038936/0.49261452935184/0.00623536383334759}],(B3:0.5[&model=LG+F{0.000674777840696527/0.000427449378177007/0.00816624276441568/0.00125764736030502/0.004360748766376/0.0021971684197048/0.00128679810992868/0.000193641549973802/0.0222489655522596/0.0110022499443557/0.0195420441984646/0.00301097260100515/0.00908941928206203/0.385135609843839/0.000170842080249448/0.0041301466154155/0.00284122742381055/0.0254139481038936/0.49261452935184/0.00623536383334759}],B4:0.5[&model=LG+F{0.000674777840696527/0.000427449378177007/0.00816624276441568/0.00125764736030502/0.004360748766376/0.0021971684197048/0.00128679810992868/0.000193641549973802/0.0222489655522596/0.0110022499443557/0.0195420441984646/0.00301097260100515/0.00908941928206203/0.385135609843839/0.000170842080249448/0.0041301466154155/0.00284122742381055/0.0254139481038936/0.49261452935184/0.00623536383334759}]):0.001[&model=LG+F{0.000674777840696527/0.000427449378177007/0.00816624276441568/0.00125764736030502/0.004360748766376/0.0021971684197048/0.00128679810992868/0.000193641549973802/0.0222489655522596/0.0110022499443557/0.0195420441984646/0.00301097260100515/0.00908941928206203/0.385135609843839/0.000170842080249448/0.0041301466154155/0.00284122742381055/0.0254139481038936/0.49261452935184/0.00623536383334759}]):0.5[&model=LG+F{0.000674777840696527/0.000427449378177007/0.00816624276441568/0.00125764736030502/0.004360748766376/0.0021971684197048/0.00128679810992868/0.000193641549973802/0.0222489655522596/0.0110022499443557/0.0195420441984646/0.00301097260100515/0.00908941928206203/0.385135609843839/0.000170842080249448/0.0041301466154155/0.00284122742381055/0.0254139481038936/0.49261452935184/0.00623536383334759}]):0.25[&model=LG+F{0.0102757915755219/0.00650937309188966/0.00708707990084751/0.00265217666550172/0.00919612006301419/0.00463347596221651/0.00271365092321017/0.00294885233018002/0.0469195015484652/0.00954831085655624/0.0412110383683395/0.00261307482745561/0.00788825933328556/0.334240227527723/0.00260165272641406/0.00870981709519052/0.00599169315076231/0.05359394236161/0.427515888340687/0.0131493827138531}],(((C1:0.5[&model=LG+F{0.0102757915755219/0.00650937309188966/0.00708707990084751/0.00265217666550172/0.00919612006301419/0.00463347596221651/0.00271365092321017/0.00294885233018002/0.0469195015484652/0.00954831085655624/0.0412110383683395/0.00261307482745561/0.00788825933328556/0.334240227527723/0.00260165272641406/0.00870981709519052/0.00599169315076231/0.05359394236161/0.427515888340687/0.0131493827138531}],C2:0.5[&model=LG+F{0.0102757915755219/0.00650937309188966/0.00708707990084751/0.00265217666550172/0.00919612006301419/0.00463347596221651/0.00271365092321017/0.00294885233018002/0.0469195015484652/0.00954831085655624/0.0412110383683395/0.00261307482745561/0.00788825933328556/0.334240227527723/0.00260165272641406/0.00870981709519052/0.00599169315076231/0.05359394236161/0.427515888340687/0.0131493827138531}]):0.001[&model=LG+F{0.0102757915755219/0.00650937309188966/0.00708707990084751/0.00265217666550172/0.00919612006301419/0.00463347596221651/0.00271365092321017/0.00294885233018002/0.0469195015484652/0.00954831085655624/0.0412110383683395/0.00261307482745561/0.00788825933328556/0.334240227527723/0.00260165272641406/0.00870981709519052/0.00599169315076231/0.05359394236161/0.427515888340687/0.0131493827138531}],(C3:0.5[&model=LG+F{0.0102757915755219/0.00650937309188966/0.00708707990084751/0.00265217666550172/0.00919612006301419/0.00463347596221651/0.00271365092321017/0.00294885233018002/0.0469195015484652/0.00954831085655624/0.0412110383683395/0.00261307482745561/0.00788825933328556/0.334240227527723/0.00260165272641406/0.00870981709519052/0.00599169315076231/0.05359394236161/0.427515888340687/0.0131493827138531}],C4:0.5[&model=LG+F{0.0102757915755219/0.00650937309188966/0.00708707990084751/0.00265217666550172/0.00919612006301419/0.00463347596221651/0.00271365092321017/0.00294885233018002/0.0469195015484652/0.00954831085655624/0.0412110383683395/0.00261307482745561/0.00788825933328556/0.334240227527723/0.00260165272641406/0.00870981709519052/0.00599169315076231/0.05359394236161/0.427515888340687/0.0131493827138531}]):0.001[&model=LG+F{0.0102757915755219/0.00650937309188966/0.00708707990084751/0.00265217666550172/0.00919612006301419/0.00463347596221651/0.00271365092321017/0.00294885233018002/0.0469195015484652/0.00954831085655624/0.0412110383683395/0.00261307482745561/0.00788825933328556/0.334240227527723/0.00260165272641406/0.00870981709519052/0.00599169315076231/0.05359394236161/0.427515888340687/0.0131493827138531}]):0.5[&model=LG+F{0.0102757915755219/0.00650937309188966/0.00708707990084751/0.00265217666550172/0.00919612006301419/0.00463347596221651/0.00271365092321017/0.00294885233018002/0.0469195015484652/0.00954831085655624/0.0412110383683395/0.00261307482745561/0.00788825933328556/0.334240227527723/0.00260165272641406/0.00870981709519052/0.00599169315076231/0.05359394236161/0.427515888340687/0.0131493827138531}],((D1:0.5[&model=LG+F{0.000674777840696527/0.000427449378177007/0.00816624276441568/0.00125764736030502/0.004360748766376/0.0021971684197048/0.00128679810992868/0.000193641549973802/0.0222489655522596/0.0110022499443557/0.0195420441984646/0.00301097260100515/0.00908941928206203/0.385135609843839/0.000170842080249448/0.0041301466154155/0.00284122742381055/0.0254139481038936/0.49261452935184/0.00623536383334759}],D2:0.5[&model=LG+F{0.000674777840696527/0.000427449378177007/0.00816624276441568/0.00125764736030502/0.004360748766376/0.0021971684197048/0.00128679810992868/0.000193641549973802/0.0222489655522596/0.0110022499443557/0.0195420441984646/0.00301097260100515/0.00908941928206203/0.385135609843839/0.000170842080249448/0.0041301466154155/0.00284122742381055/0.0254139481038936/0.49261452935184/0.00623536383334759}]):0.001[&model=LG+F{0.000674777840696527/0.000427449378177007/0.00816624276441568/0.00125764736030502/0.004360748766376/0.0021971684197048/0.00128679810992868/0.000193641549973802/0.0222489655522596/0.0110022499443557/0.0195420441984646/0.00301097260100515/0.00908941928206203/0.385135609843839/0.000170842080249448/0.0041301466154155/0.00284122742381055/0.0254139481038936/0.49261452935184/0.00623536383334759}],(D3:0.5[&model=LG+F{0.000674777840696527/0.000427449378177007/0.00816624276441568/0.00125764736030502/0.004360748766376/0.0021971684197048/0.00128679810992868/0.000193641549973802/0.0222489655522596/0.0110022499443557/0.0195420441984646/0.00301097260100515/0.00908941928206203/0.385135609843839/0.000170842080249448/0.0041301466154155/0.00284122742381055/0.0254139481038936/0.49261452935184/0.00623536383334759}],D4:0.5[&model=LG+F{0.000674777840696527/0.000427449378177007/0.00816624276441568/0.00125764736030502/0.004360748766376/0.0021971684197048/0.00128679810992868/0.000193641549973802/0.0222489655522596/0.0110022499443557/0.0195420441984646/0.00301097260100515/0.00908941928206203/0.385135609843839/0.000170842080249448/0.0041301466154155/0.00284122742381055/0.0254139481038936/0.49261452935184/0.00623536383334759}]):0.001[&model=LG+F{0.000674777840696527/0.000427449378177007/0.00816624276441568/0.00125764736030502/0.004360748766376/0.0021971684197048/0.00128679810992868/0.000193641549973802/0.0222489655522596/0.0110022499443557/0.0195420441984646/0.00301097260100515/0.00908941928206203/0.385135609843839/0.000170842080249448/0.0041301466154155/0.00284122742381055/0.0254139481038936/0.49261452935184/0.00623536383334759}]):0.5[&model=LG+F{0.000674777840696527/0.000427449378177007/0.00816624276441568/0.00125764736030502/0.004360748766376/0.0021971684197048/0.00128679810992868/0.000193641549973802/0.0222489655522596/0.0110022499443557/0.0195420441984646/0.00301097260100515/0.00908941928206203/0.385135609843839/0.000170842080249448/0.0041301466154155/0.00284122742381055/0.0254139481038936/0.49261452935184/0.00623536383334759}]):0.25[&model=LG+F{0.0102757915755219/0.00650937309188966/0.00708707990084751/0.00265217666550172/0.00919612006301419/0.00463347596221651/0.00271365092321017/0.00294885233018002/0.0469195015484652/0.00954831085655624/0.0412110383683395/0.00261307482745561/0.00788825933328556/0.334240227527723/0.00260165272641406/0.00870981709519052/0.00599169315076231/0.05359394236161/0.427515888340687/0.0131493827138531}]);
```
