## Supplementary material for "Modeling site-and-branch-heterogeneity with GFmix": C20pi6.nwk

```
((((A1:0.5[&model=LG+F{0.192773787073813/0.0318126587908748/0.0293306248192623/0.127092158853565/0.00171493251899089/0.0690696257986102/0.21312934869702/0.0448591470477153/0.0127660589731735/0.00754507998094421/0.0155811591796167/0.0478447853455327/0.00476255410266876/0.00222742710910299/0.0406403377919917/0.0774981274297877/0.0527491158032291/0.00103451489770902/0.00319517752469344/0.0243734761065304}],A2:0.5[&model=LG+F{0.192773787073813/0.0318126587908748/0.0293306248192623/0.127092158853565/0.00171493251899089/0.0690696257986102/0.21312934869702/0.0448591470477153/0.0127660589731735/0.00754507998094421/0.0155811591796167/0.0478447853455327/0.00476255410266876/0.00222742710910299/0.0406403377919917/0.0774981274297877/0.0527491158032291/0.00103451489770902/0.00319517752469344/0.0243734761065304}]):0.001[&model=LG+F{0.192773787073813/0.0318126587908748/0.0293306248192623/0.127092158853565/0.00171493251899089/0.0690696257986102/0.21312934869702/0.0448591470477153/0.0127660589731735/0.00754507998094421/0.0155811591796167/0.0478447853455327/0.00476255410266876/0.00222742710910299/0.0406403377919917/0.0774981274297877/0.0527491158032291/0.00103451489770902/0.00319517752469344/0.0243734761065304}],(A3:0.5[&model=LG+F{0.192773787073813/0.0318126587908748/0.0293306248192623/0.127092158853565/0.00171493251899089/0.0690696257986102/0.21312934869702/0.0448591470477153/0.0127660589731735/0.00754507998094421/0.0155811591796167/0.0478447853455327/0.00476255410266876/0.00222742710910299/0.0406403377919917/0.0774981274297877/0.0527491158032291/0.00103451489770902/0.00319517752469344/0.0243734761065304}],A4:0.5[&model=LG+F{0.192773787073813/0.0318126587908748/0.0293306248192623/0.127092158853565/0.00171493251899089/0.0690696257986102/0.21312934869702/0.0448591470477153/0.0127660589731735/0.00754507998094421/0.0155811591796167/0.0478447853455327/0.00476255410266876/0.00222742710910299/0.0406403377919917/0.0774981274297877/0.0527491158032291/0.00103451489770902/0.00319517752469344/0.0243734761065304}]):0.001[&model=LG+F{0.192773787073813/0.0318126587908748/0.0293306248192623/0.127092158853565/0.00171493251899089/0.0690696257986102/0.21312934869702/0.0448591470477153/0.0127660589731735/0.00754507998094421/0.0155811591796167/0.0478447853455327/0.00476255410266876/0.00222742710910299/0.0406403377919917/0.0774981274297877/0.0527491158032291/0.00103451489770902/0.00319517752469344/0.0243734761065304}]):0.5[&model=LG+F{0.192773787073813/0.0318126587908748/0.0293306248192623/0.127092158853565/0.00171493251899089/0.0690696257986102/0.21312934869702/0.0448591470477153/0.0127660589731735/0.00754507998094421/0.0155811591796167/0.0478447853455327/0.00476255410266876/0.00222742710910299/0.0406403377919917/0.0774981274297877/0.0527491158032291/0.00103451489770902/0.00319517752469344/0.0243734761065304}],((B1:0.5[&model=LG+F{0.0307350752040038/0.00507208202535576/0.0820572668667922/0.146324135308601/0.00197444138346151/0.0795214540553598/0.245380737397883/0.00715216149989867/0.0146978582895936/0.0211086073120758/0.0179389481194507/0.13385368854142/0.0133240316351384/0.0062315951959522/0.00647953156553751/0.0892253824822125/0.0607312742802169/0.0011910608745387/0.00893903680696089/0.0280617454918058}],B2:0.5[&model=LG+F{0.0307350752040038/0.00507208202535576/0.0820572668667922/0.146324135308601/0.00197444138346151/0.0795214540553598/0.245380737397883/0.00715216149989867/0.0146978582895936/0.0211086073120758/0.0179389481194507/0.13385368854142/0.0133240316351384/0.0062315951959522/0.00647953156553751/0.0892253824822125/0.0607312742802169/0.0011910608745387/0.00893903680696089/0.0280617454918058}]):0.001[&model=LG+F{0.0307350752040038/0.00507208202535576/0.0820572668667922/0.146324135308601/0.00197444138346151/0.0795214540553598/0.245380737397883/0.00715216149989867/0.0146978582895936/0.0211086073120758/0.0179389481194507/0.13385368854142/0.0133240316351384/0.0062315951959522/0.00647953156553751/0.0892253824822125/0.0607312742802169/0.0011910608745387/0.00893903680696089/0.0280617454918058}],(B3:0.5[&model=LG+F{0.0307350752040038/0.00507208202535576/0.0820572668667922/0.146324135308601/0.00197444138346151/0.0795214540553598/0.245380737397883/0.00715216149989867/0.0146978582895936/0.0211086073120758/0.0179389481194507/0.13385368854142/0.0133240316351384/0.0062315951959522/0.00647953156553751/0.0892253824822125/0.0607312742802169/0.0011910608745387/0.00893903680696089/0.0280617454918058}],B4:0.5[&model=LG+F{0.0307350752040038/0.00507208202535576/0.0820572668667922/0.146324135308601/0.00197444138346151/0.0795214540553598/0.245380737397883/0.00715216149989867/0.0146978582895936/0.0211086073120758/0.0179389481194507/0.13385368854142/0.0133240316351384/0.0062315951959522/0.00647953156553751/0.0892253824822125/0.0607312742802169/0.0011910608745387/0.00893903680696089/0.0280617454918058}]):0.001[&model=LG+F{0.0307350752040038/0.00507208202535576/0.0820572668667922/0.146324135308601/0.00197444138346151/0.0795214540553598/0.245380737397883/0.00715216149989867/0.0146978582895936/0.0211086073120758/0.0179389481194507/0.13385368854142/0.0133240316351384/0.0062315951959522/0.00647953156553751/0.0892253824822125/0.0607312742802169/0.0011910608745387/0.00893903680696089/0.0280617454918058}]):0.5[&model=LG+F{0.0307350752040038/0.00507208202535576/0.0820572668667922/0.146324135308601/0.00197444138346151/0.0795214540553598/0.245380737397883/0.00715216149989867/0.0146978582895936/0.0211086073120758/0.0179389481194507/0.13385368854142/0.0133240316351384/0.0062315951959522/0.00647953156553751/0.0892253824822125/0.0607312742802169/0.0011910608745387/0.00893903680696089/0.0280617454918058}]):0.25[&model=LG+F{0.192773787073813/0.0318126587908748/0.0293306248192623/0.127092158853565/0.00171493251899089/0.0690696257986102/0.21312934869702/0.0448591470477153/0.0127660589731735/0.00754507998094421/0.0155811591796167/0.0478447853455327/0.00476255410266876/0.00222742710910299/0.0406403377919917/0.0774981274297877/0.0527491158032291/0.00103451489770902/0.00319517752469344/0.0243734761065304}],(((C1:0.5[&model=LG+F{0.192773787073813/0.0318126587908748/0.0293306248192623/0.127092158853565/0.00171493251899089/0.0690696257986102/0.21312934869702/0.0448591470477153/0.0127660589731735/0.00754507998094421/0.0155811591796167/0.0478447853455327/0.00476255410266876/0.00222742710910299/0.0406403377919917/0.0774981274297877/0.0527491158032291/0.00103451489770902/0.00319517752469344/0.0243734761065304}],C2:0.5[&model=LG+F{0.192773787073813/0.0318126587908748/0.0293306248192623/0.127092158853565/0.00171493251899089/0.0690696257986102/0.21312934869702/0.0448591470477153/0.0127660589731735/0.00754507998094421/0.0155811591796167/0.0478447853455327/0.00476255410266876/0.00222742710910299/0.0406403377919917/0.0774981274297877/0.0527491158032291/0.00103451489770902/0.00319517752469344/0.0243734761065304}]):0.001[&model=LG+F{0.192773787073813/0.0318126587908748/0.0293306248192623/0.127092158853565/0.00171493251899089/0.0690696257986102/0.21312934869702/0.0448591470477153/0.0127660589731735/0.00754507998094421/0.0155811591796167/0.0478447853455327/0.00476255410266876/0.00222742710910299/0.0406403377919917/0.0774981274297877/0.0527491158032291/0.00103451489770902/0.00319517752469344/0.0243734761065304}],(C3:0.5[&model=LG+F{0.192773787073813/0.0318126587908748/0.0293306248192623/0.127092158853565/0.00171493251899089/0.0690696257986102/0.21312934869702/0.0448591470477153/0.0127660589731735/0.00754507998094421/0.0155811591796167/0.0478447853455327/0.00476255410266876/0.00222742710910299/0.0406403377919917/0.0774981274297877/0.0527491158032291/0.00103451489770902/0.00319517752469344/0.0243734761065304}],C4:0.5[&model=LG+F{0.192773787073813/0.0318126587908748/0.0293306248192623/0.127092158853565/0.00171493251899089/0.0690696257986102/0.21312934869702/0.0448591470477153/0.0127660589731735/0.00754507998094421/0.0155811591796167/0.0478447853455327/0.00476255410266876/0.00222742710910299/0.0406403377919917/0.0774981274297877/0.0527491158032291/0.00103451489770902/0.00319517752469344/0.0243734761065304}]):0.001[&model=LG+F{0.192773787073813/0.0318126587908748/0.0293306248192623/0.127092158853565/0.00171493251899089/0.0690696257986102/0.21312934869702/0.0448591470477153/0.0127660589731735/0.00754507998094421/0.0155811591796167/0.0478447853455327/0.00476255410266876/0.00222742710910299/0.0406403377919917/0.0774981274297877/0.0527491158032291/0.00103451489770902/0.00319517752469344/0.0243734761065304}]):0.5[&model=LG+F{0.192773787073813/0.0318126587908748/0.0293306248192623/0.127092158853565/0.00171493251899089/0.0690696257986102/0.21312934869702/0.0448591470477153/0.0127660589731735/0.00754507998094421/0.0155811591796167/0.0478447853455327/0.00476255410266876/0.00222742710910299/0.0406403377919917/0.0774981274297877/0.0527491158032291/0.00103451489770902/0.00319517752469344/0.0243734761065304}],((D1:0.5[&model=LG+F{0.0307350752040038/0.00507208202535576/0.0820572668667922/0.146324135308601/0.00197444138346151/0.0795214540553598/0.245380737397883/0.00715216149989867/0.0146978582895936/0.0211086073120758/0.0179389481194507/0.13385368854142/0.0133240316351384/0.0062315951959522/0.00647953156553751/0.0892253824822125/0.0607312742802169/0.0011910608745387/0.00893903680696089/0.0280617454918058}],D2:0.5[&model=LG+F{0.0307350752040038/0.00507208202535576/0.0820572668667922/0.146324135308601/0.00197444138346151/0.0795214540553598/0.245380737397883/0.00715216149989867/0.0146978582895936/0.0211086073120758/0.0179389481194507/0.13385368854142/0.0133240316351384/0.0062315951959522/0.00647953156553751/0.0892253824822125/0.0607312742802169/0.0011910608745387/0.00893903680696089/0.0280617454918058}]):0.001[&model=LG+F{0.0307350752040038/0.00507208202535576/0.0820572668667922/0.146324135308601/0.00197444138346151/0.0795214540553598/0.245380737397883/0.00715216149989867/0.0146978582895936/0.0211086073120758/0.0179389481194507/0.13385368854142/0.0133240316351384/0.0062315951959522/0.00647953156553751/0.0892253824822125/0.0607312742802169/0.0011910608745387/0.00893903680696089/0.0280617454918058}],(D3:0.5[&model=LG+F{0.0307350752040038/0.00507208202535576/0.0820572668667922/0.146324135308601/0.00197444138346151/0.0795214540553598/0.245380737397883/0.00715216149989867/0.0146978582895936/0.0211086073120758/0.0179389481194507/0.13385368854142/0.0133240316351384/0.0062315951959522/0.00647953156553751/0.0892253824822125/0.0607312742802169/0.0011910608745387/0.00893903680696089/0.0280617454918058}],D4:0.5[&model=LG+F{0.0307350752040038/0.00507208202535576/0.0820572668667922/0.146324135308601/0.00197444138346151/0.0795214540553598/0.245380737397883/0.00715216149989867/0.0146978582895936/0.0211086073120758/0.0179389481194507/0.13385368854142/0.0133240316351384/0.0062315951959522/0.00647953156553751/0.0892253824822125/0.0607312742802169/0.0011910608745387/0.00893903680696089/0.0280617454918058}]):0.001[&model=LG+F{0.0307350752040038/0.00507208202535576/0.0820572668667922/0.146324135308601/0.00197444138346151/0.0795214540553598/0.245380737397883/0.00715216149989867/0.0146978582895936/0.0211086073120758/0.0179389481194507/0.13385368854142/0.0133240316351384/0.0062315951959522/0.00647953156553751/0.0892253824822125/0.0607312742802169/0.0011910608745387/0.00893903680696089/0.0280617454918058}]):0.5[&model=LG+F{0.0307350752040038/0.00507208202535576/0.0820572668667922/0.146324135308601/0.00197444138346151/0.0795214540553598/0.245380737397883/0.00715216149989867/0.0146978582895936/0.0211086073120758/0.0179389481194507/0.13385368854142/0.0133240316351384/0.0062315951959522/0.00647953156553751/0.0892253824822125/0.0607312742802169/0.0011910608745387/0.00893903680696089/0.0280617454918058}]):0.25[&model=LG+F{0.192773787073813/0.0318126587908748/0.0293306248192623/0.127092158853565/0.00171493251899089/0.0690696257986102/0.21312934869702/0.0448591470477153/0.0127660589731735/0.00754507998094421/0.0155811591796167/0.0478447853455327/0.00476255410266876/0.00222742710910299/0.0406403377919917/0.0774981274297877/0.0527491158032291/0.00103451489770902/0.00319517752469344/0.0243734761065304}]);
```
