## Supplementary material for "Modeling site-and-branch-heterogeneity with GFmix": C20pi7.nwk

```
((((A1:0.5[&model=LG+F{0.169543891551514/0.0202843747539614/0.0366109832373842/0.0346183991429988/0.00820060171633635/0.0127231563434049/0.0204055175546599/0.549453329208721/0.00832511855010824/0.00146621854673764/0.00565665491101141/0.0139464928280819/0.00245274944297794/0.00255710737738068/0.0131180747906396/0.0767101206885135/0.0132116226924982/0.00264912292453606/0.00270373423923242/0.00536339011145924}],A2:0.5[&model=LG+F{0.169543891551514/0.0202843747539614/0.0366109832373842/0.0346183991429988/0.00820060171633635/0.0127231563434049/0.0204055175546599/0.549453329208721/0.00832511855010824/0.00146621854673764/0.00565665491101141/0.0139464928280819/0.00245274944297794/0.00255710737738068/0.0131180747906396/0.0767101206885135/0.0132116226924982/0.00264912292453606/0.00270373423923242/0.00536339011145924}]):0.001[&model=LG+F{0.169543891551514/0.0202843747539614/0.0366109832373842/0.0346183991429988/0.00820060171633635/0.0127231563434049/0.0204055175546599/0.549453329208721/0.00832511855010824/0.00146621854673764/0.00565665491101141/0.0139464928280819/0.00245274944297794/0.00255710737738068/0.0131180747906396/0.0767101206885135/0.0132116226924982/0.00264912292453606/0.00270373423923242/0.00536339011145924}],(A3:0.5[&model=LG+F{0.169543891551514/0.0202843747539614/0.0366109832373842/0.0346183991429988/0.00820060171633635/0.0127231563434049/0.0204055175546599/0.549453329208721/0.00832511855010824/0.00146621854673764/0.00565665491101141/0.0139464928280819/0.00245274944297794/0.00255710737738068/0.0131180747906396/0.0767101206885135/0.0132116226924982/0.00264912292453606/0.00270373423923242/0.00536339011145924}],A4:0.5[&model=LG+F{0.169543891551514/0.0202843747539614/0.0366109832373842/0.0346183991429988/0.00820060171633635/0.0127231563434049/0.0204055175546599/0.549453329208721/0.00832511855010824/0.00146621854673764/0.00565665491101141/0.0139464928280819/0.00245274944297794/0.00255710737738068/0.0131180747906396/0.0767101206885135/0.0132116226924982/0.00264912292453606/0.00270373423923242/0.00536339011145924}]):0.001[&model=LG+F{0.169543891551514/0.0202843747539614/0.0366109832373842/0.0346183991429988/0.00820060171633635/0.0127231563434049/0.0204055175546599/0.549453329208721/0.00832511855010824/0.00146621854673764/0.00565665491101141/0.0139464928280819/0.00245274944297794/0.00255710737738068/0.0131180747906396/0.0767101206885135/0.0132116226924982/0.00264912292453606/0.00270373423923242/0.00536339011145924}]):0.5[&model=LG+F{0.169543891551514/0.0202843747539614/0.0366109832373842/0.0346183991429988/0.00820060171633635/0.0127231563434049/0.0204055175546599/0.549453329208721/0.00832511855010824/0.00146621854673764/0.00565665491101141/0.0139464928280819/0.00245274944297794/0.00255710737738068/0.0131180747906396/0.0767101206885135/0.0132116226924982/0.00264912292453606/0.00270373423923242/0.00536339011145924}],((B1:0.5[&model=LG+F{0.0537002466222883/0.00642474297893348/0.203476827393449/0.0791793664480645/0.0187564550778409/0.0291004634364849/0.0466715963770841/0.174030329349735/0.0190412505696674/0.00814896164413762/0.012937927898373/0.0775119339331446/0.0136319112713308/0.0142119126678495/0.00415493501429352/0.175451751283521/0.0302176859831613/0.00605908649736711/0.0150268366611987/0.0122671712601431}],B2:0.5[&model=LG+F{0.0537002466222883/0.00642474297893348/0.203476827393449/0.0791793664480645/0.0187564550778409/0.0291004634364849/0.0466715963770841/0.174030329349735/0.0190412505696674/0.00814896164413762/0.012937927898373/0.0775119339331446/0.0136319112713308/0.0142119126678495/0.00415493501429352/0.175451751283521/0.0302176859831613/0.00605908649736711/0.0150268366611987/0.0122671712601431}]):0.001[&model=LG+F{0.0537002466222883/0.00642474297893348/0.203476827393449/0.0791793664480645/0.0187564550778409/0.0291004634364849/0.0466715963770841/0.174030329349735/0.0190412505696674/0.00814896164413762/0.012937927898373/0.0775119339331446/0.0136319112713308/0.0142119126678495/0.00415493501429352/0.175451751283521/0.0302176859831613/0.00605908649736711/0.0150268366611987/0.0122671712601431}],(B3:0.5[&model=LG+F{0.0537002466222883/0.00642474297893348/0.203476827393449/0.0791793664480645/0.0187564550778409/0.0291004634364849/0.0466715963770841/0.174030329349735/0.0190412505696674/0.00814896164413762/0.012937927898373/0.0775119339331446/0.0136319112713308/0.0142119126678495/0.00415493501429352/0.175451751283521/0.0302176859831613/0.00605908649736711/0.0150268366611987/0.0122671712601431}],B4:0.5[&model=LG+F{0.0537002466222883/0.00642474297893348/0.203476827393449/0.0791793664480645/0.0187564550778409/0.0291004634364849/0.0466715963770841/0.174030329349735/0.0190412505696674/0.00814896164413762/0.012937927898373/0.0775119339331446/0.0136319112713308/0.0142119126678495/0.00415493501429352/0.175451751283521/0.0302176859831613/0.00605908649736711/0.0150268366611987/0.0122671712601431}]):0.001[&model=LG+F{0.0537002466222883/0.00642474297893348/0.203476827393449/0.0791793664480645/0.0187564550778409/0.0291004634364849/0.0466715963770841/0.174030329349735/0.0190412505696674/0.00814896164413762/0.012937927898373/0.0775119339331446/0.0136319112713308/0.0142119126678495/0.00415493501429352/0.175451751283521/0.0302176859831613/0.00605908649736711/0.0150268366611987/0.0122671712601431}]):0.5[&model=LG+F{0.0537002466222883/0.00642474297893348/0.203476827393449/0.0791793664480645/0.0187564550778409/0.0291004634364849/0.0466715963770841/0.174030329349735/0.0190412505696674/0.00814896164413762/0.012937927898373/0.0775119339331446/0.0136319112713308/0.0142119126678495/0.00415493501429352/0.175451751283521/0.0302176859831613/0.00605908649736711/0.0150268366611987/0.0122671712601431}]):0.25[&model=LG+F{0.169543891551514/0.0202843747539614/0.0366109832373842/0.0346183991429988/0.00820060171633635/0.0127231563434049/0.0204055175546599/0.549453329208721/0.00832511855010824/0.00146621854673764/0.00565665491101141/0.0139464928280819/0.00245274944297794/0.00255710737738068/0.0131180747906396/0.0767101206885135/0.0132116226924982/0.00264912292453606/0.00270373423923242/0.00536339011145924}],(((C1:0.5[&model=LG+F{0.169543891551514/0.0202843747539614/0.0366109832373842/0.0346183991429988/0.00820060171633635/0.0127231563434049/0.0204055175546599/0.549453329208721/0.00832511855010824/0.00146621854673764/0.00565665491101141/0.0139464928280819/0.00245274944297794/0.00255710737738068/0.0131180747906396/0.0767101206885135/0.0132116226924982/0.00264912292453606/0.00270373423923242/0.00536339011145924}],C2:0.5[&model=LG+F{0.169543891551514/0.0202843747539614/0.0366109832373842/0.0346183991429988/0.00820060171633635/0.0127231563434049/0.0204055175546599/0.549453329208721/0.00832511855010824/0.00146621854673764/0.00565665491101141/0.0139464928280819/0.00245274944297794/0.00255710737738068/0.0131180747906396/0.0767101206885135/0.0132116226924982/0.00264912292453606/0.00270373423923242/0.00536339011145924}]):0.001[&model=LG+F{0.169543891551514/0.0202843747539614/0.0366109832373842/0.0346183991429988/0.00820060171633635/0.0127231563434049/0.0204055175546599/0.549453329208721/0.00832511855010824/0.00146621854673764/0.00565665491101141/0.0139464928280819/0.00245274944297794/0.00255710737738068/0.0131180747906396/0.0767101206885135/0.0132116226924982/0.00264912292453606/0.00270373423923242/0.00536339011145924}],(C3:0.5[&model=LG+F{0.169543891551514/0.0202843747539614/0.0366109832373842/0.0346183991429988/0.00820060171633635/0.0127231563434049/0.0204055175546599/0.549453329208721/0.00832511855010824/0.00146621854673764/0.00565665491101141/0.0139464928280819/0.00245274944297794/0.00255710737738068/0.0131180747906396/0.0767101206885135/0.0132116226924982/0.00264912292453606/0.00270373423923242/0.00536339011145924}],C4:0.5[&model=LG+F{0.169543891551514/0.0202843747539614/0.0366109832373842/0.0346183991429988/0.00820060171633635/0.0127231563434049/0.0204055175546599/0.549453329208721/0.00832511855010824/0.00146621854673764/0.00565665491101141/0.0139464928280819/0.00245274944297794/0.00255710737738068/0.0131180747906396/0.0767101206885135/0.0132116226924982/0.00264912292453606/0.00270373423923242/0.00536339011145924}]):0.001[&model=LG+F{0.169543891551514/0.0202843747539614/0.0366109832373842/0.0346183991429988/0.00820060171633635/0.0127231563434049/0.0204055175546599/0.549453329208721/0.00832511855010824/0.00146621854673764/0.00565665491101141/0.0139464928280819/0.00245274944297794/0.00255710737738068/0.0131180747906396/0.0767101206885135/0.0132116226924982/0.00264912292453606/0.00270373423923242/0.00536339011145924}]):0.5[&model=LG+F{0.169543891551514/0.0202843747539614/0.0366109832373842/0.0346183991429988/0.00820060171633635/0.0127231563434049/0.0204055175546599/0.549453329208721/0.00832511855010824/0.00146621854673764/0.00565665491101141/0.0139464928280819/0.00245274944297794/0.00255710737738068/0.0131180747906396/0.0767101206885135/0.0132116226924982/0.00264912292453606/0.00270373423923242/0.00536339011145924}],((D1:0.5[&model=LG+F{0.0537002466222883/0.00642474297893348/0.203476827393449/0.0791793664480645/0.0187564550778409/0.0291004634364849/0.0466715963770841/0.174030329349735/0.0190412505696674/0.00814896164413762/0.012937927898373/0.0775119339331446/0.0136319112713308/0.0142119126678495/0.00415493501429352/0.175451751283521/0.0302176859831613/0.00605908649736711/0.0150268366611987/0.0122671712601431}],D2:0.5[&model=LG+F{0.0537002466222883/0.00642474297893348/0.203476827393449/0.0791793664480645/0.0187564550778409/0.0291004634364849/0.0466715963770841/0.174030329349735/0.0190412505696674/0.00814896164413762/0.012937927898373/0.0775119339331446/0.0136319112713308/0.0142119126678495/0.00415493501429352/0.175451751283521/0.0302176859831613/0.00605908649736711/0.0150268366611987/0.0122671712601431}]):0.001[&model=LG+F{0.0537002466222883/0.00642474297893348/0.203476827393449/0.0791793664480645/0.0187564550778409/0.0291004634364849/0.0466715963770841/0.174030329349735/0.0190412505696674/0.00814896164413762/0.012937927898373/0.0775119339331446/0.0136319112713308/0.0142119126678495/0.00415493501429352/0.175451751283521/0.0302176859831613/0.00605908649736711/0.0150268366611987/0.0122671712601431}],(D3:0.5[&model=LG+F{0.0537002466222883/0.00642474297893348/0.203476827393449/0.0791793664480645/0.0187564550778409/0.0291004634364849/0.0466715963770841/0.174030329349735/0.0190412505696674/0.00814896164413762/0.012937927898373/0.0775119339331446/0.0136319112713308/0.0142119126678495/0.00415493501429352/0.175451751283521/0.0302176859831613/0.00605908649736711/0.0150268366611987/0.0122671712601431}],D4:0.5[&model=LG+F{0.0537002466222883/0.00642474297893348/0.203476827393449/0.0791793664480645/0.0187564550778409/0.0291004634364849/0.0466715963770841/0.174030329349735/0.0190412505696674/0.00814896164413762/0.012937927898373/0.0775119339331446/0.0136319112713308/0.0142119126678495/0.00415493501429352/0.175451751283521/0.0302176859831613/0.00605908649736711/0.0150268366611987/0.0122671712601431}]):0.001[&model=LG+F{0.0537002466222883/0.00642474297893348/0.203476827393449/0.0791793664480645/0.0187564550778409/0.0291004634364849/0.0466715963770841/0.174030329349735/0.0190412505696674/0.00814896164413762/0.012937927898373/0.0775119339331446/0.0136319112713308/0.0142119126678495/0.00415493501429352/0.175451751283521/0.0302176859831613/0.00605908649736711/0.0150268366611987/0.0122671712601431}]):0.5[&model=LG+F{0.0537002466222883/0.00642474297893348/0.203476827393449/0.0791793664480645/0.0187564550778409/0.0291004634364849/0.0466715963770841/0.174030329349735/0.0190412505696674/0.00814896164413762/0.012937927898373/0.0775119339331446/0.0136319112713308/0.0142119126678495/0.00415493501429352/0.175451751283521/0.0302176859831613/0.00605908649736711/0.0150268366611987/0.0122671712601431}]):0.25[&model=LG+F{0.169543891551514/0.0202843747539614/0.0366109832373842/0.0346183991429988/0.00820060171633635/0.0127231563434049/0.0204055175546599/0.549453329208721/0.00832511855010824/0.00146621854673764/0.00565665491101141/0.0139464928280819/0.00245274944297794/0.00255710737738068/0.0131180747906396/0.0767101206885135/0.0132116226924982/0.00264912292453606/0.00270373423923242/0.00536339011145924}]);
```
