## Supplementary material for "Modeling site-and-branch-heterogeneity with GFmix": C20pi8.nwk

```
((((A1:0.5[&model=LG+F{0.10428562591628/0.0302186193830208/0.0265824236715017/0.0135626802240736/0.0287851846437372/0.0258531022123751/0.0199535658747616/0.0284051816800921/0.0455842027937789/0.053362181596933/0.117061338715782/0.0150804336520228/0.036211018482335/0.0913040354631331/0.0238604480912617/0.0746432376528477/0.0670454651168275/0.0249793558369595/0.088912614977142/0.0843093799869749}],A2:0.5[&model=LG+F{0.10428562591628/0.0302186193830208/0.0265824236715017/0.0135626802240736/0.0287851846437372/0.0258531022123751/0.0199535658747616/0.0284051816800921/0.0455842027937789/0.053362181596933/0.117061338715782/0.0150804336520228/0.036211018482335/0.0913040354631331/0.0238604480912617/0.0746432376528477/0.0670454651168275/0.0249793558369595/0.088912614977142/0.0843093799869749}]):0.001[&model=LG+F{0.10428562591628/0.0302186193830208/0.0265824236715017/0.0135626802240736/0.0287851846437372/0.0258531022123751/0.0199535658747616/0.0284051816800921/0.0455842027937789/0.053362181596933/0.117061338715782/0.0150804336520228/0.036211018482335/0.0913040354631331/0.0238604480912617/0.0746432376528477/0.0670454651168275/0.0249793558369595/0.088912614977142/0.0843093799869749}],(A3:0.5[&model=LG+F{0.10428562591628/0.0302186193830208/0.0265824236715017/0.0135626802240736/0.0287851846437372/0.0258531022123751/0.0199535658747616/0.0284051816800921/0.0455842027937789/0.053362181596933/0.117061338715782/0.0150804336520228/0.036211018482335/0.0913040354631331/0.0238604480912617/0.0746432376528477/0.0670454651168275/0.0249793558369595/0.088912614977142/0.0843093799869749}],A4:0.5[&model=LG+F{0.10428562591628/0.0302186193830208/0.0265824236715017/0.0135626802240736/0.0287851846437372/0.0258531022123751/0.0199535658747616/0.0284051816800921/0.0455842027937789/0.053362181596933/0.117061338715782/0.0150804336520228/0.036211018482335/0.0913040354631331/0.0238604480912617/0.0746432376528477/0.0670454651168275/0.0249793558369595/0.088912614977142/0.0843093799869749}]):0.001[&model=LG+F{0.10428562591628/0.0302186193830208/0.0265824236715017/0.0135626802240736/0.0287851846437372/0.0258531022123751/0.0199535658747616/0.0284051816800921/0.0455842027937789/0.053362181596933/0.117061338715782/0.0150804336520228/0.036211018482335/0.0913040354631331/0.0238604480912617/0.0746432376528477/0.0670454651168275/0.0249793558369595/0.088912614977142/0.0843093799869749}]):0.5[&model=LG+F{0.10428562591628/0.0302186193830208/0.0265824236715017/0.0135626802240736/0.0287851846437372/0.0258531022123751/0.0199535658747616/0.0284051816800921/0.0455842027937789/0.053362181596933/0.117061338715782/0.0150804336520228/0.036211018482335/0.0913040354631331/0.0238604480912617/0.0746432376528477/0.0670454651168275/0.0249793558369595/0.088912614977142/0.0843093799869749}],((B1:0.5[&model=LG+F{0.011243296458089/0.00325794560172859/0.0502890252174327/0.0105590693150286/0.0224103757426663/0.0201276365555271/0.0155346201246877/0.00306243430740437/0.0354890588746229/0.100951370317009/0.0911367642080065/0.0285293891026737/0.0685045443602395/0.172730334848338/0.00257245511215769/0.0581126375652204/0.0521974787970252/0.0194473913245445/0.168206209937395/0.0656381019445853}],B2:0.5[&model=LG+F{0.011243296458089/0.00325794560172859/0.0502890252174327/0.0105590693150286/0.0224103757426663/0.0201276365555271/0.0155346201246877/0.00306243430740437/0.0354890588746229/0.100951370317009/0.0911367642080065/0.0285293891026737/0.0685045443602395/0.172730334848338/0.00257245511215769/0.0581126375652204/0.0521974787970252/0.0194473913245445/0.168206209937395/0.0656381019445853}]):0.001[&model=LG+F{0.011243296458089/0.00325794560172859/0.0502890252174327/0.0105590693150286/0.0224103757426663/0.0201276365555271/0.0155346201246877/0.00306243430740437/0.0354890588746229/0.100951370317009/0.0911367642080065/0.0285293891026737/0.0685045443602395/0.172730334848338/0.00257245511215769/0.0581126375652204/0.0521974787970252/0.0194473913245445/0.168206209937395/0.0656381019445853}],(B3:0.5[&model=LG+F{0.011243296458089/0.00325794560172859/0.0502890252174327/0.0105590693150286/0.0224103757426663/0.0201276365555271/0.0155346201246877/0.00306243430740437/0.0354890588746229/0.100951370317009/0.0911367642080065/0.0285293891026737/0.0685045443602395/0.172730334848338/0.00257245511215769/0.0581126375652204/0.0521974787970252/0.0194473913245445/0.168206209937395/0.0656381019445853}],B4:0.5[&model=LG+F{0.011243296458089/0.00325794560172859/0.0502890252174327/0.0105590693150286/0.0224103757426663/0.0201276365555271/0.0155346201246877/0.00306243430740437/0.0354890588746229/0.100951370317009/0.0911367642080065/0.0285293891026737/0.0685045443602395/0.172730334848338/0.00257245511215769/0.0581126375652204/0.0521974787970252/0.0194473913245445/0.168206209937395/0.0656381019445853}]):0.001[&model=LG+F{0.011243296458089/0.00325794560172859/0.0502890252174327/0.0105590693150286/0.0224103757426663/0.0201276365555271/0.0155346201246877/0.00306243430740437/0.0354890588746229/0.100951370317009/0.0911367642080065/0.0285293891026737/0.0685045443602395/0.172730334848338/0.00257245511215769/0.0581126375652204/0.0521974787970252/0.0194473913245445/0.168206209937395/0.0656381019445853}]):0.5[&model=LG+F{0.011243296458089/0.00325794560172859/0.0502890252174327/0.0105590693150286/0.0224103757426663/0.0201276365555271/0.0155346201246877/0.00306243430740437/0.0354890588746229/0.100951370317009/0.0911367642080065/0.0285293891026737/0.0685045443602395/0.172730334848338/0.00257245511215769/0.0581126375652204/0.0521974787970252/0.0194473913245445/0.168206209937395/0.0656381019445853}]):0.25[&model=LG+F{0.10428562591628/0.0302186193830208/0.0265824236715017/0.0135626802240736/0.0287851846437372/0.0258531022123751/0.0199535658747616/0.0284051816800921/0.0455842027937789/0.053362181596933/0.117061338715782/0.0150804336520228/0.036211018482335/0.0913040354631331/0.0238604480912617/0.0746432376528477/0.0670454651168275/0.0249793558369595/0.088912614977142/0.0843093799869749}],(((C1:0.5[&model=LG+F{0.10428562591628/0.0302186193830208/0.0265824236715017/0.0135626802240736/0.0287851846437372/0.0258531022123751/0.0199535658747616/0.0284051816800921/0.0455842027937789/0.053362181596933/0.117061338715782/0.0150804336520228/0.036211018482335/0.0913040354631331/0.0238604480912617/0.0746432376528477/0.0670454651168275/0.0249793558369595/0.088912614977142/0.0843093799869749}],C2:0.5[&model=LG+F{0.10428562591628/0.0302186193830208/0.0265824236715017/0.0135626802240736/0.0287851846437372/0.0258531022123751/0.0199535658747616/0.0284051816800921/0.0455842027937789/0.053362181596933/0.117061338715782/0.0150804336520228/0.036211018482335/0.0913040354631331/0.0238604480912617/0.0746432376528477/0.0670454651168275/0.0249793558369595/0.088912614977142/0.0843093799869749}]):0.001[&model=LG+F{0.10428562591628/0.0302186193830208/0.0265824236715017/0.0135626802240736/0.0287851846437372/0.0258531022123751/0.0199535658747616/0.0284051816800921/0.0455842027937789/0.053362181596933/0.117061338715782/0.0150804336520228/0.036211018482335/0.0913040354631331/0.0238604480912617/0.0746432376528477/0.0670454651168275/0.0249793558369595/0.088912614977142/0.0843093799869749}],(C3:0.5[&model=LG+F{0.10428562591628/0.0302186193830208/0.0265824236715017/0.0135626802240736/0.0287851846437372/0.0258531022123751/0.0199535658747616/0.0284051816800921/0.0455842027937789/0.053362181596933/0.117061338715782/0.0150804336520228/0.036211018482335/0.0913040354631331/0.0238604480912617/0.0746432376528477/0.0670454651168275/0.0249793558369595/0.088912614977142/0.0843093799869749}],C4:0.5[&model=LG+F{0.10428562591628/0.0302186193830208/0.0265824236715017/0.0135626802240736/0.0287851846437372/0.0258531022123751/0.0199535658747616/0.0284051816800921/0.0455842027937789/0.053362181596933/0.117061338715782/0.0150804336520228/0.036211018482335/0.0913040354631331/0.0238604480912617/0.0746432376528477/0.0670454651168275/0.0249793558369595/0.088912614977142/0.0843093799869749}]):0.001[&model=LG+F{0.10428562591628/0.0302186193830208/0.0265824236715017/0.0135626802240736/0.0287851846437372/0.0258531022123751/0.0199535658747616/0.0284051816800921/0.0455842027937789/0.053362181596933/0.117061338715782/0.0150804336520228/0.036211018482335/0.0913040354631331/0.0238604480912617/0.0746432376528477/0.0670454651168275/0.0249793558369595/0.088912614977142/0.0843093799869749}]):0.5[&model=LG+F{0.10428562591628/0.0302186193830208/0.0265824236715017/0.0135626802240736/0.0287851846437372/0.0258531022123751/0.0199535658747616/0.0284051816800921/0.0455842027937789/0.053362181596933/0.117061338715782/0.0150804336520228/0.036211018482335/0.0913040354631331/0.0238604480912617/0.0746432376528477/0.0670454651168275/0.0249793558369595/0.088912614977142/0.0843093799869749}],((D1:0.5[&model=LG+F{0.011243296458089/0.00325794560172859/0.0502890252174327/0.0105590693150286/0.0224103757426663/0.0201276365555271/0.0155346201246877/0.00306243430740437/0.0354890588746229/0.100951370317009/0.0911367642080065/0.0285293891026737/0.0685045443602395/0.172730334848338/0.00257245511215769/0.0581126375652204/0.0521974787970252/0.0194473913245445/0.168206209937395/0.0656381019445853}],D2:0.5[&model=LG+F{0.011243296458089/0.00325794560172859/0.0502890252174327/0.0105590693150286/0.0224103757426663/0.0201276365555271/0.0155346201246877/0.00306243430740437/0.0354890588746229/0.100951370317009/0.0911367642080065/0.0285293891026737/0.0685045443602395/0.172730334848338/0.00257245511215769/0.0581126375652204/0.0521974787970252/0.0194473913245445/0.168206209937395/0.0656381019445853}]):0.001[&model=LG+F{0.011243296458089/0.00325794560172859/0.0502890252174327/0.0105590693150286/0.0224103757426663/0.0201276365555271/0.0155346201246877/0.00306243430740437/0.0354890588746229/0.100951370317009/0.0911367642080065/0.0285293891026737/0.0685045443602395/0.172730334848338/0.00257245511215769/0.0581126375652204/0.0521974787970252/0.0194473913245445/0.168206209937395/0.0656381019445853}],(D3:0.5[&model=LG+F{0.011243296458089/0.00325794560172859/0.0502890252174327/0.0105590693150286/0.0224103757426663/0.0201276365555271/0.0155346201246877/0.00306243430740437/0.0354890588746229/0.100951370317009/0.0911367642080065/0.0285293891026737/0.0685045443602395/0.172730334848338/0.00257245511215769/0.0581126375652204/0.0521974787970252/0.0194473913245445/0.168206209937395/0.0656381019445853}],D4:0.5[&model=LG+F{0.011243296458089/0.00325794560172859/0.0502890252174327/0.0105590693150286/0.0224103757426663/0.0201276365555271/0.0155346201246877/0.00306243430740437/0.0354890588746229/0.100951370317009/0.0911367642080065/0.0285293891026737/0.0685045443602395/0.172730334848338/0.00257245511215769/0.0581126375652204/0.0521974787970252/0.0194473913245445/0.168206209937395/0.0656381019445853}]):0.001[&model=LG+F{0.011243296458089/0.00325794560172859/0.0502890252174327/0.0105590693150286/0.0224103757426663/0.0201276365555271/0.0155346201246877/0.00306243430740437/0.0354890588746229/0.100951370317009/0.0911367642080065/0.0285293891026737/0.0685045443602395/0.172730334848338/0.00257245511215769/0.0581126375652204/0.0521974787970252/0.0194473913245445/0.168206209937395/0.0656381019445853}]):0.5[&model=LG+F{0.011243296458089/0.00325794560172859/0.0502890252174327/0.0105590693150286/0.0224103757426663/0.0201276365555271/0.0155346201246877/0.00306243430740437/0.0354890588746229/0.100951370317009/0.0911367642080065/0.0285293891026737/0.0685045443602395/0.172730334848338/0.00257245511215769/0.0581126375652204/0.0521974787970252/0.0194473913245445/0.168206209937395/0.0656381019445853}]):0.25[&model=LG+F{0.10428562591628/0.0302186193830208/0.0265824236715017/0.0135626802240736/0.0287851846437372/0.0258531022123751/0.0199535658747616/0.0284051816800921/0.0455842027937789/0.053362181596933/0.117061338715782/0.0150804336520228/0.036211018482335/0.0913040354631331/0.0238604480912617/0.0746432376528477/0.0670454651168275/0.0249793558369595/0.088912614977142/0.0843093799869749}]);
```
