## Supplementary material for "Modeling site-and-branch-heterogeneity with GFmix": C20pi9.nwk

```
((((A1:0.5[&model=LG+F{0.0728814167511232/0.111346674665383/0.0207534513878455/0.0169554985788353/0.00774928204868721/0.100126311925458/0.0547629624408625/0.0167799426098641/0.0315379066457537/0.0458740606166532/0.185325345923017/0.0823159705558063/0.0702495086360758/0.0198686687813984/0.0118336608178044/0.0322758799147035/0.041376947312413/0.00847131814981895/0.0186862387421236/0.0508285118182511}],A2:0.5[&model=LG+F{0.0728814167511232/0.111346674665383/0.0207534513878455/0.0169554985788353/0.00774928204868721/0.100126311925458/0.0547629624408625/0.0167799426098641/0.0315379066457537/0.0458740606166532/0.185325345923017/0.0823159705558063/0.0702495086360758/0.0198686687813984/0.0118336608178044/0.0322758799147035/0.041376947312413/0.00847131814981895/0.0186862387421236/0.0508285118182511}]):0.001[&model=LG+F{0.0728814167511232/0.111346674665383/0.0207534513878455/0.0169554985788353/0.00774928204868721/0.100126311925458/0.0547629624408625/0.0167799426098641/0.0315379066457537/0.0458740606166532/0.185325345923017/0.0823159705558063/0.0702495086360758/0.0198686687813984/0.0118336608178044/0.0322758799147035/0.041376947312413/0.00847131814981895/0.0186862387421236/0.0508285118182511}],(A3:0.5[&model=LG+F{0.0728814167511232/0.111346674665383/0.0207534513878455/0.0169554985788353/0.00774928204868721/0.100126311925458/0.0547629624408625/0.0167799426098641/0.0315379066457537/0.0458740606166532/0.185325345923017/0.0823159705558063/0.0702495086360758/0.0198686687813984/0.0118336608178044/0.0322758799147035/0.041376947312413/0.00847131814981895/0.0186862387421236/0.0508285118182511}],A4:0.5[&model=LG+F{0.0728814167511232/0.111346674665383/0.0207534513878455/0.0169554985788353/0.00774928204868721/0.100126311925458/0.0547629624408625/0.0167799426098641/0.0315379066457537/0.0458740606166532/0.185325345923017/0.0823159705558063/0.0702495086360758/0.0198686687813984/0.0118336608178044/0.0322758799147035/0.041376947312413/0.00847131814981895/0.0186862387421236/0.0508285118182511}]):0.001[&model=LG+F{0.0728814167511232/0.111346674665383/0.0207534513878455/0.0169554985788353/0.00774928204868721/0.100126311925458/0.0547629624408625/0.0167799426098641/0.0315379066457537/0.0458740606166532/0.185325345923017/0.0823159705558063/0.0702495086360758/0.0198686687813984/0.0118336608178044/0.0322758799147035/0.041376947312413/0.00847131814981895/0.0186862387421236/0.0508285118182511}]):0.5[&model=LG+F{0.0728814167511232/0.111346674665383/0.0207534513878455/0.0169554985788353/0.00774928204868721/0.100126311925458/0.0547629624408625/0.0167799426098641/0.0315379066457537/0.0458740606166532/0.185325345923017/0.0823159705558063/0.0702495086360758/0.0198686687813984/0.0118336608178044/0.0322758799147035/0.041376947312413/0.00847131814981895/0.0186862387421236/0.0508285118182511}],((B1:0.5[&model=LG+F{0.00851557312590354/0.013009911067963/0.0425497331192302/0.0143060108385363/0.00653836939467982/0.0844804472701418/0.0462056323844857/0.00196059345046363/0.026609753302217/0.0940532251650995/0.156366172018062/0.168768197305787/0.144028951539727/0.0407357088844511/0.00138266252953432/0.027232409930983/0.0349113329793683/0.00714757921771026/0.0383114334392223/0.0428859840126576}],B2:0.5[&model=LG+F{0.00851557312590354/0.013009911067963/0.0425497331192302/0.0143060108385363/0.00653836939467982/0.0844804472701418/0.0462056323844857/0.00196059345046363/0.026609753302217/0.0940532251650995/0.156366172018062/0.168768197305787/0.144028951539727/0.0407357088844511/0.00138266252953432/0.027232409930983/0.0349113329793683/0.00714757921771026/0.0383114334392223/0.0428859840126576}]):0.001[&model=LG+F{0.00851557312590354/0.013009911067963/0.0425497331192302/0.0143060108385363/0.00653836939467982/0.0844804472701418/0.0462056323844857/0.00196059345046363/0.026609753302217/0.0940532251650995/0.156366172018062/0.168768197305787/0.144028951539727/0.0407357088844511/0.00138266252953432/0.027232409930983/0.0349113329793683/0.00714757921771026/0.0383114334392223/0.0428859840126576}],(B3:0.5[&model=LG+F{0.00851557312590354/0.013009911067963/0.0425497331192302/0.0143060108385363/0.00653836939467982/0.0844804472701418/0.0462056323844857/0.00196059345046363/0.026609753302217/0.0940532251650995/0.156366172018062/0.168768197305787/0.144028951539727/0.0407357088844511/0.00138266252953432/0.027232409930983/0.0349113329793683/0.00714757921771026/0.0383114334392223/0.0428859840126576}],B4:0.5[&model=LG+F{0.00851557312590354/0.013009911067963/0.0425497331192302/0.0143060108385363/0.00653836939467982/0.0844804472701418/0.0462056323844857/0.00196059345046363/0.026609753302217/0.0940532251650995/0.156366172018062/0.168768197305787/0.144028951539727/0.0407357088844511/0.00138266252953432/0.027232409930983/0.0349113329793683/0.00714757921771026/0.0383114334392223/0.0428859840126576}]):0.001[&model=LG+F{0.00851557312590354/0.013009911067963/0.0425497331192302/0.0143060108385363/0.00653836939467982/0.0844804472701418/0.0462056323844857/0.00196059345046363/0.026609753302217/0.0940532251650995/0.156366172018062/0.168768197305787/0.144028951539727/0.0407357088844511/0.00138266252953432/0.027232409930983/0.0349113329793683/0.00714757921771026/0.0383114334392223/0.0428859840126576}]):0.5[&model=LG+F{0.00851557312590354/0.013009911067963/0.0425497331192302/0.0143060108385363/0.00653836939467982/0.0844804472701418/0.0462056323844857/0.00196059345046363/0.026609753302217/0.0940532251650995/0.156366172018062/0.168768197305787/0.144028951539727/0.0407357088844511/0.00138266252953432/0.027232409930983/0.0349113329793683/0.00714757921771026/0.0383114334392223/0.0428859840126576}]):0.25[&model=LG+F{0.0728814167511232/0.111346674665383/0.0207534513878455/0.0169554985788353/0.00774928204868721/0.100126311925458/0.0547629624408625/0.0167799426098641/0.0315379066457537/0.0458740606166532/0.185325345923017/0.0823159705558063/0.0702495086360758/0.0198686687813984/0.0118336608178044/0.0322758799147035/0.041376947312413/0.00847131814981895/0.0186862387421236/0.0508285118182511}],(((C1:0.5[&model=LG+F{0.0728814167511232/0.111346674665383/0.0207534513878455/0.0169554985788353/0.00774928204868721/0.100126311925458/0.0547629624408625/0.0167799426098641/0.0315379066457537/0.0458740606166532/0.185325345923017/0.0823159705558063/0.0702495086360758/0.0198686687813984/0.0118336608178044/0.0322758799147035/0.041376947312413/0.00847131814981895/0.0186862387421236/0.0508285118182511}],C2:0.5[&model=LG+F{0.0728814167511232/0.111346674665383/0.0207534513878455/0.0169554985788353/0.00774928204868721/0.100126311925458/0.0547629624408625/0.0167799426098641/0.0315379066457537/0.0458740606166532/0.185325345923017/0.0823159705558063/0.0702495086360758/0.0198686687813984/0.0118336608178044/0.0322758799147035/0.041376947312413/0.00847131814981895/0.0186862387421236/0.0508285118182511}]):0.001[&model=LG+F{0.0728814167511232/0.111346674665383/0.0207534513878455/0.0169554985788353/0.00774928204868721/0.100126311925458/0.0547629624408625/0.0167799426098641/0.0315379066457537/0.0458740606166532/0.185325345923017/0.0823159705558063/0.0702495086360758/0.0198686687813984/0.0118336608178044/0.0322758799147035/0.041376947312413/0.00847131814981895/0.0186862387421236/0.0508285118182511}],(C3:0.5[&model=LG+F{0.0728814167511232/0.111346674665383/0.0207534513878455/0.0169554985788353/0.00774928204868721/0.100126311925458/0.0547629624408625/0.0167799426098641/0.0315379066457537/0.0458740606166532/0.185325345923017/0.0823159705558063/0.0702495086360758/0.0198686687813984/0.0118336608178044/0.0322758799147035/0.041376947312413/0.00847131814981895/0.0186862387421236/0.0508285118182511}],C4:0.5[&model=LG+F{0.0728814167511232/0.111346674665383/0.0207534513878455/0.0169554985788353/0.00774928204868721/0.100126311925458/0.0547629624408625/0.0167799426098641/0.0315379066457537/0.0458740606166532/0.185325345923017/0.0823159705558063/0.0702495086360758/0.0198686687813984/0.0118336608178044/0.0322758799147035/0.041376947312413/0.00847131814981895/0.0186862387421236/0.0508285118182511}]):0.001[&model=LG+F{0.0728814167511232/0.111346674665383/0.0207534513878455/0.0169554985788353/0.00774928204868721/0.100126311925458/0.0547629624408625/0.0167799426098641/0.0315379066457537/0.0458740606166532/0.185325345923017/0.0823159705558063/0.0702495086360758/0.0198686687813984/0.0118336608178044/0.0322758799147035/0.041376947312413/0.00847131814981895/0.0186862387421236/0.0508285118182511}]):0.5[&model=LG+F{0.0728814167511232/0.111346674665383/0.0207534513878455/0.0169554985788353/0.00774928204868721/0.100126311925458/0.0547629624408625/0.0167799426098641/0.0315379066457537/0.0458740606166532/0.185325345923017/0.0823159705558063/0.0702495086360758/0.0198686687813984/0.0118336608178044/0.0322758799147035/0.041376947312413/0.00847131814981895/0.0186862387421236/0.0508285118182511}],((D1:0.5[&model=LG+F{0.00851557312590354/0.013009911067963/0.0425497331192302/0.0143060108385363/0.00653836939467982/0.0844804472701418/0.0462056323844857/0.00196059345046363/0.026609753302217/0.0940532251650995/0.156366172018062/0.168768197305787/0.144028951539727/0.0407357088844511/0.00138266252953432/0.027232409930983/0.0349113329793683/0.00714757921771026/0.0383114334392223/0.0428859840126576}],D2:0.5[&model=LG+F{0.00851557312590354/0.013009911067963/0.0425497331192302/0.0143060108385363/0.00653836939467982/0.0844804472701418/0.0462056323844857/0.00196059345046363/0.026609753302217/0.0940532251650995/0.156366172018062/0.168768197305787/0.144028951539727/0.0407357088844511/0.00138266252953432/0.027232409930983/0.0349113329793683/0.00714757921771026/0.0383114334392223/0.0428859840126576}]):0.001[&model=LG+F{0.00851557312590354/0.013009911067963/0.0425497331192302/0.0143060108385363/0.00653836939467982/0.0844804472701418/0.0462056323844857/0.00196059345046363/0.026609753302217/0.0940532251650995/0.156366172018062/0.168768197305787/0.144028951539727/0.0407357088844511/0.00138266252953432/0.027232409930983/0.0349113329793683/0.00714757921771026/0.0383114334392223/0.0428859840126576}],(D3:0.5[&model=LG+F{0.00851557312590354/0.013009911067963/0.0425497331192302/0.0143060108385363/0.00653836939467982/0.0844804472701418/0.0462056323844857/0.00196059345046363/0.026609753302217/0.0940532251650995/0.156366172018062/0.168768197305787/0.144028951539727/0.0407357088844511/0.00138266252953432/0.027232409930983/0.0349113329793683/0.00714757921771026/0.0383114334392223/0.0428859840126576}],D4:0.5[&model=LG+F{0.00851557312590354/0.013009911067963/0.0425497331192302/0.0143060108385363/0.00653836939467982/0.0844804472701418/0.0462056323844857/0.00196059345046363/0.026609753302217/0.0940532251650995/0.156366172018062/0.168768197305787/0.144028951539727/0.0407357088844511/0.00138266252953432/0.027232409930983/0.0349113329793683/0.00714757921771026/0.0383114334392223/0.0428859840126576}]):0.001[&model=LG+F{0.00851557312590354/0.013009911067963/0.0425497331192302/0.0143060108385363/0.00653836939467982/0.0844804472701418/0.0462056323844857/0.00196059345046363/0.026609753302217/0.0940532251650995/0.156366172018062/0.168768197305787/0.144028951539727/0.0407357088844511/0.00138266252953432/0.027232409930983/0.0349113329793683/0.00714757921771026/0.0383114334392223/0.0428859840126576}]):0.5[&model=LG+F{0.00851557312590354/0.013009911067963/0.0425497331192302/0.0143060108385363/0.00653836939467982/0.0844804472701418/0.0462056323844857/0.00196059345046363/0.026609753302217/0.0940532251650995/0.156366172018062/0.168768197305787/0.144028951539727/0.0407357088844511/0.00138266252953432/0.027232409930983/0.0349113329793683/0.00714757921771026/0.0383114334392223/0.0428859840126576}]):0.25[&model=LG+F{0.0728814167511232/0.111346674665383/0.0207534513878455/0.0169554985788353/0.00774928204868721/0.100126311925458/0.0547629624408625/0.0167799426098641/0.0315379066457537/0.0458740606166532/0.185325345923017/0.0823159705558063/0.0702495086360758/0.0198686687813984/0.0118336608178044/0.0322758799147035/0.041376947312413/0.00847131814981895/0.0186862387421236/0.0508285118182511}]);
```
