## Supplementary material for "Modeling site-and-branch-heterogeneity with GFmix": C20pi10.nwk

```
((((A1:0.5[&model=LG+F{0.0159684179863793/0.00509701512801998/0.0017446684837371/0.000832524110572234/0.0104791853600079/0.00486014754480823/0.00188579269524818/0.00314622242582643/0.00758030702884161/0.0768951482891193/0.383341980825659/0.00237650081652389/0.0694267421870682/0.249473027033643/0.00457868794066411/0.00457201967878023/0.00787833929026432/0.0273852344758764/0.0624370727995601/0.0600412615242264}],A2:0.5[&model=LG+F{0.0159684179863793/0.00509701512801998/0.0017446684837371/0.000832524110572234/0.0104791853600079/0.00486014754480823/0.00188579269524818/0.00314622242582643/0.00758030702884161/0.0768951482891193/0.383341980825659/0.00237650081652389/0.0694267421870682/0.249473027033643/0.00457868794066411/0.00457201967878023/0.00787833929026432/0.0273852344758764/0.0624370727995601/0.0600412615242264}]):0.001[&model=LG+F{0.0159684179863793/0.00509701512801998/0.0017446684837371/0.000832524110572234/0.0104791853600079/0.00486014754480823/0.00188579269524818/0.00314622242582643/0.00758030702884161/0.0768951482891193/0.383341980825659/0.00237650081652389/0.0694267421870682/0.249473027033643/0.00457868794066411/0.00457201967878023/0.00787833929026432/0.0273852344758764/0.0624370727995601/0.0600412615242264}],(A3:0.5[&model=LG+F{0.0159684179863793/0.00509701512801998/0.0017446684837371/0.000832524110572234/0.0104791853600079/0.00486014754480823/0.00188579269524818/0.00314622242582643/0.00758030702884161/0.0768951482891193/0.383341980825659/0.00237650081652389/0.0694267421870682/0.249473027033643/0.00457868794066411/0.00457201967878023/0.00787833929026432/0.0273852344758764/0.0624370727995601/0.0600412615242264}],A4:0.5[&model=LG+F{0.0159684179863793/0.00509701512801998/0.0017446684837371/0.000832524110572234/0.0104791853600079/0.00486014754480823/0.00188579269524818/0.00314622242582643/0.00758030702884161/0.0768951482891193/0.383341980825659/0.00237650081652389/0.0694267421870682/0.249473027033643/0.00457868794066411/0.00457201967878023/0.00787833929026432/0.0273852344758764/0.0624370727995601/0.0600412615242264}]):0.001[&model=LG+F{0.0159684179863793/0.00509701512801998/0.0017446684837371/0.000832524110572234/0.0104791853600079/0.00486014754480823/0.00188579269524818/0.00314622242582643/0.00758030702884161/0.0768951482891193/0.383341980825659/0.00237650081652389/0.0694267421870682/0.249473027033643/0.00457868794066411/0.00457201967878023/0.00787833929026432/0.0273852344758764/0.0624370727995601/0.0600412615242264}]):0.5[&model=LG+F{0.0159684179863793/0.00509701512801998/0.0017446684837371/0.000832524110572234/0.0104791853600079/0.00486014754480823/0.00188579269524818/0.00314622242582643/0.00758030702884161/0.0768951482891193/0.383341980825659/0.00237650081652389/0.0694267421870682/0.249473027033643/0.00457868794066411/0.00457201967878023/0.00787833929026432/0.0273852344758764/0.0624370727995601/0.0600412615242264}],((B1:0.5[&model=LG+F{0.00135137870068293/0.000431351288959255/0.00259082169708358/0.000508771653094251/0.00640403369822851/0.00297013055748552/0.00115244454157011/0.000266259185944371/0.00463247284859397/0.114188810335574/0.234267729676969/0.00352908872715944/0.103098274367171/0.37046587205577/0.000387486184628/0.00279405002259168/0.00481460615187479/0.0167356486589783/0.0927186594011193/0.0366923810273174}],B2:0.5[&model=LG+F{0.00135137870068293/0.000431351288959255/0.00259082169708358/0.000508771653094251/0.00640403369822851/0.00297013055748552/0.00115244454157011/0.000266259185944371/0.00463247284859397/0.114188810335574/0.234267729676969/0.00352908872715944/0.103098274367171/0.37046587205577/0.000387486184628/0.00279405002259168/0.00481460615187479/0.0167356486589783/0.0927186594011193/0.0366923810273174}]):0.001[&model=LG+F{0.00135137870068293/0.000431351288959255/0.00259082169708358/0.000508771653094251/0.00640403369822851/0.00297013055748552/0.00115244454157011/0.000266259185944371/0.00463247284859397/0.114188810335574/0.234267729676969/0.00352908872715944/0.103098274367171/0.37046587205577/0.000387486184628/0.00279405002259168/0.00481460615187479/0.0167356486589783/0.0927186594011193/0.0366923810273174}],(B3:0.5[&model=LG+F{0.00135137870068293/0.000431351288959255/0.00259082169708358/0.000508771653094251/0.00640403369822851/0.00297013055748552/0.00115244454157011/0.000266259185944371/0.00463247284859397/0.114188810335574/0.234267729676969/0.00352908872715944/0.103098274367171/0.37046587205577/0.000387486184628/0.00279405002259168/0.00481460615187479/0.0167356486589783/0.0927186594011193/0.0366923810273174}],B4:0.5[&model=LG+F{0.00135137870068293/0.000431351288959255/0.00259082169708358/0.000508771653094251/0.00640403369822851/0.00297013055748552/0.00115244454157011/0.000266259185944371/0.00463247284859397/0.114188810335574/0.234267729676969/0.00352908872715944/0.103098274367171/0.37046587205577/0.000387486184628/0.00279405002259168/0.00481460615187479/0.0167356486589783/0.0927186594011193/0.0366923810273174}]):0.001[&model=LG+F{0.00135137870068293/0.000431351288959255/0.00259082169708358/0.000508771653094251/0.00640403369822851/0.00297013055748552/0.00115244454157011/0.000266259185944371/0.00463247284859397/0.114188810335574/0.234267729676969/0.00352908872715944/0.103098274367171/0.37046587205577/0.000387486184628/0.00279405002259168/0.00481460615187479/0.0167356486589783/0.0927186594011193/0.0366923810273174}]):0.5[&model=LG+F{0.00135137870068293/0.000431351288959255/0.00259082169708358/0.000508771653094251/0.00640403369822851/0.00297013055748552/0.00115244454157011/0.000266259185944371/0.00463247284859397/0.114188810335574/0.234267729676969/0.00352908872715944/0.103098274367171/0.37046587205577/0.000387486184628/0.00279405002259168/0.00481460615187479/0.0167356486589783/0.0927186594011193/0.0366923810273174}]):0.25[&model=LG+F{0.0159684179863793/0.00509701512801998/0.0017446684837371/0.000832524110572234/0.0104791853600079/0.00486014754480823/0.00188579269524818/0.00314622242582643/0.00758030702884161/0.0768951482891193/0.383341980825659/0.00237650081652389/0.0694267421870682/0.249473027033643/0.00457868794066411/0.00457201967878023/0.00787833929026432/0.0273852344758764/0.0624370727995601/0.0600412615242264}],(((C1:0.5[&model=LG+F{0.0159684179863793/0.00509701512801998/0.0017446684837371/0.000832524110572234/0.0104791853600079/0.00486014754480823/0.00188579269524818/0.00314622242582643/0.00758030702884161/0.0768951482891193/0.383341980825659/0.00237650081652389/0.0694267421870682/0.249473027033643/0.00457868794066411/0.00457201967878023/0.00787833929026432/0.0273852344758764/0.0624370727995601/0.0600412615242264}],C2:0.5[&model=LG+F{0.0159684179863793/0.00509701512801998/0.0017446684837371/0.000832524110572234/0.0104791853600079/0.00486014754480823/0.00188579269524818/0.00314622242582643/0.00758030702884161/0.0768951482891193/0.383341980825659/0.00237650081652389/0.0694267421870682/0.249473027033643/0.00457868794066411/0.00457201967878023/0.00787833929026432/0.0273852344758764/0.0624370727995601/0.0600412615242264}]):0.001[&model=LG+F{0.0159684179863793/0.00509701512801998/0.0017446684837371/0.000832524110572234/0.0104791853600079/0.00486014754480823/0.00188579269524818/0.00314622242582643/0.00758030702884161/0.0768951482891193/0.383341980825659/0.00237650081652389/0.0694267421870682/0.249473027033643/0.00457868794066411/0.00457201967878023/0.00787833929026432/0.0273852344758764/0.0624370727995601/0.0600412615242264}],(C3:0.5[&model=LG+F{0.0159684179863793/0.00509701512801998/0.0017446684837371/0.000832524110572234/0.0104791853600079/0.00486014754480823/0.00188579269524818/0.00314622242582643/0.00758030702884161/0.0768951482891193/0.383341980825659/0.00237650081652389/0.0694267421870682/0.249473027033643/0.00457868794066411/0.00457201967878023/0.00787833929026432/0.0273852344758764/0.0624370727995601/0.0600412615242264}],C4:0.5[&model=LG+F{0.0159684179863793/0.00509701512801998/0.0017446684837371/0.000832524110572234/0.0104791853600079/0.00486014754480823/0.00188579269524818/0.00314622242582643/0.00758030702884161/0.0768951482891193/0.383341980825659/0.00237650081652389/0.0694267421870682/0.249473027033643/0.00457868794066411/0.00457201967878023/0.00787833929026432/0.0273852344758764/0.0624370727995601/0.0600412615242264}]):0.001[&model=LG+F{0.0159684179863793/0.00509701512801998/0.0017446684837371/0.000832524110572234/0.0104791853600079/0.00486014754480823/0.00188579269524818/0.00314622242582643/0.00758030702884161/0.0768951482891193/0.383341980825659/0.00237650081652389/0.0694267421870682/0.249473027033643/0.00457868794066411/0.00457201967878023/0.00787833929026432/0.0273852344758764/0.0624370727995601/0.0600412615242264}]):0.5[&model=LG+F{0.0159684179863793/0.00509701512801998/0.0017446684837371/0.000832524110572234/0.0104791853600079/0.00486014754480823/0.00188579269524818/0.00314622242582643/0.00758030702884161/0.0768951482891193/0.383341980825659/0.00237650081652389/0.0694267421870682/0.249473027033643/0.00457868794066411/0.00457201967878023/0.00787833929026432/0.0273852344758764/0.0624370727995601/0.0600412615242264}],((D1:0.5[&model=LG+F{0.00135137870068293/0.000431351288959255/0.00259082169708358/0.000508771653094251/0.00640403369822851/0.00297013055748552/0.00115244454157011/0.000266259185944371/0.00463247284859397/0.114188810335574/0.234267729676969/0.00352908872715944/0.103098274367171/0.37046587205577/0.000387486184628/0.00279405002259168/0.00481460615187479/0.0167356486589783/0.0927186594011193/0.0366923810273174}],D2:0.5[&model=LG+F{0.00135137870068293/0.000431351288959255/0.00259082169708358/0.000508771653094251/0.00640403369822851/0.00297013055748552/0.00115244454157011/0.000266259185944371/0.00463247284859397/0.114188810335574/0.234267729676969/0.00352908872715944/0.103098274367171/0.37046587205577/0.000387486184628/0.00279405002259168/0.00481460615187479/0.0167356486589783/0.0927186594011193/0.0366923810273174}]):0.001[&model=LG+F{0.00135137870068293/0.000431351288959255/0.00259082169708358/0.000508771653094251/0.00640403369822851/0.00297013055748552/0.00115244454157011/0.000266259185944371/0.00463247284859397/0.114188810335574/0.234267729676969/0.00352908872715944/0.103098274367171/0.37046587205577/0.000387486184628/0.00279405002259168/0.00481460615187479/0.0167356486589783/0.0927186594011193/0.0366923810273174}],(D3:0.5[&model=LG+F{0.00135137870068293/0.000431351288959255/0.00259082169708358/0.000508771653094251/0.00640403369822851/0.00297013055748552/0.00115244454157011/0.000266259185944371/0.00463247284859397/0.114188810335574/0.234267729676969/0.00352908872715944/0.103098274367171/0.37046587205577/0.000387486184628/0.00279405002259168/0.00481460615187479/0.0167356486589783/0.0927186594011193/0.0366923810273174}],D4:0.5[&model=LG+F{0.00135137870068293/0.000431351288959255/0.00259082169708358/0.000508771653094251/0.00640403369822851/0.00297013055748552/0.00115244454157011/0.000266259185944371/0.00463247284859397/0.114188810335574/0.234267729676969/0.00352908872715944/0.103098274367171/0.37046587205577/0.000387486184628/0.00279405002259168/0.00481460615187479/0.0167356486589783/0.0927186594011193/0.0366923810273174}]):0.001[&model=LG+F{0.00135137870068293/0.000431351288959255/0.00259082169708358/0.000508771653094251/0.00640403369822851/0.00297013055748552/0.00115244454157011/0.000266259185944371/0.00463247284859397/0.114188810335574/0.234267729676969/0.00352908872715944/0.103098274367171/0.37046587205577/0.000387486184628/0.00279405002259168/0.00481460615187479/0.0167356486589783/0.0927186594011193/0.0366923810273174}]):0.5[&model=LG+F{0.00135137870068293/0.000431351288959255/0.00259082169708358/0.000508771653094251/0.00640403369822851/0.00297013055748552/0.00115244454157011/0.000266259185944371/0.00463247284859397/0.114188810335574/0.234267729676969/0.00352908872715944/0.103098274367171/0.37046587205577/0.000387486184628/0.00279405002259168/0.00481460615187479/0.0167356486589783/0.0927186594011193/0.0366923810273174}]):0.25[&model=LG+F{0.0159684179863793/0.00509701512801998/0.0017446684837371/0.000832524110572234/0.0104791853600079/0.00486014754480823/0.00188579269524818/0.00314622242582643/0.00758030702884161/0.0768951482891193/0.383341980825659/0.00237650081652389/0.0694267421870682/0.249473027033643/0.00457868794066411/0.00457201967878023/0.00787833929026432/0.0273852344758764/0.0624370727995601/0.0600412615242264}]);
```
