## Supplementary material for "Modeling site-and-branch-heterogeneity with GFmix": C20pi11.nwk

```
((((A1:0.5[&model=LG+F{0.162191451132814/0.0924888728519097/0.0641465171122378/0.0523216666036479/0.00477733645743169/0.0740845359651602/0.0711570282375581/0.0996085337142328/0.0256635385817191/0.00315873683091077/0.0124044333951275/0.0928399958524366/0.00526338138249511/0.00263990068270323/0.0171797577917046/0.1428431995831/0.062119228729173/0.00155851627136065/0.00448112809982958/0.00907212336235708}],A2:0.5[&model=LG+F{0.162191451132814/0.0924888728519097/0.0641465171122378/0.0523216666036479/0.00477733645743169/0.0740845359651602/0.0711570282375581/0.0996085337142328/0.0256635385817191/0.00315873683091077/0.0124044333951275/0.0928399958524366/0.00526338138249511/0.00263990068270323/0.0171797577917046/0.1428431995831/0.062119228729173/0.00155851627136065/0.00448112809982958/0.00907212336235708}]):0.001[&model=LG+F{0.162191451132814/0.0924888728519097/0.0641465171122378/0.0523216666036479/0.00477733645743169/0.0740845359651602/0.0711570282375581/0.0996085337142328/0.0256635385817191/0.00315873683091077/0.0124044333951275/0.0928399958524366/0.00526338138249511/0.00263990068270323/0.0171797577917046/0.1428431995831/0.062119228729173/0.00155851627136065/0.00448112809982958/0.00907212336235708}],(A3:0.5[&model=LG+F{0.162191451132814/0.0924888728519097/0.0641465171122378/0.0523216666036479/0.00477733645743169/0.0740845359651602/0.0711570282375581/0.0996085337142328/0.0256635385817191/0.00315873683091077/0.0124044333951275/0.0928399958524366/0.00526338138249511/0.00263990068270323/0.0171797577917046/0.1428431995831/0.062119228729173/0.00155851627136065/0.00448112809982958/0.00907212336235708}],A4:0.5[&model=LG+F{0.162191451132814/0.0924888728519097/0.0641465171122378/0.0523216666036479/0.00477733645743169/0.0740845359651602/0.0711570282375581/0.0996085337142328/0.0256635385817191/0.00315873683091077/0.0124044333951275/0.0928399958524366/0.00526338138249511/0.00263990068270323/0.0171797577917046/0.1428431995831/0.062119228729173/0.00155851627136065/0.00448112809982958/0.00907212336235708}]):0.001[&model=LG+F{0.162191451132814/0.0924888728519097/0.0641465171122378/0.0523216666036479/0.00477733645743169/0.0740845359651602/0.0711570282375581/0.0996085337142328/0.0256635385817191/0.00315873683091077/0.0124044333951275/0.0928399958524366/0.00526338138249511/0.00263990068270323/0.0171797577917046/0.1428431995831/0.062119228729173/0.00155851627136065/0.00448112809982958/0.00907212336235708}]):0.5[&model=LG+F{0.162191451132814/0.0924888728519097/0.0641465171122378/0.0523216666036479/0.00477733645743169/0.0740845359651602/0.0711570282375581/0.0996085337142328/0.0256635385817191/0.00315873683091077/0.0124044333951275/0.0928399958524366/0.00526338138249511/0.00263990068270323/0.0171797577917046/0.1428431995831/0.062119228729173/0.00155851627136065/0.00448112809982958/0.00907212336235708}],((B1:0.5[&model=LG+F{0.0242374030079863/0.013821259193436/0.168205672487481/0.0564612647683457/0.00515531090884087/0.079945974046578/0.0767868470605886/0.0148851999153117/0.0276939925811551/0.00828287297227172/0.013385850330975/0.243446014516582/0.0138016940725185/0.00692237536228669/0.0025672913724421/0.154144702100463/0.0670339927635014/0.00168182333543888/0.0117504612793791/0.00978989379396843}],B2:0.5[&model=LG+F{0.0242374030079863/0.013821259193436/0.168205672487481/0.0564612647683457/0.00515531090884087/0.079945974046578/0.0767868470605886/0.0148851999153117/0.0276939925811551/0.00828287297227172/0.013385850330975/0.243446014516582/0.0138016940725185/0.00692237536228669/0.0025672913724421/0.154144702100463/0.0670339927635014/0.00168182333543888/0.0117504612793791/0.00978989379396843}]):0.001[&model=LG+F{0.0242374030079863/0.013821259193436/0.168205672487481/0.0564612647683457/0.00515531090884087/0.079945974046578/0.0767868470605886/0.0148851999153117/0.0276939925811551/0.00828287297227172/0.013385850330975/0.243446014516582/0.0138016940725185/0.00692237536228669/0.0025672913724421/0.154144702100463/0.0670339927635014/0.00168182333543888/0.0117504612793791/0.00978989379396843}],(B3:0.5[&model=LG+F{0.0242374030079863/0.013821259193436/0.168205672487481/0.0564612647683457/0.00515531090884087/0.079945974046578/0.0767868470605886/0.0148851999153117/0.0276939925811551/0.00828287297227172/0.013385850330975/0.243446014516582/0.0138016940725185/0.00692237536228669/0.0025672913724421/0.154144702100463/0.0670339927635014/0.00168182333543888/0.0117504612793791/0.00978989379396843}],B4:0.5[&model=LG+F{0.0242374030079863/0.013821259193436/0.168205672487481/0.0564612647683457/0.00515531090884087/0.079945974046578/0.0767868470605886/0.0148851999153117/0.0276939925811551/0.00828287297227172/0.013385850330975/0.243446014516582/0.0138016940725185/0.00692237536228669/0.0025672913724421/0.154144702100463/0.0670339927635014/0.00168182333543888/0.0117504612793791/0.00978989379396843}]):0.001[&model=LG+F{0.0242374030079863/0.013821259193436/0.168205672487481/0.0564612647683457/0.00515531090884087/0.079945974046578/0.0767868470605886/0.0148851999153117/0.0276939925811551/0.00828287297227172/0.013385850330975/0.243446014516582/0.0138016940725185/0.00692237536228669/0.0025672913724421/0.154144702100463/0.0670339927635014/0.00168182333543888/0.0117504612793791/0.00978989379396843}]):0.5[&model=LG+F{0.0242374030079863/0.013821259193436/0.168205672487481/0.0564612647683457/0.00515531090884087/0.079945974046578/0.0767868470605886/0.0148851999153117/0.0276939925811551/0.00828287297227172/0.013385850330975/0.243446014516582/0.0138016940725185/0.00692237536228669/0.0025672913724421/0.154144702100463/0.0670339927635014/0.00168182333543888/0.0117504612793791/0.00978989379396843}]):0.25[&model=LG+F{0.162191451132814/0.0924888728519097/0.0641465171122378/0.0523216666036479/0.00477733645743169/0.0740845359651602/0.0711570282375581/0.0996085337142328/0.0256635385817191/0.00315873683091077/0.0124044333951275/0.0928399958524366/0.00526338138249511/0.00263990068270323/0.0171797577917046/0.1428431995831/0.062119228729173/0.00155851627136065/0.00448112809982958/0.00907212336235708}],(((C1:0.5[&model=LG+F{0.162191451132814/0.0924888728519097/0.0641465171122378/0.0523216666036479/0.00477733645743169/0.0740845359651602/0.0711570282375581/0.0996085337142328/0.0256635385817191/0.00315873683091077/0.0124044333951275/0.0928399958524366/0.00526338138249511/0.00263990068270323/0.0171797577917046/0.1428431995831/0.062119228729173/0.00155851627136065/0.00448112809982958/0.00907212336235708}],C2:0.5[&model=LG+F{0.162191451132814/0.0924888728519097/0.0641465171122378/0.0523216666036479/0.00477733645743169/0.0740845359651602/0.0711570282375581/0.0996085337142328/0.0256635385817191/0.00315873683091077/0.0124044333951275/0.0928399958524366/0.00526338138249511/0.00263990068270323/0.0171797577917046/0.1428431995831/0.062119228729173/0.00155851627136065/0.00448112809982958/0.00907212336235708}]):0.001[&model=LG+F{0.162191451132814/0.0924888728519097/0.0641465171122378/0.0523216666036479/0.00477733645743169/0.0740845359651602/0.0711570282375581/0.0996085337142328/0.0256635385817191/0.00315873683091077/0.0124044333951275/0.0928399958524366/0.00526338138249511/0.00263990068270323/0.0171797577917046/0.1428431995831/0.062119228729173/0.00155851627136065/0.00448112809982958/0.00907212336235708}],(C3:0.5[&model=LG+F{0.162191451132814/0.0924888728519097/0.0641465171122378/0.0523216666036479/0.00477733645743169/0.0740845359651602/0.0711570282375581/0.0996085337142328/0.0256635385817191/0.00315873683091077/0.0124044333951275/0.0928399958524366/0.00526338138249511/0.00263990068270323/0.0171797577917046/0.1428431995831/0.062119228729173/0.00155851627136065/0.00448112809982958/0.00907212336235708}],C4:0.5[&model=LG+F{0.162191451132814/0.0924888728519097/0.0641465171122378/0.0523216666036479/0.00477733645743169/0.0740845359651602/0.0711570282375581/0.0996085337142328/0.0256635385817191/0.00315873683091077/0.0124044333951275/0.0928399958524366/0.00526338138249511/0.00263990068270323/0.0171797577917046/0.1428431995831/0.062119228729173/0.00155851627136065/0.00448112809982958/0.00907212336235708}]):0.001[&model=LG+F{0.162191451132814/0.0924888728519097/0.0641465171122378/0.0523216666036479/0.00477733645743169/0.0740845359651602/0.0711570282375581/0.0996085337142328/0.0256635385817191/0.00315873683091077/0.0124044333951275/0.0928399958524366/0.00526338138249511/0.00263990068270323/0.0171797577917046/0.1428431995831/0.062119228729173/0.00155851627136065/0.00448112809982958/0.00907212336235708}]):0.5[&model=LG+F{0.162191451132814/0.0924888728519097/0.0641465171122378/0.0523216666036479/0.00477733645743169/0.0740845359651602/0.0711570282375581/0.0996085337142328/0.0256635385817191/0.00315873683091077/0.0124044333951275/0.0928399958524366/0.00526338138249511/0.00263990068270323/0.0171797577917046/0.1428431995831/0.062119228729173/0.00155851627136065/0.00448112809982958/0.00907212336235708}],((D1:0.5[&model=LG+F{0.0242374030079863/0.013821259193436/0.168205672487481/0.0564612647683457/0.00515531090884087/0.079945974046578/0.0767868470605886/0.0148851999153117/0.0276939925811551/0.00828287297227172/0.013385850330975/0.243446014516582/0.0138016940725185/0.00692237536228669/0.0025672913724421/0.154144702100463/0.0670339927635014/0.00168182333543888/0.0117504612793791/0.00978989379396843}],D2:0.5[&model=LG+F{0.0242374030079863/0.013821259193436/0.168205672487481/0.0564612647683457/0.00515531090884087/0.079945974046578/0.0767868470605886/0.0148851999153117/0.0276939925811551/0.00828287297227172/0.013385850330975/0.243446014516582/0.0138016940725185/0.00692237536228669/0.0025672913724421/0.154144702100463/0.0670339927635014/0.00168182333543888/0.0117504612793791/0.00978989379396843}]):0.001[&model=LG+F{0.0242374030079863/0.013821259193436/0.168205672487481/0.0564612647683457/0.00515531090884087/0.079945974046578/0.0767868470605886/0.0148851999153117/0.0276939925811551/0.00828287297227172/0.013385850330975/0.243446014516582/0.0138016940725185/0.00692237536228669/0.0025672913724421/0.154144702100463/0.0670339927635014/0.00168182333543888/0.0117504612793791/0.00978989379396843}],(D3:0.5[&model=LG+F{0.0242374030079863/0.013821259193436/0.168205672487481/0.0564612647683457/0.00515531090884087/0.079945974046578/0.0767868470605886/0.0148851999153117/0.0276939925811551/0.00828287297227172/0.013385850330975/0.243446014516582/0.0138016940725185/0.00692237536228669/0.0025672913724421/0.154144702100463/0.0670339927635014/0.00168182333543888/0.0117504612793791/0.00978989379396843}],D4:0.5[&model=LG+F{0.0242374030079863/0.013821259193436/0.168205672487481/0.0564612647683457/0.00515531090884087/0.079945974046578/0.0767868470605886/0.0148851999153117/0.0276939925811551/0.00828287297227172/0.013385850330975/0.243446014516582/0.0138016940725185/0.00692237536228669/0.0025672913724421/0.154144702100463/0.0670339927635014/0.00168182333543888/0.0117504612793791/0.00978989379396843}]):0.001[&model=LG+F{0.0242374030079863/0.013821259193436/0.168205672487481/0.0564612647683457/0.00515531090884087/0.079945974046578/0.0767868470605886/0.0148851999153117/0.0276939925811551/0.00828287297227172/0.013385850330975/0.243446014516582/0.0138016940725185/0.00692237536228669/0.0025672913724421/0.154144702100463/0.0670339927635014/0.00168182333543888/0.0117504612793791/0.00978989379396843}]):0.5[&model=LG+F{0.0242374030079863/0.013821259193436/0.168205672487481/0.0564612647683457/0.00515531090884087/0.079945974046578/0.0767868470605886/0.0148851999153117/0.0276939925811551/0.00828287297227172/0.013385850330975/0.243446014516582/0.0138016940725185/0.00692237536228669/0.0025672913724421/0.154144702100463/0.0670339927635014/0.00168182333543888/0.0117504612793791/0.00978989379396843}]):0.25[&model=LG+F{0.162191451132814/0.0924888728519097/0.0641465171122378/0.0523216666036479/0.00477733645743169/0.0740845359651602/0.0711570282375581/0.0996085337142328/0.0256635385817191/0.00315873683091077/0.0124044333951275/0.0928399958524366/0.00526338138249511/0.00263990068270323/0.0171797577917046/0.1428431995831/0.062119228729173/0.00155851627136065/0.00448112809982958/0.00907212336235708}]);
```
