## Supplementary material for "Modeling site-and-branch-heterogeneity with GFmix": C20pi12.nwk

```
((((A1:0.5[&model=LG+F{0.0216193248094094/0.0048783113191256/0.00185379085746181/0.000861536851518836/0.00568540680186006/0.00681498124785542/0.00209429258412418/0.00251871856103012/0.00244776296001594/0.188578977441324/0.452026294481301/0.0027175003233236/0.115888524366607/0.0359633671959609/0.0047178979404419/0.00477610619918195/0.015504498384105/0.0027793269641114/0.00525608106813747/0.123016999466904}],A2:0.5[&model=LG+F{0.0216193248094094/0.0048783113191256/0.00185379085746181/0.000861536851518836/0.00568540680186006/0.00681498124785542/0.00209429258412418/0.00251871856103012/0.00244776296001594/0.188578977441324/0.452026294481301/0.0027175003233236/0.115888524366607/0.0359633671959609/0.0047178979404419/0.00477610619918195/0.015504498384105/0.0027793269641114/0.00525608106813747/0.123016999466904}]):0.001[&model=LG+F{0.0216193248094094/0.0048783113191256/0.00185379085746181/0.000861536851518836/0.00568540680186006/0.00681498124785542/0.00209429258412418/0.00251871856103012/0.00244776296001594/0.188578977441324/0.452026294481301/0.0027175003233236/0.115888524366607/0.0359633671959609/0.0047178979404419/0.00477610619918195/0.015504498384105/0.0027793269641114/0.00525608106813747/0.123016999466904}],(A3:0.5[&model=LG+F{0.0216193248094094/0.0048783113191256/0.00185379085746181/0.000861536851518836/0.00568540680186006/0.00681498124785542/0.00209429258412418/0.00251871856103012/0.00244776296001594/0.188578977441324/0.452026294481301/0.0027175003233236/0.115888524366607/0.0359633671959609/0.0047178979404419/0.00477610619918195/0.015504498384105/0.0027793269641114/0.00525608106813747/0.123016999466904}],A4:0.5[&model=LG+F{0.0216193248094094/0.0048783113191256/0.00185379085746181/0.000861536851518836/0.00568540680186006/0.00681498124785542/0.00209429258412418/0.00251871856103012/0.00244776296001594/0.188578977441324/0.452026294481301/0.0027175003233236/0.115888524366607/0.0359633671959609/0.0047178979404419/0.00477610619918195/0.015504498384105/0.0027793269641114/0.00525608106813747/0.123016999466904}]):0.001[&model=LG+F{0.0216193248094094/0.0048783113191256/0.00185379085746181/0.000861536851518836/0.00568540680186006/0.00681498124785542/0.00209429258412418/0.00251871856103012/0.00244776296001594/0.188578977441324/0.452026294481301/0.0027175003233236/0.115888524366607/0.0359633671959609/0.0047178979404419/0.00477610619918195/0.015504498384105/0.0027793269641114/0.00525608106813747/0.123016999466904}]):0.5[&model=LG+F{0.0216193248094094/0.0048783113191256/0.00185379085746181/0.000861536851518836/0.00568540680186006/0.00681498124785542/0.00209429258412418/0.00251871856103012/0.00244776296001594/0.188578977441324/0.452026294481301/0.0027175003233236/0.115888524366607/0.0359633671959609/0.0047178979404419/0.00477610619918195/0.015504498384105/0.0027793269641114/0.00525608106813747/0.123016999466904}],((B1:0.5[&model=LG+F{0.00203415945654249/0.000458999676874216/0.00306064553727985/0.000585366190525825/0.00386291650244247/0.00463039927372722/0.00142295488539349/0.000236985901477303/0.00166311827136442/0.311347638492967/0.307126630220807/0.00448664702582734/0.19133425623333/0.0593762337702878/0.000443906402959234/0.00324509750968069/0.0105344410272379/0.00188839750074466/0.00867789427271329/0.0835831830303139}],B2:0.5[&model=LG+F{0.00203415945654249/0.000458999676874216/0.00306064553727985/0.000585366190525825/0.00386291650244247/0.00463039927372722/0.00142295488539349/0.000236985901477303/0.00166311827136442/0.311347638492967/0.307126630220807/0.00448664702582734/0.19133425623333/0.0593762337702878/0.000443906402959234/0.00324509750968069/0.0105344410272379/0.00188839750074466/0.00867789427271329/0.0835831830303139}]):0.001[&model=LG+F{0.00203415945654249/0.000458999676874216/0.00306064553727985/0.000585366190525825/0.00386291650244247/0.00463039927372722/0.00142295488539349/0.000236985901477303/0.00166311827136442/0.311347638492967/0.307126630220807/0.00448664702582734/0.19133425623333/0.0593762337702878/0.000443906402959234/0.00324509750968069/0.0105344410272379/0.00188839750074466/0.00867789427271329/0.0835831830303139}],(B3:0.5[&model=LG+F{0.00203415945654249/0.000458999676874216/0.00306064553727985/0.000585366190525825/0.00386291650244247/0.00463039927372722/0.00142295488539349/0.000236985901477303/0.00166311827136442/0.311347638492967/0.307126630220807/0.00448664702582734/0.19133425623333/0.0593762337702878/0.000443906402959234/0.00324509750968069/0.0105344410272379/0.00188839750074466/0.00867789427271329/0.0835831830303139}],B4:0.5[&model=LG+F{0.00203415945654249/0.000458999676874216/0.00306064553727985/0.000585366190525825/0.00386291650244247/0.00463039927372722/0.00142295488539349/0.000236985901477303/0.00166311827136442/0.311347638492967/0.307126630220807/0.00448664702582734/0.19133425623333/0.0593762337702878/0.000443906402959234/0.00324509750968069/0.0105344410272379/0.00188839750074466/0.00867789427271329/0.0835831830303139}]):0.001[&model=LG+F{0.00203415945654249/0.000458999676874216/0.00306064553727985/0.000585366190525825/0.00386291650244247/0.00463039927372722/0.00142295488539349/0.000236985901477303/0.00166311827136442/0.311347638492967/0.307126630220807/0.00448664702582734/0.19133425623333/0.0593762337702878/0.000443906402959234/0.00324509750968069/0.0105344410272379/0.00188839750074466/0.00867789427271329/0.0835831830303139}]):0.5[&model=LG+F{0.00203415945654249/0.000458999676874216/0.00306064553727985/0.000585366190525825/0.00386291650244247/0.00463039927372722/0.00142295488539349/0.000236985901477303/0.00166311827136442/0.311347638492967/0.307126630220807/0.00448664702582734/0.19133425623333/0.0593762337702878/0.000443906402959234/0.00324509750968069/0.0105344410272379/0.00188839750074466/0.00867789427271329/0.0835831830303139}]):0.25[&model=LG+F{0.0216193248094094/0.0048783113191256/0.00185379085746181/0.000861536851518836/0.00568540680186006/0.00681498124785542/0.00209429258412418/0.00251871856103012/0.00244776296001594/0.188578977441324/0.452026294481301/0.0027175003233236/0.115888524366607/0.0359633671959609/0.0047178979404419/0.00477610619918195/0.015504498384105/0.0027793269641114/0.00525608106813747/0.123016999466904}],(((C1:0.5[&model=LG+F{0.0216193248094094/0.0048783113191256/0.00185379085746181/0.000861536851518836/0.00568540680186006/0.00681498124785542/0.00209429258412418/0.00251871856103012/0.00244776296001594/0.188578977441324/0.452026294481301/0.0027175003233236/0.115888524366607/0.0359633671959609/0.0047178979404419/0.00477610619918195/0.015504498384105/0.0027793269641114/0.00525608106813747/0.123016999466904}],C2:0.5[&model=LG+F{0.0216193248094094/0.0048783113191256/0.00185379085746181/0.000861536851518836/0.00568540680186006/0.00681498124785542/0.00209429258412418/0.00251871856103012/0.00244776296001594/0.188578977441324/0.452026294481301/0.0027175003233236/0.115888524366607/0.0359633671959609/0.0047178979404419/0.00477610619918195/0.015504498384105/0.0027793269641114/0.00525608106813747/0.123016999466904}]):0.001[&model=LG+F{0.0216193248094094/0.0048783113191256/0.00185379085746181/0.000861536851518836/0.00568540680186006/0.00681498124785542/0.00209429258412418/0.00251871856103012/0.00244776296001594/0.188578977441324/0.452026294481301/0.0027175003233236/0.115888524366607/0.0359633671959609/0.0047178979404419/0.00477610619918195/0.015504498384105/0.0027793269641114/0.00525608106813747/0.123016999466904}],(C3:0.5[&model=LG+F{0.0216193248094094/0.0048783113191256/0.00185379085746181/0.000861536851518836/0.00568540680186006/0.00681498124785542/0.00209429258412418/0.00251871856103012/0.00244776296001594/0.188578977441324/0.452026294481301/0.0027175003233236/0.115888524366607/0.0359633671959609/0.0047178979404419/0.00477610619918195/0.015504498384105/0.0027793269641114/0.00525608106813747/0.123016999466904}],C4:0.5[&model=LG+F{0.0216193248094094/0.0048783113191256/0.00185379085746181/0.000861536851518836/0.00568540680186006/0.00681498124785542/0.00209429258412418/0.00251871856103012/0.00244776296001594/0.188578977441324/0.452026294481301/0.0027175003233236/0.115888524366607/0.0359633671959609/0.0047178979404419/0.00477610619918195/0.015504498384105/0.0027793269641114/0.00525608106813747/0.123016999466904}]):0.001[&model=LG+F{0.0216193248094094/0.0048783113191256/0.00185379085746181/0.000861536851518836/0.00568540680186006/0.00681498124785542/0.00209429258412418/0.00251871856103012/0.00244776296001594/0.188578977441324/0.452026294481301/0.0027175003233236/0.115888524366607/0.0359633671959609/0.0047178979404419/0.00477610619918195/0.015504498384105/0.0027793269641114/0.00525608106813747/0.123016999466904}]):0.5[&model=LG+F{0.0216193248094094/0.0048783113191256/0.00185379085746181/0.000861536851518836/0.00568540680186006/0.00681498124785542/0.00209429258412418/0.00251871856103012/0.00244776296001594/0.188578977441324/0.452026294481301/0.0027175003233236/0.115888524366607/0.0359633671959609/0.0047178979404419/0.00477610619918195/0.015504498384105/0.0027793269641114/0.00525608106813747/0.123016999466904}],((D1:0.5[&model=LG+F{0.00203415945654249/0.000458999676874216/0.00306064553727985/0.000585366190525825/0.00386291650244247/0.00463039927372722/0.00142295488539349/0.000236985901477303/0.00166311827136442/0.311347638492967/0.307126630220807/0.00448664702582734/0.19133425623333/0.0593762337702878/0.000443906402959234/0.00324509750968069/0.0105344410272379/0.00188839750074466/0.00867789427271329/0.0835831830303139}],D2:0.5[&model=LG+F{0.00203415945654249/0.000458999676874216/0.00306064553727985/0.000585366190525825/0.00386291650244247/0.00463039927372722/0.00142295488539349/0.000236985901477303/0.00166311827136442/0.311347638492967/0.307126630220807/0.00448664702582734/0.19133425623333/0.0593762337702878/0.000443906402959234/0.00324509750968069/0.0105344410272379/0.00188839750074466/0.00867789427271329/0.0835831830303139}]):0.001[&model=LG+F{0.00203415945654249/0.000458999676874216/0.00306064553727985/0.000585366190525825/0.00386291650244247/0.00463039927372722/0.00142295488539349/0.000236985901477303/0.00166311827136442/0.311347638492967/0.307126630220807/0.00448664702582734/0.19133425623333/0.0593762337702878/0.000443906402959234/0.00324509750968069/0.0105344410272379/0.00188839750074466/0.00867789427271329/0.0835831830303139}],(D3:0.5[&model=LG+F{0.00203415945654249/0.000458999676874216/0.00306064553727985/0.000585366190525825/0.00386291650244247/0.00463039927372722/0.00142295488539349/0.000236985901477303/0.00166311827136442/0.311347638492967/0.307126630220807/0.00448664702582734/0.19133425623333/0.0593762337702878/0.000443906402959234/0.00324509750968069/0.0105344410272379/0.00188839750074466/0.00867789427271329/0.0835831830303139}],D4:0.5[&model=LG+F{0.00203415945654249/0.000458999676874216/0.00306064553727985/0.000585366190525825/0.00386291650244247/0.00463039927372722/0.00142295488539349/0.000236985901477303/0.00166311827136442/0.311347638492967/0.307126630220807/0.00448664702582734/0.19133425623333/0.0593762337702878/0.000443906402959234/0.00324509750968069/0.0105344410272379/0.00188839750074466/0.00867789427271329/0.0835831830303139}]):0.001[&model=LG+F{0.00203415945654249/0.000458999676874216/0.00306064553727985/0.000585366190525825/0.00386291650244247/0.00463039927372722/0.00142295488539349/0.000236985901477303/0.00166311827136442/0.311347638492967/0.307126630220807/0.00448664702582734/0.19133425623333/0.0593762337702878/0.000443906402959234/0.00324509750968069/0.0105344410272379/0.00188839750074466/0.00867789427271329/0.0835831830303139}]):0.5[&model=LG+F{0.00203415945654249/0.000458999676874216/0.00306064553727985/0.000585366190525825/0.00386291650244247/0.00463039927372722/0.00142295488539349/0.000236985901477303/0.00166311827136442/0.311347638492967/0.307126630220807/0.00448664702582734/0.19133425623333/0.0593762337702878/0.000443906402959234/0.00324509750968069/0.0105344410272379/0.00188839750074466/0.00867789427271329/0.0835831830303139}]):0.25[&model=LG+F{0.0216193248094094/0.0048783113191256/0.00185379085746181/0.000861536851518836/0.00568540680186006/0.00681498124785542/0.00209429258412418/0.00251871856103012/0.00244776296001594/0.188578977441324/0.452026294481301/0.0027175003233236/0.115888524366607/0.0359633671959609/0.0047178979404419/0.00477610619918195/0.015504498384105/0.0027793269641114/0.00525608106813747/0.123016999466904}]);
```
