## Supplementary material for "Modeling site-and-branch-heterogeneity with GFmix": C20pi13.nwk

```
((((A1:0.5[&model=LG+F{0.0544499228938625/0.057655535220405/0.0192205811519802/0.0143680740289684/0.00770419851842857/0.0436378826621626/0.0470320655704342/0.00596546681112705/0.016807970179046/0.159717532118362/0.113974651430012/0.0529709179519167/0.0302915786668444/0.011986014349745/0.0141789549099797/0.0269360347003678/0.0967455468198627/0.00321827821770336/0.0103145518043202/0.212823837412723}],A2:0.5[&model=LG+F{0.0544499228938625/0.057655535220405/0.0192205811519802/0.0143680740289684/0.00770419851842857/0.0436378826621626/0.0470320655704342/0.00596546681112705/0.016807970179046/0.159717532118362/0.113974651430012/0.0529709179519167/0.0302915786668444/0.011986014349745/0.0141789549099797/0.0269360347003678/0.0967455468198627/0.00321827821770336/0.0103145518043202/0.212823837412723}]):0.001[&model=LG+F{0.0544499228938625/0.057655535220405/0.0192205811519802/0.0143680740289684/0.00770419851842857/0.0436378826621626/0.0470320655704342/0.00596546681112705/0.016807970179046/0.159717532118362/0.113974651430012/0.0529709179519167/0.0302915786668444/0.011986014349745/0.0141789549099797/0.0269360347003678/0.0967455468198627/0.00321827821770336/0.0103145518043202/0.212823837412723}],(A3:0.5[&model=LG+F{0.0544499228938625/0.057655535220405/0.0192205811519802/0.0143680740289684/0.00770419851842857/0.0436378826621626/0.0470320655704342/0.00596546681112705/0.016807970179046/0.159717532118362/0.113974651430012/0.0529709179519167/0.0302915786668444/0.011986014349745/0.0141789549099797/0.0269360347003678/0.0967455468198627/0.00321827821770336/0.0103145518043202/0.212823837412723}],A4:0.5[&model=LG+F{0.0544499228938625/0.057655535220405/0.0192205811519802/0.0143680740289684/0.00770419851842857/0.0436378826621626/0.0470320655704342/0.00596546681112705/0.016807970179046/0.159717532118362/0.113974651430012/0.0529709179519167/0.0302915786668444/0.011986014349745/0.0141789549099797/0.0269360347003678/0.0967455468198627/0.00321827821770336/0.0103145518043202/0.212823837412723}]):0.001[&model=LG+F{0.0544499228938625/0.057655535220405/0.0192205811519802/0.0143680740289684/0.00770419851842857/0.0436378826621626/0.0470320655704342/0.00596546681112705/0.016807970179046/0.159717532118362/0.113974651430012/0.0529709179519167/0.0302915786668444/0.011986014349745/0.0141789549099797/0.0269360347003678/0.0967455468198627/0.00321827821770336/0.0103145518043202/0.212823837412723}]):0.5[&model=LG+F{0.0544499228938625/0.057655535220405/0.0192205811519802/0.0143680740289684/0.00770419851842857/0.0436378826621626/0.0470320655704342/0.00596546681112705/0.016807970179046/0.159717532118362/0.113974651430012/0.0529709179519167/0.0302915786668444/0.011986014349745/0.0141789549099797/0.0269360347003678/0.0967455468198627/0.00321827821770336/0.0103145518043202/0.212823837412723}],((B1:0.5[&model=LG+F{0.0058321046751775/0.00617545624746305/0.0361246782659031/0.0111131584519044/0.00595890435333253/0.0337522415010165/0.0363775128072694/0.000638958239603162/0.0130003252682317/0.300185744415195/0.0881550553183805/0.0995577268622489/0.0569323853869687/0.0225274620289212/0.00151870094253053/0.020833997729108/0.0748289985949121/0.00248921572254857/0.0193859833082971/0.164611138747017}],B2:0.5[&model=LG+F{0.0058321046751775/0.00617545624746305/0.0361246782659031/0.0111131584519044/0.00595890435333253/0.0337522415010165/0.0363775128072694/0.000638958239603162/0.0130003252682317/0.300185744415195/0.0881550553183805/0.0995577268622489/0.0569323853869687/0.0225274620289212/0.00151870094253053/0.020833997729108/0.0748289985949121/0.00248921572254857/0.0193859833082971/0.164611138747017}]):0.001[&model=LG+F{0.0058321046751775/0.00617545624746305/0.0361246782659031/0.0111131584519044/0.00595890435333253/0.0337522415010165/0.0363775128072694/0.000638958239603162/0.0130003252682317/0.300185744415195/0.0881550553183805/0.0995577268622489/0.0569323853869687/0.0225274620289212/0.00151870094253053/0.020833997729108/0.0748289985949121/0.00248921572254857/0.0193859833082971/0.164611138747017}],(B3:0.5[&model=LG+F{0.0058321046751775/0.00617545624746305/0.0361246782659031/0.0111131584519044/0.00595890435333253/0.0337522415010165/0.0363775128072694/0.000638958239603162/0.0130003252682317/0.300185744415195/0.0881550553183805/0.0995577268622489/0.0569323853869687/0.0225274620289212/0.00151870094253053/0.020833997729108/0.0748289985949121/0.00248921572254857/0.0193859833082971/0.164611138747017}],B4:0.5[&model=LG+F{0.0058321046751775/0.00617545624746305/0.0361246782659031/0.0111131584519044/0.00595890435333253/0.0337522415010165/0.0363775128072694/0.000638958239603162/0.0130003252682317/0.300185744415195/0.0881550553183805/0.0995577268622489/0.0569323853869687/0.0225274620289212/0.00151870094253053/0.020833997729108/0.0748289985949121/0.00248921572254857/0.0193859833082971/0.164611138747017}]):0.001[&model=LG+F{0.0058321046751775/0.00617545624746305/0.0361246782659031/0.0111131584519044/0.00595890435333253/0.0337522415010165/0.0363775128072694/0.000638958239603162/0.0130003252682317/0.300185744415195/0.0881550553183805/0.0995577268622489/0.0569323853869687/0.0225274620289212/0.00151870094253053/0.020833997729108/0.0748289985949121/0.00248921572254857/0.0193859833082971/0.164611138747017}]):0.5[&model=LG+F{0.0058321046751775/0.00617545624746305/0.0361246782659031/0.0111131584519044/0.00595890435333253/0.0337522415010165/0.0363775128072694/0.000638958239603162/0.0130003252682317/0.300185744415195/0.0881550553183805/0.0995577268622489/0.0569323853869687/0.0225274620289212/0.00151870094253053/0.020833997729108/0.0748289985949121/0.00248921572254857/0.0193859833082971/0.164611138747017}]):0.25[&model=LG+F{0.0544499228938625/0.057655535220405/0.0192205811519802/0.0143680740289684/0.00770419851842857/0.0436378826621626/0.0470320655704342/0.00596546681112705/0.016807970179046/0.159717532118362/0.113974651430012/0.0529709179519167/0.0302915786668444/0.011986014349745/0.0141789549099797/0.0269360347003678/0.0967455468198627/0.00321827821770336/0.0103145518043202/0.212823837412723}],(((C1:0.5[&model=LG+F{0.0544499228938625/0.057655535220405/0.0192205811519802/0.0143680740289684/0.00770419851842857/0.0436378826621626/0.0470320655704342/0.00596546681112705/0.016807970179046/0.159717532118362/0.113974651430012/0.0529709179519167/0.0302915786668444/0.011986014349745/0.0141789549099797/0.0269360347003678/0.0967455468198627/0.00321827821770336/0.0103145518043202/0.212823837412723}],C2:0.5[&model=LG+F{0.0544499228938625/0.057655535220405/0.0192205811519802/0.0143680740289684/0.00770419851842857/0.0436378826621626/0.0470320655704342/0.00596546681112705/0.016807970179046/0.159717532118362/0.113974651430012/0.0529709179519167/0.0302915786668444/0.011986014349745/0.0141789549099797/0.0269360347003678/0.0967455468198627/0.00321827821770336/0.0103145518043202/0.212823837412723}]):0.001[&model=LG+F{0.0544499228938625/0.057655535220405/0.0192205811519802/0.0143680740289684/0.00770419851842857/0.0436378826621626/0.0470320655704342/0.00596546681112705/0.016807970179046/0.159717532118362/0.113974651430012/0.0529709179519167/0.0302915786668444/0.011986014349745/0.0141789549099797/0.0269360347003678/0.0967455468198627/0.00321827821770336/0.0103145518043202/0.212823837412723}],(C3:0.5[&model=LG+F{0.0544499228938625/0.057655535220405/0.0192205811519802/0.0143680740289684/0.00770419851842857/0.0436378826621626/0.0470320655704342/0.00596546681112705/0.016807970179046/0.159717532118362/0.113974651430012/0.0529709179519167/0.0302915786668444/0.011986014349745/0.0141789549099797/0.0269360347003678/0.0967455468198627/0.00321827821770336/0.0103145518043202/0.212823837412723}],C4:0.5[&model=LG+F{0.0544499228938625/0.057655535220405/0.0192205811519802/0.0143680740289684/0.00770419851842857/0.0436378826621626/0.0470320655704342/0.00596546681112705/0.016807970179046/0.159717532118362/0.113974651430012/0.0529709179519167/0.0302915786668444/0.011986014349745/0.0141789549099797/0.0269360347003678/0.0967455468198627/0.00321827821770336/0.0103145518043202/0.212823837412723}]):0.001[&model=LG+F{0.0544499228938625/0.057655535220405/0.0192205811519802/0.0143680740289684/0.00770419851842857/0.0436378826621626/0.0470320655704342/0.00596546681112705/0.016807970179046/0.159717532118362/0.113974651430012/0.0529709179519167/0.0302915786668444/0.011986014349745/0.0141789549099797/0.0269360347003678/0.0967455468198627/0.00321827821770336/0.0103145518043202/0.212823837412723}]):0.5[&model=LG+F{0.0544499228938625/0.057655535220405/0.0192205811519802/0.0143680740289684/0.00770419851842857/0.0436378826621626/0.0470320655704342/0.00596546681112705/0.016807970179046/0.159717532118362/0.113974651430012/0.0529709179519167/0.0302915786668444/0.011986014349745/0.0141789549099797/0.0269360347003678/0.0967455468198627/0.00321827821770336/0.0103145518043202/0.212823837412723}],((D1:0.5[&model=LG+F{0.0058321046751775/0.00617545624746305/0.0361246782659031/0.0111131584519044/0.00595890435333253/0.0337522415010165/0.0363775128072694/0.000638958239603162/0.0130003252682317/0.300185744415195/0.0881550553183805/0.0995577268622489/0.0569323853869687/0.0225274620289212/0.00151870094253053/0.020833997729108/0.0748289985949121/0.00248921572254857/0.0193859833082971/0.164611138747017}],D2:0.5[&model=LG+F{0.0058321046751775/0.00617545624746305/0.0361246782659031/0.0111131584519044/0.00595890435333253/0.0337522415010165/0.0363775128072694/0.000638958239603162/0.0130003252682317/0.300185744415195/0.0881550553183805/0.0995577268622489/0.0569323853869687/0.0225274620289212/0.00151870094253053/0.020833997729108/0.0748289985949121/0.00248921572254857/0.0193859833082971/0.164611138747017}]):0.001[&model=LG+F{0.0058321046751775/0.00617545624746305/0.0361246782659031/0.0111131584519044/0.00595890435333253/0.0337522415010165/0.0363775128072694/0.000638958239603162/0.0130003252682317/0.300185744415195/0.0881550553183805/0.0995577268622489/0.0569323853869687/0.0225274620289212/0.00151870094253053/0.020833997729108/0.0748289985949121/0.00248921572254857/0.0193859833082971/0.164611138747017}],(D3:0.5[&model=LG+F{0.0058321046751775/0.00617545624746305/0.0361246782659031/0.0111131584519044/0.00595890435333253/0.0337522415010165/0.0363775128072694/0.000638958239603162/0.0130003252682317/0.300185744415195/0.0881550553183805/0.0995577268622489/0.0569323853869687/0.0225274620289212/0.00151870094253053/0.020833997729108/0.0748289985949121/0.00248921572254857/0.0193859833082971/0.164611138747017}],D4:0.5[&model=LG+F{0.0058321046751775/0.00617545624746305/0.0361246782659031/0.0111131584519044/0.00595890435333253/0.0337522415010165/0.0363775128072694/0.000638958239603162/0.0130003252682317/0.300185744415195/0.0881550553183805/0.0995577268622489/0.0569323853869687/0.0225274620289212/0.00151870094253053/0.020833997729108/0.0748289985949121/0.00248921572254857/0.0193859833082971/0.164611138747017}]):0.001[&model=LG+F{0.0058321046751775/0.00617545624746305/0.0361246782659031/0.0111131584519044/0.00595890435333253/0.0337522415010165/0.0363775128072694/0.000638958239603162/0.0130003252682317/0.300185744415195/0.0881550553183805/0.0995577268622489/0.0569323853869687/0.0225274620289212/0.00151870094253053/0.020833997729108/0.0748289985949121/0.00248921572254857/0.0193859833082971/0.164611138747017}]):0.5[&model=LG+F{0.0058321046751775/0.00617545624746305/0.0361246782659031/0.0111131584519044/0.00595890435333253/0.0337522415010165/0.0363775128072694/0.000638958239603162/0.0130003252682317/0.300185744415195/0.0881550553183805/0.0995577268622489/0.0569323853869687/0.0225274620289212/0.00151870094253053/0.020833997729108/0.0748289985949121/0.00248921572254857/0.0193859833082971/0.164611138747017}]):0.25[&model=LG+F{0.0544499228938625/0.057655535220405/0.0192205811519802/0.0143680740289684/0.00770419851842857/0.0436378826621626/0.0470320655704342/0.00596546681112705/0.016807970179046/0.159717532118362/0.113974651430012/0.0529709179519167/0.0302915786668444/0.011986014349745/0.0141789549099797/0.0269360347003678/0.0967455468198627/0.00321827821770336/0.0103145518043202/0.212823837412723}]);
```
