## Supplementary material for "Modeling site-and-branch-heterogeneity with GFmix": C20pi14.nwk

```
((((A1:0.5[&model=LG+F{0.439943144013073/0.00592700197004666/0.00779399221904786/0.00425150210857804/0.0383344249177525/0.00577652149263288/0.00595638161259087/0.0999636432818891/0.00292567312082087/0.0064971495091582/0.00940941707749011/0.00330978683199731/0.00589199817450441/0.00411693292254129/0.0198452424396004/0.222389553969112/0.0703006918879429/0.0011466848039599/0.00295995496494183/0.0432599715014446}],A2:0.5[&model=LG+F{0.439943144013073/0.00592700197004666/0.00779399221904786/0.00425150210857804/0.0383344249177525/0.00577652149263288/0.00595638161259087/0.0999636432818891/0.00292567312082087/0.0064971495091582/0.00940941707749011/0.00330978683199731/0.00589199817450441/0.00411693292254129/0.0198452424396004/0.222389553969112/0.0703006918879429/0.0011466848039599/0.00295995496494183/0.0432599715014446}]):0.001[&model=LG+F{0.439943144013073/0.00592700197004666/0.00779399221904786/0.00425150210857804/0.0383344249177525/0.00577652149263288/0.00595638161259087/0.0999636432818891/0.00292567312082087/0.0064971495091582/0.00940941707749011/0.00330978683199731/0.00589199817450441/0.00411693292254129/0.0198452424396004/0.222389553969112/0.0703006918879429/0.0011466848039599/0.00295995496494183/0.0432599715014446}],(A3:0.5[&model=LG+F{0.439943144013073/0.00592700197004666/0.00779399221904786/0.00425150210857804/0.0383344249177525/0.00577652149263288/0.00595638161259087/0.0999636432818891/0.00292567312082087/0.0064971495091582/0.00940941707749011/0.00330978683199731/0.00589199817450441/0.00411693292254129/0.0198452424396004/0.222389553969112/0.0703006918879429/0.0011466848039599/0.00295995496494183/0.0432599715014446}],A4:0.5[&model=LG+F{0.439943144013073/0.00592700197004666/0.00779399221904786/0.00425150210857804/0.0383344249177525/0.00577652149263288/0.00595638161259087/0.0999636432818891/0.00292567312082087/0.0064971495091582/0.00940941707749011/0.00330978683199731/0.00589199817450441/0.00411693292254129/0.0198452424396004/0.222389553969112/0.0703006918879429/0.0011466848039599/0.00295995496494183/0.0432599715014446}]):0.001[&model=LG+F{0.439943144013073/0.00592700197004666/0.00779399221904786/0.00425150210857804/0.0383344249177525/0.00577652149263288/0.00595638161259087/0.0999636432818891/0.00292567312082087/0.0064971495091582/0.00940941707749011/0.00330978683199731/0.00589199817450441/0.00411693292254129/0.0198452424396004/0.222389553969112/0.0703006918879429/0.0011466848039599/0.00295995496494183/0.0432599715014446}]):0.5[&model=LG+F{0.439943144013073/0.00592700197004666/0.00779399221904786/0.00425150210857804/0.0383344249177525/0.00577652149263288/0.00595638161259087/0.0999636432818891/0.00292567312082087/0.0064971495091582/0.00940941707749011/0.00330978683199731/0.00589199817450441/0.00411693292254129/0.0198452424396004/0.222389553969112/0.0703006918879429/0.0011466848039599/0.00295995496494183/0.0432599715014446}],((B1:0.5[&model=LG+F{0.109501948413424/0.00147523213579395/0.0340404029666719/0.00764149969443188/0.0689009410824924/0.0103825156599997/0.0107057898855791/0.0248809735049446/0.00525850151024333/0.0283764188121653/0.016912153842603/0.0144555542690465/0.0257334093365989/0.017980779519842/0.00493948534815316/0.399715127806485/0.126355980042014/0.00206101075697218/0.0129276572182837/0.0777539445040954}],B2:0.5[&model=LG+F{0.109501948413424/0.00147523213579395/0.0340404029666719/0.00764149969443188/0.0689009410824924/0.0103825156599997/0.0107057898855791/0.0248809735049446/0.00525850151024333/0.0283764188121653/0.016912153842603/0.0144555542690465/0.0257334093365989/0.017980779519842/0.00493948534815316/0.399715127806485/0.126355980042014/0.00206101075697218/0.0129276572182837/0.0777539445040954}]):0.001[&model=LG+F{0.109501948413424/0.00147523213579395/0.0340404029666719/0.00764149969443188/0.0689009410824924/0.0103825156599997/0.0107057898855791/0.0248809735049446/0.00525850151024333/0.0283764188121653/0.016912153842603/0.0144555542690465/0.0257334093365989/0.017980779519842/0.00493948534815316/0.399715127806485/0.126355980042014/0.00206101075697218/0.0129276572182837/0.0777539445040954}],(B3:0.5[&model=LG+F{0.109501948413424/0.00147523213579395/0.0340404029666719/0.00764149969443188/0.0689009410824924/0.0103825156599997/0.0107057898855791/0.0248809735049446/0.00525850151024333/0.0283764188121653/0.016912153842603/0.0144555542690465/0.0257334093365989/0.017980779519842/0.00493948534815316/0.399715127806485/0.126355980042014/0.00206101075697218/0.0129276572182837/0.0777539445040954}],B4:0.5[&model=LG+F{0.109501948413424/0.00147523213579395/0.0340404029666719/0.00764149969443188/0.0689009410824924/0.0103825156599997/0.0107057898855791/0.0248809735049446/0.00525850151024333/0.0283764188121653/0.016912153842603/0.0144555542690465/0.0257334093365989/0.017980779519842/0.00493948534815316/0.399715127806485/0.126355980042014/0.00206101075697218/0.0129276572182837/0.0777539445040954}]):0.001[&model=LG+F{0.109501948413424/0.00147523213579395/0.0340404029666719/0.00764149969443188/0.0689009410824924/0.0103825156599997/0.0107057898855791/0.0248809735049446/0.00525850151024333/0.0283764188121653/0.016912153842603/0.0144555542690465/0.0257334093365989/0.017980779519842/0.00493948534815316/0.399715127806485/0.126355980042014/0.00206101075697218/0.0129276572182837/0.0777539445040954}]):0.5[&model=LG+F{0.109501948413424/0.00147523213579395/0.0340404029666719/0.00764149969443188/0.0689009410824924/0.0103825156599997/0.0107057898855791/0.0248809735049446/0.00525850151024333/0.0283764188121653/0.016912153842603/0.0144555542690465/0.0257334093365989/0.017980779519842/0.00493948534815316/0.399715127806485/0.126355980042014/0.00206101075697218/0.0129276572182837/0.0777539445040954}]):0.25[&model=LG+F{0.439943144013073/0.00592700197004666/0.00779399221904786/0.00425150210857804/0.0383344249177525/0.00577652149263288/0.00595638161259087/0.0999636432818891/0.00292567312082087/0.0064971495091582/0.00940941707749011/0.00330978683199731/0.00589199817450441/0.00411693292254129/0.0198452424396004/0.222389553969112/0.0703006918879429/0.0011466848039599/0.00295995496494183/0.0432599715014446}],(((C1:0.5[&model=LG+F{0.439943144013073/0.00592700197004666/0.00779399221904786/0.00425150210857804/0.0383344249177525/0.00577652149263288/0.00595638161259087/0.0999636432818891/0.00292567312082087/0.0064971495091582/0.00940941707749011/0.00330978683199731/0.00589199817450441/0.00411693292254129/0.0198452424396004/0.222389553969112/0.0703006918879429/0.0011466848039599/0.00295995496494183/0.0432599715014446}],C2:0.5[&model=LG+F{0.439943144013073/0.00592700197004666/0.00779399221904786/0.00425150210857804/0.0383344249177525/0.00577652149263288/0.00595638161259087/0.0999636432818891/0.00292567312082087/0.0064971495091582/0.00940941707749011/0.00330978683199731/0.00589199817450441/0.00411693292254129/0.0198452424396004/0.222389553969112/0.0703006918879429/0.0011466848039599/0.00295995496494183/0.0432599715014446}]):0.001[&model=LG+F{0.439943144013073/0.00592700197004666/0.00779399221904786/0.00425150210857804/0.0383344249177525/0.00577652149263288/0.00595638161259087/0.0999636432818891/0.00292567312082087/0.0064971495091582/0.00940941707749011/0.00330978683199731/0.00589199817450441/0.00411693292254129/0.0198452424396004/0.222389553969112/0.0703006918879429/0.0011466848039599/0.00295995496494183/0.0432599715014446}],(C3:0.5[&model=LG+F{0.439943144013073/0.00592700197004666/0.00779399221904786/0.00425150210857804/0.0383344249177525/0.00577652149263288/0.00595638161259087/0.0999636432818891/0.00292567312082087/0.0064971495091582/0.00940941707749011/0.00330978683199731/0.00589199817450441/0.00411693292254129/0.0198452424396004/0.222389553969112/0.0703006918879429/0.0011466848039599/0.00295995496494183/0.0432599715014446}],C4:0.5[&model=LG+F{0.439943144013073/0.00592700197004666/0.00779399221904786/0.00425150210857804/0.0383344249177525/0.00577652149263288/0.00595638161259087/0.0999636432818891/0.00292567312082087/0.0064971495091582/0.00940941707749011/0.00330978683199731/0.00589199817450441/0.00411693292254129/0.0198452424396004/0.222389553969112/0.0703006918879429/0.0011466848039599/0.00295995496494183/0.0432599715014446}]):0.001[&model=LG+F{0.439943144013073/0.00592700197004666/0.00779399221904786/0.00425150210857804/0.0383344249177525/0.00577652149263288/0.00595638161259087/0.0999636432818891/0.00292567312082087/0.0064971495091582/0.00940941707749011/0.00330978683199731/0.00589199817450441/0.00411693292254129/0.0198452424396004/0.222389553969112/0.0703006918879429/0.0011466848039599/0.00295995496494183/0.0432599715014446}]):0.5[&model=LG+F{0.439943144013073/0.00592700197004666/0.00779399221904786/0.00425150210857804/0.0383344249177525/0.00577652149263288/0.00595638161259087/0.0999636432818891/0.00292567312082087/0.0064971495091582/0.00940941707749011/0.00330978683199731/0.00589199817450441/0.00411693292254129/0.0198452424396004/0.222389553969112/0.0703006918879429/0.0011466848039599/0.00295995496494183/0.0432599715014446}],((D1:0.5[&model=LG+F{0.109501948413424/0.00147523213579395/0.0340404029666719/0.00764149969443188/0.0689009410824924/0.0103825156599997/0.0107057898855791/0.0248809735049446/0.00525850151024333/0.0283764188121653/0.016912153842603/0.0144555542690465/0.0257334093365989/0.017980779519842/0.00493948534815316/0.399715127806485/0.126355980042014/0.00206101075697218/0.0129276572182837/0.0777539445040954}],D2:0.5[&model=LG+F{0.109501948413424/0.00147523213579395/0.0340404029666719/0.00764149969443188/0.0689009410824924/0.0103825156599997/0.0107057898855791/0.0248809735049446/0.00525850151024333/0.0283764188121653/0.016912153842603/0.0144555542690465/0.0257334093365989/0.017980779519842/0.00493948534815316/0.399715127806485/0.126355980042014/0.00206101075697218/0.0129276572182837/0.0777539445040954}]):0.001[&model=LG+F{0.109501948413424/0.00147523213579395/0.0340404029666719/0.00764149969443188/0.0689009410824924/0.0103825156599997/0.0107057898855791/0.0248809735049446/0.00525850151024333/0.0283764188121653/0.016912153842603/0.0144555542690465/0.0257334093365989/0.017980779519842/0.00493948534815316/0.399715127806485/0.126355980042014/0.00206101075697218/0.0129276572182837/0.0777539445040954}],(D3:0.5[&model=LG+F{0.109501948413424/0.00147523213579395/0.0340404029666719/0.00764149969443188/0.0689009410824924/0.0103825156599997/0.0107057898855791/0.0248809735049446/0.00525850151024333/0.0283764188121653/0.016912153842603/0.0144555542690465/0.0257334093365989/0.017980779519842/0.00493948534815316/0.399715127806485/0.126355980042014/0.00206101075697218/0.0129276572182837/0.0777539445040954}],D4:0.5[&model=LG+F{0.109501948413424/0.00147523213579395/0.0340404029666719/0.00764149969443188/0.0689009410824924/0.0103825156599997/0.0107057898855791/0.0248809735049446/0.00525850151024333/0.0283764188121653/0.016912153842603/0.0144555542690465/0.0257334093365989/0.017980779519842/0.00493948534815316/0.399715127806485/0.126355980042014/0.00206101075697218/0.0129276572182837/0.0777539445040954}]):0.001[&model=LG+F{0.109501948413424/0.00147523213579395/0.0340404029666719/0.00764149969443188/0.0689009410824924/0.0103825156599997/0.0107057898855791/0.0248809735049446/0.00525850151024333/0.0283764188121653/0.016912153842603/0.0144555542690465/0.0257334093365989/0.017980779519842/0.00493948534815316/0.399715127806485/0.126355980042014/0.00206101075697218/0.0129276572182837/0.0777539445040954}]):0.5[&model=LG+F{0.109501948413424/0.00147523213579395/0.0340404029666719/0.00764149969443188/0.0689009410824924/0.0103825156599997/0.0107057898855791/0.0248809735049446/0.00525850151024333/0.0283764188121653/0.016912153842603/0.0144555542690465/0.0257334093365989/0.017980779519842/0.00493948534815316/0.399715127806485/0.126355980042014/0.00206101075697218/0.0129276572182837/0.0777539445040954}]):0.25[&model=LG+F{0.439943144013073/0.00592700197004666/0.00779399221904786/0.00425150210857804/0.0383344249177525/0.00577652149263288/0.00595638161259087/0.0999636432818891/0.00292567312082087/0.0064971495091582/0.00940941707749011/0.00330978683199731/0.00589199817450441/0.00411693292254129/0.0198452424396004/0.222389553969112/0.0703006918879429/0.0011466848039599/0.00295995496494183/0.0432599715014446}]);
```
