## Supplementary material for "Modeling site-and-branch-heterogeneity with GFmix": C20pi15.nwk

```
((((A1:0.5[&model=LG+F{0.0457484964993769/0.0836061802052007/0.0948377513195255/0.0370630962906718/0.0126526420821585/0.0838106355364494/0.0377397195535702/0.0265666878497212/0.213776650891833/0.0085518831855231/0.036559862175017/0.04413328939546/0.0091750138232144/0.0420002290474486/0.0112017268358985/0.0540835225287735/0.0314543122674107/0.0142034102797858/0.0973746257169503/0.0154610392816932}],A2:0.5[&model=LG+F{0.0457484964993769/0.0836061802052007/0.0948377513195255/0.0370630962906718/0.0126526420821585/0.0838106355364494/0.0377397195535702/0.0265666878497212/0.213776650891833/0.0085518831855231/0.036559862175017/0.04413328939546/0.0091750138232144/0.0420002290474486/0.0112017268358985/0.0540835225287735/0.0314543122674107/0.0142034102797858/0.0973746257169503/0.0154610392816932}]):0.001[&model=LG+F{0.0457484964993769/0.0836061802052007/0.0948377513195255/0.0370630962906718/0.0126526420821585/0.0838106355364494/0.0377397195535702/0.0265666878497212/0.213776650891833/0.0085518831855231/0.036559862175017/0.04413328939546/0.0091750138232144/0.0420002290474486/0.0112017268358985/0.0540835225287735/0.0314543122674107/0.0142034102797858/0.0973746257169503/0.0154610392816932}],(A3:0.5[&model=LG+F{0.0457484964993769/0.0836061802052007/0.0948377513195255/0.0370630962906718/0.0126526420821585/0.0838106355364494/0.0377397195535702/0.0265666878497212/0.213776650891833/0.0085518831855231/0.036559862175017/0.04413328939546/0.0091750138232144/0.0420002290474486/0.0112017268358985/0.0540835225287735/0.0314543122674107/0.0142034102797858/0.0973746257169503/0.0154610392816932}],A4:0.5[&model=LG+F{0.0457484964993769/0.0836061802052007/0.0948377513195255/0.0370630962906718/0.0126526420821585/0.0838106355364494/0.0377397195535702/0.0265666878497212/0.213776650891833/0.0085518831855231/0.036559862175017/0.04413328939546/0.0091750138232144/0.0420002290474486/0.0112017268358985/0.0540835225287735/0.0314543122674107/0.0142034102797858/0.0973746257169503/0.0154610392816932}]):0.001[&model=LG+F{0.0457484964993769/0.0836061802052007/0.0948377513195255/0.0370630962906718/0.0126526420821585/0.0838106355364494/0.0377397195535702/0.0265666878497212/0.213776650891833/0.0085518831855231/0.036559862175017/0.04413328939546/0.0091750138232144/0.0420002290474486/0.0112017268358985/0.0540835225287735/0.0314543122674107/0.0142034102797858/0.0973746257169503/0.0154610392816932}]):0.5[&model=LG+F{0.0457484964993769/0.0836061802052007/0.0948377513195255/0.0370630962906718/0.0126526420821585/0.0838106355364494/0.0377397195535702/0.0265666878497212/0.213776650891833/0.0085518831855231/0.036559862175017/0.04413328939546/0.0091750138232144/0.0420002290474486/0.0112017268358985/0.0540835225287735/0.0314543122674107/0.0142034102797858/0.0973746257169503/0.0154610392816932}],((B1:0.5[&model=LG+F{0.00495179310978239/0.00904948880846774/0.180125975309372/0.0289693180547119/0.00988957883701513/0.0655082062810283/0.0294981814381809/0.00287556426790508/0.167092456166845/0.0162426489250492/0.0285759793806289/0.0838226516905124/0.0174261651124072/0.0797713159066766/0.00121246899915983/0.0422728515007945/0.0245853710958354/0.0111016928167504/0.184944277817769/0.012084682857986}],B2:0.5[&model=LG+F{0.00495179310978239/0.00904948880846774/0.180125975309372/0.0289693180547119/0.00988957883701513/0.0655082062810283/0.0294981814381809/0.00287556426790508/0.167092456166845/0.0162426489250492/0.0285759793806289/0.0838226516905124/0.0174261651124072/0.0797713159066766/0.00121246899915983/0.0422728515007945/0.0245853710958354/0.0111016928167504/0.184944277817769/0.012084682857986}]):0.001[&model=LG+F{0.00495179310978239/0.00904948880846774/0.180125975309372/0.0289693180547119/0.00988957883701513/0.0655082062810283/0.0294981814381809/0.00287556426790508/0.167092456166845/0.0162426489250492/0.0285759793806289/0.0838226516905124/0.0174261651124072/0.0797713159066766/0.00121246899915983/0.0422728515007945/0.0245853710958354/0.0111016928167504/0.184944277817769/0.012084682857986}],(B3:0.5[&model=LG+F{0.00495179310978239/0.00904948880846774/0.180125975309372/0.0289693180547119/0.00988957883701513/0.0655082062810283/0.0294981814381809/0.00287556426790508/0.167092456166845/0.0162426489250492/0.0285759793806289/0.0838226516905124/0.0174261651124072/0.0797713159066766/0.00121246899915983/0.0422728515007945/0.0245853710958354/0.0111016928167504/0.184944277817769/0.012084682857986}],B4:0.5[&model=LG+F{0.00495179310978239/0.00904948880846774/0.180125975309372/0.0289693180547119/0.00988957883701513/0.0655082062810283/0.0294981814381809/0.00287556426790508/0.167092456166845/0.0162426489250492/0.0285759793806289/0.0838226516905124/0.0174261651124072/0.0797713159066766/0.00121246899915983/0.0422728515007945/0.0245853710958354/0.0111016928167504/0.184944277817769/0.012084682857986}]):0.001[&model=LG+F{0.00495179310978239/0.00904948880846774/0.180125975309372/0.0289693180547119/0.00988957883701513/0.0655082062810283/0.0294981814381809/0.00287556426790508/0.167092456166845/0.0162426489250492/0.0285759793806289/0.0838226516905124/0.0174261651124072/0.0797713159066766/0.00121246899915983/0.0422728515007945/0.0245853710958354/0.0111016928167504/0.184944277817769/0.012084682857986}]):0.5[&model=LG+F{0.00495179310978239/0.00904948880846774/0.180125975309372/0.0289693180547119/0.00988957883701513/0.0655082062810283/0.0294981814381809/0.00287556426790508/0.167092456166845/0.0162426489250492/0.0285759793806289/0.0838226516905124/0.0174261651124072/0.0797713159066766/0.00121246899915983/0.0422728515007945/0.0245853710958354/0.0111016928167504/0.184944277817769/0.012084682857986}]):0.25[&model=LG+F{0.0457484964993769/0.0836061802052007/0.0948377513195255/0.0370630962906718/0.0126526420821585/0.0838106355364494/0.0377397195535702/0.0265666878497212/0.213776650891833/0.0085518831855231/0.036559862175017/0.04413328939546/0.0091750138232144/0.0420002290474486/0.0112017268358985/0.0540835225287735/0.0314543122674107/0.0142034102797858/0.0973746257169503/0.0154610392816932}],(((C1:0.5[&model=LG+F{0.0457484964993769/0.0836061802052007/0.0948377513195255/0.0370630962906718/0.0126526420821585/0.0838106355364494/0.0377397195535702/0.0265666878497212/0.213776650891833/0.0085518831855231/0.036559862175017/0.04413328939546/0.0091750138232144/0.0420002290474486/0.0112017268358985/0.0540835225287735/0.0314543122674107/0.0142034102797858/0.0973746257169503/0.0154610392816932}],C2:0.5[&model=LG+F{0.0457484964993769/0.0836061802052007/0.0948377513195255/0.0370630962906718/0.0126526420821585/0.0838106355364494/0.0377397195535702/0.0265666878497212/0.213776650891833/0.0085518831855231/0.036559862175017/0.04413328939546/0.0091750138232144/0.0420002290474486/0.0112017268358985/0.0540835225287735/0.0314543122674107/0.0142034102797858/0.0973746257169503/0.0154610392816932}]):0.001[&model=LG+F{0.0457484964993769/0.0836061802052007/0.0948377513195255/0.0370630962906718/0.0126526420821585/0.0838106355364494/0.0377397195535702/0.0265666878497212/0.213776650891833/0.0085518831855231/0.036559862175017/0.04413328939546/0.0091750138232144/0.0420002290474486/0.0112017268358985/0.0540835225287735/0.0314543122674107/0.0142034102797858/0.0973746257169503/0.0154610392816932}],(C3:0.5[&model=LG+F{0.0457484964993769/0.0836061802052007/0.0948377513195255/0.0370630962906718/0.0126526420821585/0.0838106355364494/0.0377397195535702/0.0265666878497212/0.213776650891833/0.0085518831855231/0.036559862175017/0.04413328939546/0.0091750138232144/0.0420002290474486/0.0112017268358985/0.0540835225287735/0.0314543122674107/0.0142034102797858/0.0973746257169503/0.0154610392816932}],C4:0.5[&model=LG+F{0.0457484964993769/0.0836061802052007/0.0948377513195255/0.0370630962906718/0.0126526420821585/0.0838106355364494/0.0377397195535702/0.0265666878497212/0.213776650891833/0.0085518831855231/0.036559862175017/0.04413328939546/0.0091750138232144/0.0420002290474486/0.0112017268358985/0.0540835225287735/0.0314543122674107/0.0142034102797858/0.0973746257169503/0.0154610392816932}]):0.001[&model=LG+F{0.0457484964993769/0.0836061802052007/0.0948377513195255/0.0370630962906718/0.0126526420821585/0.0838106355364494/0.0377397195535702/0.0265666878497212/0.213776650891833/0.0085518831855231/0.036559862175017/0.04413328939546/0.0091750138232144/0.0420002290474486/0.0112017268358985/0.0540835225287735/0.0314543122674107/0.0142034102797858/0.0973746257169503/0.0154610392816932}]):0.5[&model=LG+F{0.0457484964993769/0.0836061802052007/0.0948377513195255/0.0370630962906718/0.0126526420821585/0.0838106355364494/0.0377397195535702/0.0265666878497212/0.213776650891833/0.0085518831855231/0.036559862175017/0.04413328939546/0.0091750138232144/0.0420002290474486/0.0112017268358985/0.0540835225287735/0.0314543122674107/0.0142034102797858/0.0973746257169503/0.0154610392816932}],((D1:0.5[&model=LG+F{0.00495179310978239/0.00904948880846774/0.180125975309372/0.0289693180547119/0.00988957883701513/0.0655082062810283/0.0294981814381809/0.00287556426790508/0.167092456166845/0.0162426489250492/0.0285759793806289/0.0838226516905124/0.0174261651124072/0.0797713159066766/0.00121246899915983/0.0422728515007945/0.0245853710958354/0.0111016928167504/0.184944277817769/0.012084682857986}],D2:0.5[&model=LG+F{0.00495179310978239/0.00904948880846774/0.180125975309372/0.0289693180547119/0.00988957883701513/0.0655082062810283/0.0294981814381809/0.00287556426790508/0.167092456166845/0.0162426489250492/0.0285759793806289/0.0838226516905124/0.0174261651124072/0.0797713159066766/0.00121246899915983/0.0422728515007945/0.0245853710958354/0.0111016928167504/0.184944277817769/0.012084682857986}]):0.001[&model=LG+F{0.00495179310978239/0.00904948880846774/0.180125975309372/0.0289693180547119/0.00988957883701513/0.0655082062810283/0.0294981814381809/0.00287556426790508/0.167092456166845/0.0162426489250492/0.0285759793806289/0.0838226516905124/0.0174261651124072/0.0797713159066766/0.00121246899915983/0.0422728515007945/0.0245853710958354/0.0111016928167504/0.184944277817769/0.012084682857986}],(D3:0.5[&model=LG+F{0.00495179310978239/0.00904948880846774/0.180125975309372/0.0289693180547119/0.00988957883701513/0.0655082062810283/0.0294981814381809/0.00287556426790508/0.167092456166845/0.0162426489250492/0.0285759793806289/0.0838226516905124/0.0174261651124072/0.0797713159066766/0.00121246899915983/0.0422728515007945/0.0245853710958354/0.0111016928167504/0.184944277817769/0.012084682857986}],D4:0.5[&model=LG+F{0.00495179310978239/0.00904948880846774/0.180125975309372/0.0289693180547119/0.00988957883701513/0.0655082062810283/0.0294981814381809/0.00287556426790508/0.167092456166845/0.0162426489250492/0.0285759793806289/0.0838226516905124/0.0174261651124072/0.0797713159066766/0.00121246899915983/0.0422728515007945/0.0245853710958354/0.0111016928167504/0.184944277817769/0.012084682857986}]):0.001[&model=LG+F{0.00495179310978239/0.00904948880846774/0.180125975309372/0.0289693180547119/0.00988957883701513/0.0655082062810283/0.0294981814381809/0.00287556426790508/0.167092456166845/0.0162426489250492/0.0285759793806289/0.0838226516905124/0.0174261651124072/0.0797713159066766/0.00121246899915983/0.0422728515007945/0.0245853710958354/0.0111016928167504/0.184944277817769/0.012084682857986}]):0.5[&model=LG+F{0.00495179310978239/0.00904948880846774/0.180125975309372/0.0289693180547119/0.00988957883701513/0.0655082062810283/0.0294981814381809/0.00287556426790508/0.167092456166845/0.0162426489250492/0.0285759793806289/0.0838226516905124/0.0174261651124072/0.0797713159066766/0.00121246899915983/0.0422728515007945/0.0245853710958354/0.0111016928167504/0.184944277817769/0.012084682857986}]):0.25[&model=LG+F{0.0457484964993769/0.0836061802052007/0.0948377513195255/0.0370630962906718/0.0126526420821585/0.0838106355364494/0.0377397195535702/0.0265666878497212/0.213776650891833/0.0085518831855231/0.036559862175017/0.04413328939546/0.0091750138232144/0.0420002290474486/0.0112017268358985/0.0540835225287735/0.0314543122674107/0.0142034102797858/0.0973746257169503/0.0154610392816932}]);
```
