## Supplementary material for "Modeling site-and-branch-heterogeneity with GFmix": C20pi16.nwk

```
((((A1:0.5[&model=LG+F{0.0366559678250725/0.0267772506225375/0.229789181463321/0.245698480111319/0.00363533712935589/0.0334298473673485/0.0717718454709385/0.115148195342203/0.0370063441820966/0.00286371958226034/0.00525253129567198/0.0428616152243327/0.0021906942429438/0.0022272169059977/0.0107476862029434/0.0857246695845519/0.0362846585785781/0.000882243977363076/0.00613096627121781/0.00492150779125221}],A2:0.5[&model=LG+F{0.0366559678250725/0.0267772506225375/0.229789181463321/0.245698480111319/0.00363533712935589/0.0334298473673485/0.0717718454709385/0.115148195342203/0.0370063441820966/0.00286371958226034/0.00525253129567198/0.0428616152243327/0.0021906942429438/0.0022272169059977/0.0107476862029434/0.0857246695845519/0.0362846585785781/0.000882243977363076/0.00613096627121781/0.00492150779125221}]):0.001[&model=LG+F{0.0366559678250725/0.0267772506225375/0.229789181463321/0.245698480111319/0.00363533712935589/0.0334298473673485/0.0717718454709385/0.115148195342203/0.0370063441820966/0.00286371958226034/0.00525253129567198/0.0428616152243327/0.0021906942429438/0.0022272169059977/0.0107476862029434/0.0857246695845519/0.0362846585785781/0.000882243977363076/0.00613096627121781/0.00492150779125221}],(A3:0.5[&model=LG+F{0.0366559678250725/0.0267772506225375/0.229789181463321/0.245698480111319/0.00363533712935589/0.0334298473673485/0.0717718454709385/0.115148195342203/0.0370063441820966/0.00286371958226034/0.00525253129567198/0.0428616152243327/0.0021906942429438/0.0022272169059977/0.0107476862029434/0.0857246695845519/0.0362846585785781/0.000882243977363076/0.00613096627121781/0.00492150779125221}],A4:0.5[&model=LG+F{0.0366559678250725/0.0267772506225375/0.229789181463321/0.245698480111319/0.00363533712935589/0.0334298473673485/0.0717718454709385/0.115148195342203/0.0370063441820966/0.00286371958226034/0.00525253129567198/0.0428616152243327/0.0021906942429438/0.0022272169059977/0.0107476862029434/0.0857246695845519/0.0362846585785781/0.000882243977363076/0.00613096627121781/0.00492150779125221}]):0.001[&model=LG+F{0.0366559678250725/0.0267772506225375/0.229789181463321/0.245698480111319/0.00363533712935589/0.0334298473673485/0.0717718454709385/0.115148195342203/0.0370063441820966/0.00286371958226034/0.00525253129567198/0.0428616152243327/0.0021906942429438/0.0022272169059977/0.0107476862029434/0.0857246695845519/0.0362846585785781/0.000882243977363076/0.00613096627121781/0.00492150779125221}]):0.5[&model=LG+F{0.0366559678250725/0.0267772506225375/0.229789181463321/0.245698480111319/0.00363533712935589/0.0334298473673485/0.0717718454709385/0.115148195342203/0.0370063441820966/0.00286371958226034/0.00525253129567198/0.0428616152243327/0.0021906942429438/0.0022272169059977/0.0107476862029434/0.0857246695845519/0.0362846585785781/0.000882243977363076/0.00613096627121781/0.00492150779125221}],((B1:0.5[&model=LG+F{0.00407412211957359/0.00297615355794878/0.448155119631456/0.197198101941318/0.00291772900467672/0.0268308637727116/0.0576042297586954/0.0127981291316981/0.0297013674207112/0.00558507839144586/0.0042156923454496/0.0835925006396542/0.00427248504159509/0.00434371475887747/0.00119454999258531/0.0688027948889275/0.0291221410813878/0.000708090818088635/0.0119571509208436/0.00395001220473417}],B2:0.5[&model=LG+F{0.00407412211957359/0.00297615355794878/0.448155119631456/0.197198101941318/0.00291772900467672/0.0268308637727116/0.0576042297586954/0.0127981291316981/0.0297013674207112/0.00558507839144586/0.0042156923454496/0.0835925006396542/0.00427248504159509/0.00434371475887747/0.00119454999258531/0.0688027948889275/0.0291221410813878/0.000708090818088635/0.0119571509208436/0.00395001220473417}]):0.001[&model=LG+F{0.00407412211957359/0.00297615355794878/0.448155119631456/0.197198101941318/0.00291772900467672/0.0268308637727116/0.0576042297586954/0.0127981291316981/0.0297013674207112/0.00558507839144586/0.0042156923454496/0.0835925006396542/0.00427248504159509/0.00434371475887747/0.00119454999258531/0.0688027948889275/0.0291221410813878/0.000708090818088635/0.0119571509208436/0.00395001220473417}],(B3:0.5[&model=LG+F{0.00407412211957359/0.00297615355794878/0.448155119631456/0.197198101941318/0.00291772900467672/0.0268308637727116/0.0576042297586954/0.0127981291316981/0.0297013674207112/0.00558507839144586/0.0042156923454496/0.0835925006396542/0.00427248504159509/0.00434371475887747/0.00119454999258531/0.0688027948889275/0.0291221410813878/0.000708090818088635/0.0119571509208436/0.00395001220473417}],B4:0.5[&model=LG+F{0.00407412211957359/0.00297615355794878/0.448155119631456/0.197198101941318/0.00291772900467672/0.0268308637727116/0.0576042297586954/0.0127981291316981/0.0297013674207112/0.00558507839144586/0.0042156923454496/0.0835925006396542/0.00427248504159509/0.00434371475887747/0.00119454999258531/0.0688027948889275/0.0291221410813878/0.000708090818088635/0.0119571509208436/0.00395001220473417}]):0.001[&model=LG+F{0.00407412211957359/0.00297615355794878/0.448155119631456/0.197198101941318/0.00291772900467672/0.0268308637727116/0.0576042297586954/0.0127981291316981/0.0297013674207112/0.00558507839144586/0.0042156923454496/0.0835925006396542/0.00427248504159509/0.00434371475887747/0.00119454999258531/0.0688027948889275/0.0291221410813878/0.000708090818088635/0.0119571509208436/0.00395001220473417}]):0.5[&model=LG+F{0.00407412211957359/0.00297615355794878/0.448155119631456/0.197198101941318/0.00291772900467672/0.0268308637727116/0.0576042297586954/0.0127981291316981/0.0297013674207112/0.00558507839144586/0.0042156923454496/0.0835925006396542/0.00427248504159509/0.00434371475887747/0.00119454999258531/0.0688027948889275/0.0291221410813878/0.000708090818088635/0.0119571509208436/0.00395001220473417}]):0.25[&model=LG+F{0.0366559678250725/0.0267772506225375/0.229789181463321/0.245698480111319/0.00363533712935589/0.0334298473673485/0.0717718454709385/0.115148195342203/0.0370063441820966/0.00286371958226034/0.00525253129567198/0.0428616152243327/0.0021906942429438/0.0022272169059977/0.0107476862029434/0.0857246695845519/0.0362846585785781/0.000882243977363076/0.00613096627121781/0.00492150779125221}],(((C1:0.5[&model=LG+F{0.0366559678250725/0.0267772506225375/0.229789181463321/0.245698480111319/0.00363533712935589/0.0334298473673485/0.0717718454709385/0.115148195342203/0.0370063441820966/0.00286371958226034/0.00525253129567198/0.0428616152243327/0.0021906942429438/0.0022272169059977/0.0107476862029434/0.0857246695845519/0.0362846585785781/0.000882243977363076/0.00613096627121781/0.00492150779125221}],C2:0.5[&model=LG+F{0.0366559678250725/0.0267772506225375/0.229789181463321/0.245698480111319/0.00363533712935589/0.0334298473673485/0.0717718454709385/0.115148195342203/0.0370063441820966/0.00286371958226034/0.00525253129567198/0.0428616152243327/0.0021906942429438/0.0022272169059977/0.0107476862029434/0.0857246695845519/0.0362846585785781/0.000882243977363076/0.00613096627121781/0.00492150779125221}]):0.001[&model=LG+F{0.0366559678250725/0.0267772506225375/0.229789181463321/0.245698480111319/0.00363533712935589/0.0334298473673485/0.0717718454709385/0.115148195342203/0.0370063441820966/0.00286371958226034/0.00525253129567198/0.0428616152243327/0.0021906942429438/0.0022272169059977/0.0107476862029434/0.0857246695845519/0.0362846585785781/0.000882243977363076/0.00613096627121781/0.00492150779125221}],(C3:0.5[&model=LG+F{0.0366559678250725/0.0267772506225375/0.229789181463321/0.245698480111319/0.00363533712935589/0.0334298473673485/0.0717718454709385/0.115148195342203/0.0370063441820966/0.00286371958226034/0.00525253129567198/0.0428616152243327/0.0021906942429438/0.0022272169059977/0.0107476862029434/0.0857246695845519/0.0362846585785781/0.000882243977363076/0.00613096627121781/0.00492150779125221}],C4:0.5[&model=LG+F{0.0366559678250725/0.0267772506225375/0.229789181463321/0.245698480111319/0.00363533712935589/0.0334298473673485/0.0717718454709385/0.115148195342203/0.0370063441820966/0.00286371958226034/0.00525253129567198/0.0428616152243327/0.0021906942429438/0.0022272169059977/0.0107476862029434/0.0857246695845519/0.0362846585785781/0.000882243977363076/0.00613096627121781/0.00492150779125221}]):0.001[&model=LG+F{0.0366559678250725/0.0267772506225375/0.229789181463321/0.245698480111319/0.00363533712935589/0.0334298473673485/0.0717718454709385/0.115148195342203/0.0370063441820966/0.00286371958226034/0.00525253129567198/0.0428616152243327/0.0021906942429438/0.0022272169059977/0.0107476862029434/0.0857246695845519/0.0362846585785781/0.000882243977363076/0.00613096627121781/0.00492150779125221}]):0.5[&model=LG+F{0.0366559678250725/0.0267772506225375/0.229789181463321/0.245698480111319/0.00363533712935589/0.0334298473673485/0.0717718454709385/0.115148195342203/0.0370063441820966/0.00286371958226034/0.00525253129567198/0.0428616152243327/0.0021906942429438/0.0022272169059977/0.0107476862029434/0.0857246695845519/0.0362846585785781/0.000882243977363076/0.00613096627121781/0.00492150779125221}],((D1:0.5[&model=LG+F{0.00407412211957359/0.00297615355794878/0.448155119631456/0.197198101941318/0.00291772900467672/0.0268308637727116/0.0576042297586954/0.0127981291316981/0.0297013674207112/0.00558507839144586/0.0042156923454496/0.0835925006396542/0.00427248504159509/0.00434371475887747/0.00119454999258531/0.0688027948889275/0.0291221410813878/0.000708090818088635/0.0119571509208436/0.00395001220473417}],D2:0.5[&model=LG+F{0.00407412211957359/0.00297615355794878/0.448155119631456/0.197198101941318/0.00291772900467672/0.0268308637727116/0.0576042297586954/0.0127981291316981/0.0297013674207112/0.00558507839144586/0.0042156923454496/0.0835925006396542/0.00427248504159509/0.00434371475887747/0.00119454999258531/0.0688027948889275/0.0291221410813878/0.000708090818088635/0.0119571509208436/0.00395001220473417}]):0.001[&model=LG+F{0.00407412211957359/0.00297615355794878/0.448155119631456/0.197198101941318/0.00291772900467672/0.0268308637727116/0.0576042297586954/0.0127981291316981/0.0297013674207112/0.00558507839144586/0.0042156923454496/0.0835925006396542/0.00427248504159509/0.00434371475887747/0.00119454999258531/0.0688027948889275/0.0291221410813878/0.000708090818088635/0.0119571509208436/0.00395001220473417}],(D3:0.5[&model=LG+F{0.00407412211957359/0.00297615355794878/0.448155119631456/0.197198101941318/0.00291772900467672/0.0268308637727116/0.0576042297586954/0.0127981291316981/0.0297013674207112/0.00558507839144586/0.0042156923454496/0.0835925006396542/0.00427248504159509/0.00434371475887747/0.00119454999258531/0.0688027948889275/0.0291221410813878/0.000708090818088635/0.0119571509208436/0.00395001220473417}],D4:0.5[&model=LG+F{0.00407412211957359/0.00297615355794878/0.448155119631456/0.197198101941318/0.00291772900467672/0.0268308637727116/0.0576042297586954/0.0127981291316981/0.0297013674207112/0.00558507839144586/0.0042156923454496/0.0835925006396542/0.00427248504159509/0.00434371475887747/0.00119454999258531/0.0688027948889275/0.0291221410813878/0.000708090818088635/0.0119571509208436/0.00395001220473417}]):0.001[&model=LG+F{0.00407412211957359/0.00297615355794878/0.448155119631456/0.197198101941318/0.00291772900467672/0.0268308637727116/0.0576042297586954/0.0127981291316981/0.0297013674207112/0.00558507839144586/0.0042156923454496/0.0835925006396542/0.00427248504159509/0.00434371475887747/0.00119454999258531/0.0688027948889275/0.0291221410813878/0.000708090818088635/0.0119571509208436/0.00395001220473417}]):0.5[&model=LG+F{0.00407412211957359/0.00297615355794878/0.448155119631456/0.197198101941318/0.00291772900467672/0.0268308637727116/0.0576042297586954/0.0127981291316981/0.0297013674207112/0.00558507839144586/0.0042156923454496/0.0835925006396542/0.00427248504159509/0.00434371475887747/0.00119454999258531/0.0688027948889275/0.0291221410813878/0.000708090818088635/0.0119571509208436/0.00395001220473417}]):0.25[&model=LG+F{0.0366559678250725/0.0267772506225375/0.229789181463321/0.245698480111319/0.00363533712935589/0.0334298473673485/0.0717718454709385/0.115148195342203/0.0370063441820966/0.00286371958226034/0.00525253129567198/0.0428616152243327/0.0021906942429438/0.0022272169059977/0.0107476862029434/0.0857246695845519/0.0362846585785781/0.000882243977363076/0.00613096627121781/0.00492150779125221}]);
```
