## Supplementary material for "Modeling site-and-branch-heterogeneity with GFmix": C20pi17.nwk

```
((((A1:0.5[&model=LG+F{0.156307450315942/0.0354178371579768/0.0180557427031269/0.0380515713615555/0.0030519653983091/0.0350778895667839/0.0544636552044943/0.0350307372986329/0.0138207568411326/0.00922212307812522/0.024187575385811/0.0384458281233884/0.00499589375806436/0.00401852775897854/0.367798865536553/0.0842185996016544/0.0458730398881744/0.00154440181523049/0.00376298942103276/0.0266549439078237}],A2:0.5[&model=LG+F{0.156307450315942/0.0354178371579768/0.0180557427031269/0.0380515713615555/0.0030519653983091/0.0350778895667839/0.0544636552044943/0.0350307372986329/0.0138207568411326/0.00922212307812522/0.024187575385811/0.0384458281233884/0.00499589375806436/0.00401852775897854/0.367798865536553/0.0842185996016544/0.0458730398881744/0.00154440181523049/0.00376298942103276/0.0266549439078237}]):0.001[&model=LG+F{0.156307450315942/0.0354178371579768/0.0180557427031269/0.0380515713615555/0.0030519653983091/0.0350778895667839/0.0544636552044943/0.0350307372986329/0.0138207568411326/0.00922212307812522/0.024187575385811/0.0384458281233884/0.00499589375806436/0.00401852775897854/0.367798865536553/0.0842185996016544/0.0458730398881744/0.00154440181523049/0.00376298942103276/0.0266549439078237}],(A3:0.5[&model=LG+F{0.156307450315942/0.0354178371579768/0.0180557427031269/0.0380515713615555/0.0030519653983091/0.0350778895667839/0.0544636552044943/0.0350307372986329/0.0138207568411326/0.00922212307812522/0.024187575385811/0.0384458281233884/0.00499589375806436/0.00401852775897854/0.367798865536553/0.0842185996016544/0.0458730398881744/0.00154440181523049/0.00376298942103276/0.0266549439078237}],A4:0.5[&model=LG+F{0.156307450315942/0.0354178371579768/0.0180557427031269/0.0380515713615555/0.0030519653983091/0.0350778895667839/0.0544636552044943/0.0350307372986329/0.0138207568411326/0.00922212307812522/0.024187575385811/0.0384458281233884/0.00499589375806436/0.00401852775897854/0.367798865536553/0.0842185996016544/0.0458730398881744/0.00154440181523049/0.00376298942103276/0.0266549439078237}]):0.001[&model=LG+F{0.156307450315942/0.0354178371579768/0.0180557427031269/0.0380515713615555/0.0030519653983091/0.0350778895667839/0.0544636552044943/0.0350307372986329/0.0138207568411326/0.00922212307812522/0.024187575385811/0.0384458281233884/0.00499589375806436/0.00401852775897854/0.367798865536553/0.0842185996016544/0.0458730398881744/0.00154440181523049/0.00376298942103276/0.0266549439078237}]):0.5[&model=LG+F{0.156307450315942/0.0354178371579768/0.0180557427031269/0.0380515713615555/0.0030519653983091/0.0350778895667839/0.0544636552044943/0.0350307372986329/0.0138207568411326/0.00922212307812522/0.024187575385811/0.0384458281233884/0.00499589375806436/0.00401852775897854/0.367798865536553/0.0842185996016544/0.0458730398881744/0.00154440181523049/0.00376298942103276/0.0266549439078237}],((B1:0.5[&model=LG+F{0.0360739648625295/0.00817403016018192/0.0731204723670014/0.0634158332875575/0.00508633210070544/0.0584599667569572/0.0907678173356264/0.00808469195719775/0.0230333408157394/0.0373468988114436/0.0403104311704334/0.155694349390339/0.0202319072381197/0.0162738610528345/0.0848837552210433/0.140356691746139/0.0764509045448004/0.00257386290602991/0.015239005589634/0.0444224881828544}],B2:0.5[&model=LG+F{0.0360739648625295/0.00817403016018192/0.0731204723670014/0.0634158332875575/0.00508633210070544/0.0584599667569572/0.0907678173356264/0.00808469195719775/0.0230333408157394/0.0373468988114436/0.0403104311704334/0.155694349390339/0.0202319072381197/0.0162738610528345/0.0848837552210433/0.140356691746139/0.0764509045448004/0.00257386290602991/0.015239005589634/0.0444224881828544}]):0.001[&model=LG+F{0.0360739648625295/0.00817403016018192/0.0731204723670014/0.0634158332875575/0.00508633210070544/0.0584599667569572/0.0907678173356264/0.00808469195719775/0.0230333408157394/0.0373468988114436/0.0403104311704334/0.155694349390339/0.0202319072381197/0.0162738610528345/0.0848837552210433/0.140356691746139/0.0764509045448004/0.00257386290602991/0.015239005589634/0.0444224881828544}],(B3:0.5[&model=LG+F{0.0360739648625295/0.00817403016018192/0.0731204723670014/0.0634158332875575/0.00508633210070544/0.0584599667569572/0.0907678173356264/0.00808469195719775/0.0230333408157394/0.0373468988114436/0.0403104311704334/0.155694349390339/0.0202319072381197/0.0162738610528345/0.0848837552210433/0.140356691746139/0.0764509045448004/0.00257386290602991/0.015239005589634/0.0444224881828544}],B4:0.5[&model=LG+F{0.0360739648625295/0.00817403016018192/0.0731204723670014/0.0634158332875575/0.00508633210070544/0.0584599667569572/0.0907678173356264/0.00808469195719775/0.0230333408157394/0.0373468988114436/0.0403104311704334/0.155694349390339/0.0202319072381197/0.0162738610528345/0.0848837552210433/0.140356691746139/0.0764509045448004/0.00257386290602991/0.015239005589634/0.0444224881828544}]):0.001[&model=LG+F{0.0360739648625295/0.00817403016018192/0.0731204723670014/0.0634158332875575/0.00508633210070544/0.0584599667569572/0.0907678173356264/0.00808469195719775/0.0230333408157394/0.0373468988114436/0.0403104311704334/0.155694349390339/0.0202319072381197/0.0162738610528345/0.0848837552210433/0.140356691746139/0.0764509045448004/0.00257386290602991/0.015239005589634/0.0444224881828544}]):0.5[&model=LG+F{0.0360739648625295/0.00817403016018192/0.0731204723670014/0.0634158332875575/0.00508633210070544/0.0584599667569572/0.0907678173356264/0.00808469195719775/0.0230333408157394/0.0373468988114436/0.0403104311704334/0.155694349390339/0.0202319072381197/0.0162738610528345/0.0848837552210433/0.140356691746139/0.0764509045448004/0.00257386290602991/0.015239005589634/0.0444224881828544}]):0.25[&model=LG+F{0.156307450315942/0.0354178371579768/0.0180557427031269/0.0380515713615555/0.0030519653983091/0.0350778895667839/0.0544636552044943/0.0350307372986329/0.0138207568411326/0.00922212307812522/0.024187575385811/0.0384458281233884/0.00499589375806436/0.00401852775897854/0.367798865536553/0.0842185996016544/0.0458730398881744/0.00154440181523049/0.00376298942103276/0.0266549439078237}],(((C1:0.5[&model=LG+F{0.156307450315942/0.0354178371579768/0.0180557427031269/0.0380515713615555/0.0030519653983091/0.0350778895667839/0.0544636552044943/0.0350307372986329/0.0138207568411326/0.00922212307812522/0.024187575385811/0.0384458281233884/0.00499589375806436/0.00401852775897854/0.367798865536553/0.0842185996016544/0.0458730398881744/0.00154440181523049/0.00376298942103276/0.0266549439078237}],C2:0.5[&model=LG+F{0.156307450315942/0.0354178371579768/0.0180557427031269/0.0380515713615555/0.0030519653983091/0.0350778895667839/0.0544636552044943/0.0350307372986329/0.0138207568411326/0.00922212307812522/0.024187575385811/0.0384458281233884/0.00499589375806436/0.00401852775897854/0.367798865536553/0.0842185996016544/0.0458730398881744/0.00154440181523049/0.00376298942103276/0.0266549439078237}]):0.001[&model=LG+F{0.156307450315942/0.0354178371579768/0.0180557427031269/0.0380515713615555/0.0030519653983091/0.0350778895667839/0.0544636552044943/0.0350307372986329/0.0138207568411326/0.00922212307812522/0.024187575385811/0.0384458281233884/0.00499589375806436/0.00401852775897854/0.367798865536553/0.0842185996016544/0.0458730398881744/0.00154440181523049/0.00376298942103276/0.0266549439078237}],(C3:0.5[&model=LG+F{0.156307450315942/0.0354178371579768/0.0180557427031269/0.0380515713615555/0.0030519653983091/0.0350778895667839/0.0544636552044943/0.0350307372986329/0.0138207568411326/0.00922212307812522/0.024187575385811/0.0384458281233884/0.00499589375806436/0.00401852775897854/0.367798865536553/0.0842185996016544/0.0458730398881744/0.00154440181523049/0.00376298942103276/0.0266549439078237}],C4:0.5[&model=LG+F{0.156307450315942/0.0354178371579768/0.0180557427031269/0.0380515713615555/0.0030519653983091/0.0350778895667839/0.0544636552044943/0.0350307372986329/0.0138207568411326/0.00922212307812522/0.024187575385811/0.0384458281233884/0.00499589375806436/0.00401852775897854/0.367798865536553/0.0842185996016544/0.0458730398881744/0.00154440181523049/0.00376298942103276/0.0266549439078237}]):0.001[&model=LG+F{0.156307450315942/0.0354178371579768/0.0180557427031269/0.0380515713615555/0.0030519653983091/0.0350778895667839/0.0544636552044943/0.0350307372986329/0.0138207568411326/0.00922212307812522/0.024187575385811/0.0384458281233884/0.00499589375806436/0.00401852775897854/0.367798865536553/0.0842185996016544/0.0458730398881744/0.00154440181523049/0.00376298942103276/0.0266549439078237}]):0.5[&model=LG+F{0.156307450315942/0.0354178371579768/0.0180557427031269/0.0380515713615555/0.0030519653983091/0.0350778895667839/0.0544636552044943/0.0350307372986329/0.0138207568411326/0.00922212307812522/0.024187575385811/0.0384458281233884/0.00499589375806436/0.00401852775897854/0.367798865536553/0.0842185996016544/0.0458730398881744/0.00154440181523049/0.00376298942103276/0.0266549439078237}],((D1:0.5[&model=LG+F{0.0360739648625295/0.00817403016018192/0.0731204723670014/0.0634158332875575/0.00508633210070544/0.0584599667569572/0.0907678173356264/0.00808469195719775/0.0230333408157394/0.0373468988114436/0.0403104311704334/0.155694349390339/0.0202319072381197/0.0162738610528345/0.0848837552210433/0.140356691746139/0.0764509045448004/0.00257386290602991/0.015239005589634/0.0444224881828544}],D2:0.5[&model=LG+F{0.0360739648625295/0.00817403016018192/0.0731204723670014/0.0634158332875575/0.00508633210070544/0.0584599667569572/0.0907678173356264/0.00808469195719775/0.0230333408157394/0.0373468988114436/0.0403104311704334/0.155694349390339/0.0202319072381197/0.0162738610528345/0.0848837552210433/0.140356691746139/0.0764509045448004/0.00257386290602991/0.015239005589634/0.0444224881828544}]):0.001[&model=LG+F{0.0360739648625295/0.00817403016018192/0.0731204723670014/0.0634158332875575/0.00508633210070544/0.0584599667569572/0.0907678173356264/0.00808469195719775/0.0230333408157394/0.0373468988114436/0.0403104311704334/0.155694349390339/0.0202319072381197/0.0162738610528345/0.0848837552210433/0.140356691746139/0.0764509045448004/0.00257386290602991/0.015239005589634/0.0444224881828544}],(D3:0.5[&model=LG+F{0.0360739648625295/0.00817403016018192/0.0731204723670014/0.0634158332875575/0.00508633210070544/0.0584599667569572/0.0907678173356264/0.00808469195719775/0.0230333408157394/0.0373468988114436/0.0403104311704334/0.155694349390339/0.0202319072381197/0.0162738610528345/0.0848837552210433/0.140356691746139/0.0764509045448004/0.00257386290602991/0.015239005589634/0.0444224881828544}],D4:0.5[&model=LG+F{0.0360739648625295/0.00817403016018192/0.0731204723670014/0.0634158332875575/0.00508633210070544/0.0584599667569572/0.0907678173356264/0.00808469195719775/0.0230333408157394/0.0373468988114436/0.0403104311704334/0.155694349390339/0.0202319072381197/0.0162738610528345/0.0848837552210433/0.140356691746139/0.0764509045448004/0.00257386290602991/0.015239005589634/0.0444224881828544}]):0.001[&model=LG+F{0.0360739648625295/0.00817403016018192/0.0731204723670014/0.0634158332875575/0.00508633210070544/0.0584599667569572/0.0907678173356264/0.00808469195719775/0.0230333408157394/0.0373468988114436/0.0403104311704334/0.155694349390339/0.0202319072381197/0.0162738610528345/0.0848837552210433/0.140356691746139/0.0764509045448004/0.00257386290602991/0.015239005589634/0.0444224881828544}]):0.5[&model=LG+F{0.0360739648625295/0.00817403016018192/0.0731204723670014/0.0634158332875575/0.00508633210070544/0.0584599667569572/0.0907678173356264/0.00808469195719775/0.0230333408157394/0.0373468988114436/0.0403104311704334/0.155694349390339/0.0202319072381197/0.0162738610528345/0.0848837552210433/0.140356691746139/0.0764509045448004/0.00257386290602991/0.015239005589634/0.0444224881828544}]):0.25[&model=LG+F{0.156307450315942/0.0354178371579768/0.0180557427031269/0.0380515713615555/0.0030519653983091/0.0350778895667839/0.0544636552044943/0.0350307372986329/0.0138207568411326/0.00922212307812522/0.024187575385811/0.0384458281233884/0.00499589375806436/0.00401852775897854/0.367798865536553/0.0842185996016544/0.0458730398881744/0.00154440181523049/0.00376298942103276/0.0266549439078237}]);
```
