## Supplementary material for "Modeling site-and-branch-heterogeneity with GFmix": C20pi18.nwk

```
((((A1:0.5[&model=LG+F{0.1150724641794/0.0800746822626749/0.0390572949746822/0.0384376906860357/0.00614388090899187/0.0782480494580973/0.0918529718041678/0.0225735927646822/0.0245468745738053/0.033827660569011/0.0374311934257696/0.0827237729469489/0.0145292254152071/0.00607315393608697/0.0143138565118478/0.0946463548408875/0.137134505641917/0.00220286419049346/0.00745309961663336/0.0736573356743439}],A2:0.5[&model=LG+F{0.1150724641794/0.0800746822626749/0.0390572949746822/0.0384376906860357/0.00614388090899187/0.0782480494580973/0.0918529718041678/0.0225735927646822/0.0245468745738053/0.033827660569011/0.0374311934257696/0.0827237729469489/0.0145292254152071/0.00607315393608697/0.0143138565118478/0.0946463548408875/0.137134505641917/0.00220286419049346/0.00745309961663336/0.0736573356743439}]):0.001[&model=LG+F{0.1150724641794/0.0800746822626749/0.0390572949746822/0.0384376906860357/0.00614388090899187/0.0782480494580973/0.0918529718041678/0.0225735927646822/0.0245468745738053/0.033827660569011/0.0374311934257696/0.0827237729469489/0.0145292254152071/0.00607315393608697/0.0143138565118478/0.0946463548408875/0.137134505641917/0.00220286419049346/0.00745309961663336/0.0736573356743439}],(A3:0.5[&model=LG+F{0.1150724641794/0.0800746822626749/0.0390572949746822/0.0384376906860357/0.00614388090899187/0.0782480494580973/0.0918529718041678/0.0225735927646822/0.0245468745738053/0.033827660569011/0.0374311934257696/0.0827237729469489/0.0145292254152071/0.00607315393608697/0.0143138565118478/0.0946463548408875/0.137134505641917/0.00220286419049346/0.00745309961663336/0.0736573356743439}],A4:0.5[&model=LG+F{0.1150724641794/0.0800746822626749/0.0390572949746822/0.0384376906860357/0.00614388090899187/0.0782480494580973/0.0918529718041678/0.0225735927646822/0.0245468745738053/0.033827660569011/0.0374311934257696/0.0827237729469489/0.0145292254152071/0.00607315393608697/0.0143138565118478/0.0946463548408875/0.137134505641917/0.00220286419049346/0.00745309961663336/0.0736573356743439}]):0.001[&model=LG+F{0.1150724641794/0.0800746822626749/0.0390572949746822/0.0384376906860357/0.00614388090899187/0.0782480494580973/0.0918529718041678/0.0225735927646822/0.0245468745738053/0.033827660569011/0.0374311934257696/0.0827237729469489/0.0145292254152071/0.00607315393608697/0.0143138565118478/0.0946463548408875/0.137134505641917/0.00220286419049346/0.00745309961663336/0.0736573356743439}]):0.5[&model=LG+F{0.1150724641794/0.0800746822626749/0.0390572949746822/0.0384376906860357/0.00614388090899187/0.0782480494580973/0.0918529718041678/0.0225735927646822/0.0245468745738053/0.033827660569011/0.0374311934257696/0.0827237729469489/0.0145292254152071/0.00607315393608697/0.0143138565118478/0.0946463548408875/0.137134505641917/0.00220286419049346/0.00745309961663336/0.0736573356743439}],((B1:0.5[&model=LG+F{0.0149946992727139/0.0104342579995073/0.0893054453549796/0.0361688368969311/0.00578122729397547/0.0736293176785749/0.0864311850266882/0.00294148767409218/0.023097951176134/0.0773477603707803/0.0352217499467519/0.189149898610755/0.0332214237368217/0.0138864127001925/0.00186518969032695/0.0890596836082243/0.129039894930674/0.00207283617173687/0.017041691724169/0.0693095790282665}],B2:0.5[&model=LG+F{0.0149946992727139/0.0104342579995073/0.0893054453549796/0.0361688368969311/0.00578122729397547/0.0736293176785749/0.0864311850266882/0.00294148767409218/0.023097951176134/0.0773477603707803/0.0352217499467519/0.189149898610755/0.0332214237368217/0.0138864127001925/0.00186518969032695/0.0890596836082243/0.129039894930674/0.00207283617173687/0.017041691724169/0.0693095790282665}]):0.001[&model=LG+F{0.0149946992727139/0.0104342579995073/0.0893054453549796/0.0361688368969311/0.00578122729397547/0.0736293176785749/0.0864311850266882/0.00294148767409218/0.023097951176134/0.0773477603707803/0.0352217499467519/0.189149898610755/0.0332214237368217/0.0138864127001925/0.00186518969032695/0.0890596836082243/0.129039894930674/0.00207283617173687/0.017041691724169/0.0693095790282665}],(B3:0.5[&model=LG+F{0.0149946992727139/0.0104342579995073/0.0893054453549796/0.0361688368969311/0.00578122729397547/0.0736293176785749/0.0864311850266882/0.00294148767409218/0.023097951176134/0.0773477603707803/0.0352217499467519/0.189149898610755/0.0332214237368217/0.0138864127001925/0.00186518969032695/0.0890596836082243/0.129039894930674/0.00207283617173687/0.017041691724169/0.0693095790282665}],B4:0.5[&model=LG+F{0.0149946992727139/0.0104342579995073/0.0893054453549796/0.0361688368969311/0.00578122729397547/0.0736293176785749/0.0864311850266882/0.00294148767409218/0.023097951176134/0.0773477603707803/0.0352217499467519/0.189149898610755/0.0332214237368217/0.0138864127001925/0.00186518969032695/0.0890596836082243/0.129039894930674/0.00207283617173687/0.017041691724169/0.0693095790282665}]):0.001[&model=LG+F{0.0149946992727139/0.0104342579995073/0.0893054453549796/0.0361688368969311/0.00578122729397547/0.0736293176785749/0.0864311850266882/0.00294148767409218/0.023097951176134/0.0773477603707803/0.0352217499467519/0.189149898610755/0.0332214237368217/0.0138864127001925/0.00186518969032695/0.0890596836082243/0.129039894930674/0.00207283617173687/0.017041691724169/0.0693095790282665}]):0.5[&model=LG+F{0.0149946992727139/0.0104342579995073/0.0893054453549796/0.0361688368969311/0.00578122729397547/0.0736293176785749/0.0864311850266882/0.00294148767409218/0.023097951176134/0.0773477603707803/0.0352217499467519/0.189149898610755/0.0332214237368217/0.0138864127001925/0.00186518969032695/0.0890596836082243/0.129039894930674/0.00207283617173687/0.017041691724169/0.0693095790282665}]):0.25[&model=LG+F{0.1150724641794/0.0800746822626749/0.0390572949746822/0.0384376906860357/0.00614388090899187/0.0782480494580973/0.0918529718041678/0.0225735927646822/0.0245468745738053/0.033827660569011/0.0374311934257696/0.0827237729469489/0.0145292254152071/0.00607315393608697/0.0143138565118478/0.0946463548408875/0.137134505641917/0.00220286419049346/0.00745309961663336/0.0736573356743439}],(((C1:0.5[&model=LG+F{0.1150724641794/0.0800746822626749/0.0390572949746822/0.0384376906860357/0.00614388090899187/0.0782480494580973/0.0918529718041678/0.0225735927646822/0.0245468745738053/0.033827660569011/0.0374311934257696/0.0827237729469489/0.0145292254152071/0.00607315393608697/0.0143138565118478/0.0946463548408875/0.137134505641917/0.00220286419049346/0.00745309961663336/0.0736573356743439}],C2:0.5[&model=LG+F{0.1150724641794/0.0800746822626749/0.0390572949746822/0.0384376906860357/0.00614388090899187/0.0782480494580973/0.0918529718041678/0.0225735927646822/0.0245468745738053/0.033827660569011/0.0374311934257696/0.0827237729469489/0.0145292254152071/0.00607315393608697/0.0143138565118478/0.0946463548408875/0.137134505641917/0.00220286419049346/0.00745309961663336/0.0736573356743439}]):0.001[&model=LG+F{0.1150724641794/0.0800746822626749/0.0390572949746822/0.0384376906860357/0.00614388090899187/0.0782480494580973/0.0918529718041678/0.0225735927646822/0.0245468745738053/0.033827660569011/0.0374311934257696/0.0827237729469489/0.0145292254152071/0.00607315393608697/0.0143138565118478/0.0946463548408875/0.137134505641917/0.00220286419049346/0.00745309961663336/0.0736573356743439}],(C3:0.5[&model=LG+F{0.1150724641794/0.0800746822626749/0.0390572949746822/0.0384376906860357/0.00614388090899187/0.0782480494580973/0.0918529718041678/0.0225735927646822/0.0245468745738053/0.033827660569011/0.0374311934257696/0.0827237729469489/0.0145292254152071/0.00607315393608697/0.0143138565118478/0.0946463548408875/0.137134505641917/0.00220286419049346/0.00745309961663336/0.0736573356743439}],C4:0.5[&model=LG+F{0.1150724641794/0.0800746822626749/0.0390572949746822/0.0384376906860357/0.00614388090899187/0.0782480494580973/0.0918529718041678/0.0225735927646822/0.0245468745738053/0.033827660569011/0.0374311934257696/0.0827237729469489/0.0145292254152071/0.00607315393608697/0.0143138565118478/0.0946463548408875/0.137134505641917/0.00220286419049346/0.00745309961663336/0.0736573356743439}]):0.001[&model=LG+F{0.1150724641794/0.0800746822626749/0.0390572949746822/0.0384376906860357/0.00614388090899187/0.0782480494580973/0.0918529718041678/0.0225735927646822/0.0245468745738053/0.033827660569011/0.0374311934257696/0.0827237729469489/0.0145292254152071/0.00607315393608697/0.0143138565118478/0.0946463548408875/0.137134505641917/0.00220286419049346/0.00745309961663336/0.0736573356743439}]):0.5[&model=LG+F{0.1150724641794/0.0800746822626749/0.0390572949746822/0.0384376906860357/0.00614388090899187/0.0782480494580973/0.0918529718041678/0.0225735927646822/0.0245468745738053/0.033827660569011/0.0374311934257696/0.0827237729469489/0.0145292254152071/0.00607315393608697/0.0143138565118478/0.0946463548408875/0.137134505641917/0.00220286419049346/0.00745309961663336/0.0736573356743439}],((D1:0.5[&model=LG+F{0.0149946992727139/0.0104342579995073/0.0893054453549796/0.0361688368969311/0.00578122729397547/0.0736293176785749/0.0864311850266882/0.00294148767409218/0.023097951176134/0.0773477603707803/0.0352217499467519/0.189149898610755/0.0332214237368217/0.0138864127001925/0.00186518969032695/0.0890596836082243/0.129039894930674/0.00207283617173687/0.017041691724169/0.0693095790282665}],D2:0.5[&model=LG+F{0.0149946992727139/0.0104342579995073/0.0893054453549796/0.0361688368969311/0.00578122729397547/0.0736293176785749/0.0864311850266882/0.00294148767409218/0.023097951176134/0.0773477603707803/0.0352217499467519/0.189149898610755/0.0332214237368217/0.0138864127001925/0.00186518969032695/0.0890596836082243/0.129039894930674/0.00207283617173687/0.017041691724169/0.0693095790282665}]):0.001[&model=LG+F{0.0149946992727139/0.0104342579995073/0.0893054453549796/0.0361688368969311/0.00578122729397547/0.0736293176785749/0.0864311850266882/0.00294148767409218/0.023097951176134/0.0773477603707803/0.0352217499467519/0.189149898610755/0.0332214237368217/0.0138864127001925/0.00186518969032695/0.0890596836082243/0.129039894930674/0.00207283617173687/0.017041691724169/0.0693095790282665}],(D3:0.5[&model=LG+F{0.0149946992727139/0.0104342579995073/0.0893054453549796/0.0361688368969311/0.00578122729397547/0.0736293176785749/0.0864311850266882/0.00294148767409218/0.023097951176134/0.0773477603707803/0.0352217499467519/0.189149898610755/0.0332214237368217/0.0138864127001925/0.00186518969032695/0.0890596836082243/0.129039894930674/0.00207283617173687/0.017041691724169/0.0693095790282665}],D4:0.5[&model=LG+F{0.0149946992727139/0.0104342579995073/0.0893054453549796/0.0361688368969311/0.00578122729397547/0.0736293176785749/0.0864311850266882/0.00294148767409218/0.023097951176134/0.0773477603707803/0.0352217499467519/0.189149898610755/0.0332214237368217/0.0138864127001925/0.00186518969032695/0.0890596836082243/0.129039894930674/0.00207283617173687/0.017041691724169/0.0693095790282665}]):0.001[&model=LG+F{0.0149946992727139/0.0104342579995073/0.0893054453549796/0.0361688368969311/0.00578122729397547/0.0736293176785749/0.0864311850266882/0.00294148767409218/0.023097951176134/0.0773477603707803/0.0352217499467519/0.189149898610755/0.0332214237368217/0.0138864127001925/0.00186518969032695/0.0890596836082243/0.129039894930674/0.00207283617173687/0.017041691724169/0.0693095790282665}]):0.5[&model=LG+F{0.0149946992727139/0.0104342579995073/0.0893054453549796/0.0361688368969311/0.00578122729397547/0.0736293176785749/0.0864311850266882/0.00294148767409218/0.023097951176134/0.0773477603707803/0.0352217499467519/0.189149898610755/0.0332214237368217/0.0138864127001925/0.00186518969032695/0.0890596836082243/0.129039894930674/0.00207283617173687/0.017041691724169/0.0693095790282665}]):0.25[&model=LG+F{0.1150724641794/0.0800746822626749/0.0390572949746822/0.0384376906860357/0.00614388090899187/0.0782480494580973/0.0918529718041678/0.0225735927646822/0.0245468745738053/0.033827660569011/0.0374311934257696/0.0827237729469489/0.0145292254152071/0.00607315393608697/0.0143138565118478/0.0946463548408875/0.137134505641917/0.00220286419049346/0.00745309961663336/0.0736573356743439}]);
```
