## Supplementary material for "Modeling site-and-branch-heterogeneity with GFmix": C20pi19.nwk

```
((((A1:0.5[&model=LG+F{0.0936039794518974/0.100515230682348/0.0466459947973919/0.0802062419593882/0.00206627453051745/0.145141757391991/0.19409633324945/0.0255964403187276/0.0267522217972512/0.00666047166577391/0.0189586126631145/0.131203913848947/0.00605946317362042/0.00207361685933831/0.00956846192345187/0.0454149704866638/0.0449506962349032/0.00107337137754641/0.0044348089905183/0.014977852084647}],A2:0.5[&model=LG+F{0.0936039794518974/0.100515230682348/0.0466459947973919/0.0802062419593882/0.00206627453051745/0.145141757391991/0.19409633324945/0.0255964403187276/0.0267522217972512/0.00666047166577391/0.0189586126631145/0.131203913848947/0.00605946317362042/0.00207361685933831/0.00956846192345187/0.0454149704866638/0.0449506962349032/0.00107337137754641/0.0044348089905183/0.014977852084647}]):0.001[&model=LG+F{0.0936039794518974/0.100515230682348/0.0466459947973919/0.0802062419593882/0.00206627453051745/0.145141757391991/0.19409633324945/0.0255964403187276/0.0267522217972512/0.00666047166577391/0.0189586126631145/0.131203913848947/0.00605946317362042/0.00207361685933831/0.00956846192345187/0.0454149704866638/0.0449506962349032/0.00107337137754641/0.0044348089905183/0.014977852084647}],(A3:0.5[&model=LG+F{0.0936039794518974/0.100515230682348/0.0466459947973919/0.0802062419593882/0.00206627453051745/0.145141757391991/0.19409633324945/0.0255964403187276/0.0267522217972512/0.00666047166577391/0.0189586126631145/0.131203913848947/0.00605946317362042/0.00207361685933831/0.00956846192345187/0.0454149704866638/0.0449506962349032/0.00107337137754641/0.0044348089905183/0.014977852084647}],A4:0.5[&model=LG+F{0.0936039794518974/0.100515230682348/0.0466459947973919/0.0802062419593882/0.00206627453051745/0.145141757391991/0.19409633324945/0.0255964403187276/0.0267522217972512/0.00666047166577391/0.0189586126631145/0.131203913848947/0.00605946317362042/0.00207361685933831/0.00956846192345187/0.0454149704866638/0.0449506962349032/0.00107337137754641/0.0044348089905183/0.014977852084647}]):0.001[&model=LG+F{0.0936039794518974/0.100515230682348/0.0466459947973919/0.0802062419593882/0.00206627453051745/0.145141757391991/0.19409633324945/0.0255964403187276/0.0267522217972512/0.00666047166577391/0.0189586126631145/0.131203913848947/0.00605946317362042/0.00207361685933831/0.00956846192345187/0.0454149704866638/0.0449506962349032/0.00107337137754641/0.0044348089905183/0.014977852084647}]):0.5[&model=LG+F{0.0936039794518974/0.100515230682348/0.0466459947973919/0.0802062419593882/0.00206627453051745/0.145141757391991/0.19409633324945/0.0255964403187276/0.0267522217972512/0.00666047166577391/0.0189586126631145/0.131203913848947/0.00605946317362042/0.00207361685933831/0.00956846192345187/0.0454149704866638/0.0449506962349032/0.00107337137754641/0.0044348089905183/0.014977852084647}],((B1:0.5[&model=LG+F{0.0119547831210644/0.0128374647125846/0.10453727634309/0.0739718475212677/0.00190566395799853/0.133859955091842/0.179009314198206/0.00326909063560603/0.0246727838544462/0.0149266313243953/0.0174849683873828/0.294038102497265/0.013579724883624/0.00464713550640066/0.00122205153847988/0.0418848856392422/0.041456699212347/0.000989938712173541/0.00993874940355127/0.0138136305047506}],B2:0.5[&model=LG+F{0.0119547831210644/0.0128374647125846/0.10453727634309/0.0739718475212677/0.00190566395799853/0.133859955091842/0.179009314198206/0.00326909063560603/0.0246727838544462/0.0149266313243953/0.0174849683873828/0.294038102497265/0.013579724883624/0.00464713550640066/0.00122205153847988/0.0418848856392422/0.041456699212347/0.000989938712173541/0.00993874940355127/0.0138136305047506}]):0.001[&model=LG+F{0.0119547831210644/0.0128374647125846/0.10453727634309/0.0739718475212677/0.00190566395799853/0.133859955091842/0.179009314198206/0.00326909063560603/0.0246727838544462/0.0149266313243953/0.0174849683873828/0.294038102497265/0.013579724883624/0.00464713550640066/0.00122205153847988/0.0418848856392422/0.041456699212347/0.000989938712173541/0.00993874940355127/0.0138136305047506}],(B3:0.5[&model=LG+F{0.0119547831210644/0.0128374647125846/0.10453727634309/0.0739718475212677/0.00190566395799853/0.133859955091842/0.179009314198206/0.00326909063560603/0.0246727838544462/0.0149266313243953/0.0174849683873828/0.294038102497265/0.013579724883624/0.00464713550640066/0.00122205153847988/0.0418848856392422/0.041456699212347/0.000989938712173541/0.00993874940355127/0.0138136305047506}],B4:0.5[&model=LG+F{0.0119547831210644/0.0128374647125846/0.10453727634309/0.0739718475212677/0.00190566395799853/0.133859955091842/0.179009314198206/0.00326909063560603/0.0246727838544462/0.0149266313243953/0.0174849683873828/0.294038102497265/0.013579724883624/0.00464713550640066/0.00122205153847988/0.0418848856392422/0.041456699212347/0.000989938712173541/0.00993874940355127/0.0138136305047506}]):0.001[&model=LG+F{0.0119547831210644/0.0128374647125846/0.10453727634309/0.0739718475212677/0.00190566395799853/0.133859955091842/0.179009314198206/0.00326909063560603/0.0246727838544462/0.0149266313243953/0.0174849683873828/0.294038102497265/0.013579724883624/0.00464713550640066/0.00122205153847988/0.0418848856392422/0.041456699212347/0.000989938712173541/0.00993874940355127/0.0138136305047506}]):0.5[&model=LG+F{0.0119547831210644/0.0128374647125846/0.10453727634309/0.0739718475212677/0.00190566395799853/0.133859955091842/0.179009314198206/0.00326909063560603/0.0246727838544462/0.0149266313243953/0.0174849683873828/0.294038102497265/0.013579724883624/0.00464713550640066/0.00122205153847988/0.0418848856392422/0.041456699212347/0.000989938712173541/0.00993874940355127/0.0138136305047506}]):0.25[&model=LG+F{0.0936039794518974/0.100515230682348/0.0466459947973919/0.0802062419593882/0.00206627453051745/0.145141757391991/0.19409633324945/0.0255964403187276/0.0267522217972512/0.00666047166577391/0.0189586126631145/0.131203913848947/0.00605946317362042/0.00207361685933831/0.00956846192345187/0.0454149704866638/0.0449506962349032/0.00107337137754641/0.0044348089905183/0.014977852084647}],(((C1:0.5[&model=LG+F{0.0936039794518974/0.100515230682348/0.0466459947973919/0.0802062419593882/0.00206627453051745/0.145141757391991/0.19409633324945/0.0255964403187276/0.0267522217972512/0.00666047166577391/0.0189586126631145/0.131203913848947/0.00605946317362042/0.00207361685933831/0.00956846192345187/0.0454149704866638/0.0449506962349032/0.00107337137754641/0.0044348089905183/0.014977852084647}],C2:0.5[&model=LG+F{0.0936039794518974/0.100515230682348/0.0466459947973919/0.0802062419593882/0.00206627453051745/0.145141757391991/0.19409633324945/0.0255964403187276/0.0267522217972512/0.00666047166577391/0.0189586126631145/0.131203913848947/0.00605946317362042/0.00207361685933831/0.00956846192345187/0.0454149704866638/0.0449506962349032/0.00107337137754641/0.0044348089905183/0.014977852084647}]):0.001[&model=LG+F{0.0936039794518974/0.100515230682348/0.0466459947973919/0.0802062419593882/0.00206627453051745/0.145141757391991/0.19409633324945/0.0255964403187276/0.0267522217972512/0.00666047166577391/0.0189586126631145/0.131203913848947/0.00605946317362042/0.00207361685933831/0.00956846192345187/0.0454149704866638/0.0449506962349032/0.00107337137754641/0.0044348089905183/0.014977852084647}],(C3:0.5[&model=LG+F{0.0936039794518974/0.100515230682348/0.0466459947973919/0.0802062419593882/0.00206627453051745/0.145141757391991/0.19409633324945/0.0255964403187276/0.0267522217972512/0.00666047166577391/0.0189586126631145/0.131203913848947/0.00605946317362042/0.00207361685933831/0.00956846192345187/0.0454149704866638/0.0449506962349032/0.00107337137754641/0.0044348089905183/0.014977852084647}],C4:0.5[&model=LG+F{0.0936039794518974/0.100515230682348/0.0466459947973919/0.0802062419593882/0.00206627453051745/0.145141757391991/0.19409633324945/0.0255964403187276/0.0267522217972512/0.00666047166577391/0.0189586126631145/0.131203913848947/0.00605946317362042/0.00207361685933831/0.00956846192345187/0.0454149704866638/0.0449506962349032/0.00107337137754641/0.0044348089905183/0.014977852084647}]):0.001[&model=LG+F{0.0936039794518974/0.100515230682348/0.0466459947973919/0.0802062419593882/0.00206627453051745/0.145141757391991/0.19409633324945/0.0255964403187276/0.0267522217972512/0.00666047166577391/0.0189586126631145/0.131203913848947/0.00605946317362042/0.00207361685933831/0.00956846192345187/0.0454149704866638/0.0449506962349032/0.00107337137754641/0.0044348089905183/0.014977852084647}]):0.5[&model=LG+F{0.0936039794518974/0.100515230682348/0.0466459947973919/0.0802062419593882/0.00206627453051745/0.145141757391991/0.19409633324945/0.0255964403187276/0.0267522217972512/0.00666047166577391/0.0189586126631145/0.131203913848947/0.00605946317362042/0.00207361685933831/0.00956846192345187/0.0454149704866638/0.0449506962349032/0.00107337137754641/0.0044348089905183/0.014977852084647}],((D1:0.5[&model=LG+F{0.0119547831210644/0.0128374647125846/0.10453727634309/0.0739718475212677/0.00190566395799853/0.133859955091842/0.179009314198206/0.00326909063560603/0.0246727838544462/0.0149266313243953/0.0174849683873828/0.294038102497265/0.013579724883624/0.00464713550640066/0.00122205153847988/0.0418848856392422/0.041456699212347/0.000989938712173541/0.00993874940355127/0.0138136305047506}],D2:0.5[&model=LG+F{0.0119547831210644/0.0128374647125846/0.10453727634309/0.0739718475212677/0.00190566395799853/0.133859955091842/0.179009314198206/0.00326909063560603/0.0246727838544462/0.0149266313243953/0.0174849683873828/0.294038102497265/0.013579724883624/0.00464713550640066/0.00122205153847988/0.0418848856392422/0.041456699212347/0.000989938712173541/0.00993874940355127/0.0138136305047506}]):0.001[&model=LG+F{0.0119547831210644/0.0128374647125846/0.10453727634309/0.0739718475212677/0.00190566395799853/0.133859955091842/0.179009314198206/0.00326909063560603/0.0246727838544462/0.0149266313243953/0.0174849683873828/0.294038102497265/0.013579724883624/0.00464713550640066/0.00122205153847988/0.0418848856392422/0.041456699212347/0.000989938712173541/0.00993874940355127/0.0138136305047506}],(D3:0.5[&model=LG+F{0.0119547831210644/0.0128374647125846/0.10453727634309/0.0739718475212677/0.00190566395799853/0.133859955091842/0.179009314198206/0.00326909063560603/0.0246727838544462/0.0149266313243953/0.0174849683873828/0.294038102497265/0.013579724883624/0.00464713550640066/0.00122205153847988/0.0418848856392422/0.041456699212347/0.000989938712173541/0.00993874940355127/0.0138136305047506}],D4:0.5[&model=LG+F{0.0119547831210644/0.0128374647125846/0.10453727634309/0.0739718475212677/0.00190566395799853/0.133859955091842/0.179009314198206/0.00326909063560603/0.0246727838544462/0.0149266313243953/0.0174849683873828/0.294038102497265/0.013579724883624/0.00464713550640066/0.00122205153847988/0.0418848856392422/0.041456699212347/0.000989938712173541/0.00993874940355127/0.0138136305047506}]):0.001[&model=LG+F{0.0119547831210644/0.0128374647125846/0.10453727634309/0.0739718475212677/0.00190566395799853/0.133859955091842/0.179009314198206/0.00326909063560603/0.0246727838544462/0.0149266313243953/0.0174849683873828/0.294038102497265/0.013579724883624/0.00464713550640066/0.00122205153847988/0.0418848856392422/0.041456699212347/0.000989938712173541/0.00993874940355127/0.0138136305047506}]):0.5[&model=LG+F{0.0119547831210644/0.0128374647125846/0.10453727634309/0.0739718475212677/0.00190566395799853/0.133859955091842/0.179009314198206/0.00326909063560603/0.0246727838544462/0.0149266313243953/0.0174849683873828/0.294038102497265/0.013579724883624/0.00464713550640066/0.00122205153847988/0.0418848856392422/0.041456699212347/0.000989938712173541/0.00993874940355127/0.0138136305047506}]):0.25[&model=LG+F{0.0936039794518974/0.100515230682348/0.0466459947973919/0.0802062419593882/0.00206627453051745/0.145141757391991/0.19409633324945/0.0255964403187276/0.0267522217972512/0.00666047166577391/0.0189586126631145/0.131203913848947/0.00605946317362042/0.00207361685933831/0.00956846192345187/0.0454149704866638/0.0449506962349032/0.00107337137754641/0.0044348089905183/0.014977852084647}]);
```
