## Supplementary material for "Modeling site-and-branch-heterogeneity with GFmix": C20pi20.nwk

```
((((A1:0.5[&model=LG+F{0.0646012790912534/0.0154392699196657/0.0441299259201931/0.293289912553031/0.00110785184938111/0.0595440012301224/0.338612029394065/0.0328077509244101/0.0139160277810147/0.00274122216681801/0.00623178111261229/0.0326303473023002/0.00245119359311873/0.00152974200393531/0.0174252980181278/0.0356363258177003/0.0248768019313987/0.000862364348714081/0.00344052535657817/0.00872623931909736}],A2:0.5[&model=LG+F{0.0646012790912534/0.0154392699196657/0.0441299259201931/0.293289912553031/0.00110785184938111/0.0595440012301224/0.338612029394065/0.0328077509244101/0.0139160277810147/0.00274122216681801/0.00623178111261229/0.0326303473023002/0.00245119359311873/0.00152974200393531/0.0174252980181278/0.0356363258177003/0.0248768019313987/0.000862364348714081/0.00344052535657817/0.00872623931909736}]):0.001[&model=LG+F{0.0646012790912534/0.0154392699196657/0.0441299259201931/0.293289912553031/0.00110785184938111/0.0595440012301224/0.338612029394065/0.0328077509244101/0.0139160277810147/0.00274122216681801/0.00623178111261229/0.0326303473023002/0.00245119359311873/0.00152974200393531/0.0174252980181278/0.0356363258177003/0.0248768019313987/0.000862364348714081/0.00344052535657817/0.00872623931909736}],(A3:0.5[&model=LG+F{0.0646012790912534/0.0154392699196657/0.0441299259201931/0.293289912553031/0.00110785184938111/0.0595440012301224/0.338612029394065/0.0328077509244101/0.0139160277810147/0.00274122216681801/0.00623178111261229/0.0326303473023002/0.00245119359311873/0.00152974200393531/0.0174252980181278/0.0356363258177003/0.0248768019313987/0.000862364348714081/0.00344052535657817/0.00872623931909736}],A4:0.5[&model=LG+F{0.0646012790912534/0.0154392699196657/0.0441299259201931/0.293289912553031/0.00110785184938111/0.0595440012301224/0.338612029394065/0.0328077509244101/0.0139160277810147/0.00274122216681801/0.00623178111261229/0.0326303473023002/0.00245119359311873/0.00152974200393531/0.0174252980181278/0.0356363258177003/0.0248768019313987/0.000862364348714081/0.00344052535657817/0.00872623931909736}]):0.001[&model=LG+F{0.0646012790912534/0.0154392699196657/0.0441299259201931/0.293289912553031/0.00110785184938111/0.0595440012301224/0.338612029394065/0.0328077509244101/0.0139160277810147/0.00274122216681801/0.00623178111261229/0.0326303473023002/0.00245119359311873/0.00152974200393531/0.0174252980181278/0.0356363258177003/0.0248768019313987/0.000862364348714081/0.00344052535657817/0.00872623931909736}]):0.5[&model=LG+F{0.0646012790912534/0.0154392699196657/0.0441299259201931/0.293289912553031/0.00110785184938111/0.0595440012301224/0.338612029394065/0.0328077509244101/0.0139160277810147/0.00274122216681801/0.00623178111261229/0.0326303473023002/0.00245119359311873/0.00152974200393531/0.0174252980181278/0.0356363258177003/0.0248768019313987/0.000862364348714081/0.00344052535657817/0.00872623931909736}],((B1:0.5[&model=LG+F{0.00883939902809466/0.0021125567394665/0.105955682344069/0.289794178461558/0.00109464731928162/0.0588342939195949/0.334576099195744/0.00448908761118425/0.0137501620943686/0.00658165766394331/0.00615750426655125/0.0783452643857065/0.00588530083159425/0.00367290119930118/0.00238430514894485/0.0352115750379296/0.0245802943432535/0.000852085793864276/0.00826068034733553/0.00862223092681212}],B2:0.5[&model=LG+F{0.00883939902809466/0.0021125567394665/0.105955682344069/0.289794178461558/0.00109464731928162/0.0588342939195949/0.334576099195744/0.00448908761118425/0.0137501620943686/0.00658165766394331/0.00615750426655125/0.0783452643857065/0.00588530083159425/0.00367290119930118/0.00238430514894485/0.0352115750379296/0.0245802943432535/0.000852085793864276/0.00826068034733553/0.00862223092681212}]):0.001[&model=LG+F{0.00883939902809466/0.0021125567394665/0.105955682344069/0.289794178461558/0.00109464731928162/0.0588342939195949/0.334576099195744/0.00448908761118425/0.0137501620943686/0.00658165766394331/0.00615750426655125/0.0783452643857065/0.00588530083159425/0.00367290119930118/0.00238430514894485/0.0352115750379296/0.0245802943432535/0.000852085793864276/0.00826068034733553/0.00862223092681212}],(B3:0.5[&model=LG+F{0.00883939902809466/0.0021125567394665/0.105955682344069/0.289794178461558/0.00109464731928162/0.0588342939195949/0.334576099195744/0.00448908761118425/0.0137501620943686/0.00658165766394331/0.00615750426655125/0.0783452643857065/0.00588530083159425/0.00367290119930118/0.00238430514894485/0.0352115750379296/0.0245802943432535/0.000852085793864276/0.00826068034733553/0.00862223092681212}],B4:0.5[&model=LG+F{0.00883939902809466/0.0021125567394665/0.105955682344069/0.289794178461558/0.00109464731928162/0.0588342939195949/0.334576099195744/0.00448908761118425/0.0137501620943686/0.00658165766394331/0.00615750426655125/0.0783452643857065/0.00588530083159425/0.00367290119930118/0.00238430514894485/0.0352115750379296/0.0245802943432535/0.000852085793864276/0.00826068034733553/0.00862223092681212}]):0.001[&model=LG+F{0.00883939902809466/0.0021125567394665/0.105955682344069/0.289794178461558/0.00109464731928162/0.0588342939195949/0.334576099195744/0.00448908761118425/0.0137501620943686/0.00658165766394331/0.00615750426655125/0.0783452643857065/0.00588530083159425/0.00367290119930118/0.00238430514894485/0.0352115750379296/0.0245802943432535/0.000852085793864276/0.00826068034733553/0.00862223092681212}]):0.5[&model=LG+F{0.00883939902809466/0.0021125567394665/0.105955682344069/0.289794178461558/0.00109464731928162/0.0588342939195949/0.334576099195744/0.00448908761118425/0.0137501620943686/0.00658165766394331/0.00615750426655125/0.0783452643857065/0.00588530083159425/0.00367290119930118/0.00238430514894485/0.0352115750379296/0.0245802943432535/0.000852085793864276/0.00826068034733553/0.00862223092681212}]):0.25[&model=LG+F{0.0646012790912534/0.0154392699196657/0.0441299259201931/0.293289912553031/0.00110785184938111/0.0595440012301224/0.338612029394065/0.0328077509244101/0.0139160277810147/0.00274122216681801/0.00623178111261229/0.0326303473023002/0.00245119359311873/0.00152974200393531/0.0174252980181278/0.0356363258177003/0.0248768019313987/0.000862364348714081/0.00344052535657817/0.00872623931909736}],(((C1:0.5[&model=LG+F{0.0646012790912534/0.0154392699196657/0.0441299259201931/0.293289912553031/0.00110785184938111/0.0595440012301224/0.338612029394065/0.0328077509244101/0.0139160277810147/0.00274122216681801/0.00623178111261229/0.0326303473023002/0.00245119359311873/0.00152974200393531/0.0174252980181278/0.0356363258177003/0.0248768019313987/0.000862364348714081/0.00344052535657817/0.00872623931909736}],C2:0.5[&model=LG+F{0.0646012790912534/0.0154392699196657/0.0441299259201931/0.293289912553031/0.00110785184938111/0.0595440012301224/0.338612029394065/0.0328077509244101/0.0139160277810147/0.00274122216681801/0.00623178111261229/0.0326303473023002/0.00245119359311873/0.00152974200393531/0.0174252980181278/0.0356363258177003/0.0248768019313987/0.000862364348714081/0.00344052535657817/0.00872623931909736}]):0.001[&model=LG+F{0.0646012790912534/0.0154392699196657/0.0441299259201931/0.293289912553031/0.00110785184938111/0.0595440012301224/0.338612029394065/0.0328077509244101/0.0139160277810147/0.00274122216681801/0.00623178111261229/0.0326303473023002/0.00245119359311873/0.00152974200393531/0.0174252980181278/0.0356363258177003/0.0248768019313987/0.000862364348714081/0.00344052535657817/0.00872623931909736}],(C3:0.5[&model=LG+F{0.0646012790912534/0.0154392699196657/0.0441299259201931/0.293289912553031/0.00110785184938111/0.0595440012301224/0.338612029394065/0.0328077509244101/0.0139160277810147/0.00274122216681801/0.00623178111261229/0.0326303473023002/0.00245119359311873/0.00152974200393531/0.0174252980181278/0.0356363258177003/0.0248768019313987/0.000862364348714081/0.00344052535657817/0.00872623931909736}],C4:0.5[&model=LG+F{0.0646012790912534/0.0154392699196657/0.0441299259201931/0.293289912553031/0.00110785184938111/0.0595440012301224/0.338612029394065/0.0328077509244101/0.0139160277810147/0.00274122216681801/0.00623178111261229/0.0326303473023002/0.00245119359311873/0.00152974200393531/0.0174252980181278/0.0356363258177003/0.0248768019313987/0.000862364348714081/0.00344052535657817/0.00872623931909736}]):0.001[&model=LG+F{0.0646012790912534/0.0154392699196657/0.0441299259201931/0.293289912553031/0.00110785184938111/0.0595440012301224/0.338612029394065/0.0328077509244101/0.0139160277810147/0.00274122216681801/0.00623178111261229/0.0326303473023002/0.00245119359311873/0.00152974200393531/0.0174252980181278/0.0356363258177003/0.0248768019313987/0.000862364348714081/0.00344052535657817/0.00872623931909736}]):0.5[&model=LG+F{0.0646012790912534/0.0154392699196657/0.0441299259201931/0.293289912553031/0.00110785184938111/0.0595440012301224/0.338612029394065/0.0328077509244101/0.0139160277810147/0.00274122216681801/0.00623178111261229/0.0326303473023002/0.00245119359311873/0.00152974200393531/0.0174252980181278/0.0356363258177003/0.0248768019313987/0.000862364348714081/0.00344052535657817/0.00872623931909736}],((D1:0.5[&model=LG+F{0.00883939902809466/0.0021125567394665/0.105955682344069/0.289794178461558/0.00109464731928162/0.0588342939195949/0.334576099195744/0.00448908761118425/0.0137501620943686/0.00658165766394331/0.00615750426655125/0.0783452643857065/0.00588530083159425/0.00367290119930118/0.00238430514894485/0.0352115750379296/0.0245802943432535/0.000852085793864276/0.00826068034733553/0.00862223092681212}],D2:0.5[&model=LG+F{0.00883939902809466/0.0021125567394665/0.105955682344069/0.289794178461558/0.00109464731928162/0.0588342939195949/0.334576099195744/0.00448908761118425/0.0137501620943686/0.00658165766394331/0.00615750426655125/0.0783452643857065/0.00588530083159425/0.00367290119930118/0.00238430514894485/0.0352115750379296/0.0245802943432535/0.000852085793864276/0.00826068034733553/0.00862223092681212}]):0.001[&model=LG+F{0.00883939902809466/0.0021125567394665/0.105955682344069/0.289794178461558/0.00109464731928162/0.0588342939195949/0.334576099195744/0.00448908761118425/0.0137501620943686/0.00658165766394331/0.00615750426655125/0.0783452643857065/0.00588530083159425/0.00367290119930118/0.00238430514894485/0.0352115750379296/0.0245802943432535/0.000852085793864276/0.00826068034733553/0.00862223092681212}],(D3:0.5[&model=LG+F{0.00883939902809466/0.0021125567394665/0.105955682344069/0.289794178461558/0.00109464731928162/0.0588342939195949/0.334576099195744/0.00448908761118425/0.0137501620943686/0.00658165766394331/0.00615750426655125/0.0783452643857065/0.00588530083159425/0.00367290119930118/0.00238430514894485/0.0352115750379296/0.0245802943432535/0.000852085793864276/0.00826068034733553/0.00862223092681212}],D4:0.5[&model=LG+F{0.00883939902809466/0.0021125567394665/0.105955682344069/0.289794178461558/0.00109464731928162/0.0588342939195949/0.334576099195744/0.00448908761118425/0.0137501620943686/0.00658165766394331/0.00615750426655125/0.0783452643857065/0.00588530083159425/0.00367290119930118/0.00238430514894485/0.0352115750379296/0.0245802943432535/0.000852085793864276/0.00826068034733553/0.00862223092681212}]):0.001[&model=LG+F{0.00883939902809466/0.0021125567394665/0.105955682344069/0.289794178461558/0.00109464731928162/0.0588342939195949/0.334576099195744/0.00448908761118425/0.0137501620943686/0.00658165766394331/0.00615750426655125/0.0783452643857065/0.00588530083159425/0.00367290119930118/0.00238430514894485/0.0352115750379296/0.0245802943432535/0.000852085793864276/0.00826068034733553/0.00862223092681212}]):0.5[&model=LG+F{0.00883939902809466/0.0021125567394665/0.105955682344069/0.289794178461558/0.00109464731928162/0.0588342939195949/0.334576099195744/0.00448908761118425/0.0137501620943686/0.00658165766394331/0.00615750426655125/0.0783452643857065/0.00588530083159425/0.00367290119930118/0.00238430514894485/0.0352115750379296/0.0245802943432535/0.000852085793864276/0.00826068034733553/0.00862223092681212}]):0.25[&model=LG+F{0.0646012790912534/0.0154392699196657/0.0441299259201931/0.293289912553031/0.00110785184938111/0.0595440012301224/0.338612029394065/0.0328077509244101/0.0139160277810147/0.00274122216681801/0.00623178111261229/0.0326303473023002/0.00245119359311873/0.00152974200393531/0.0174252980181278/0.0356363258177003/0.0248768019313987/0.000862364348714081/0.00344052535657817/0.00872623931909736}]);
```
