## Supplementary material for "Modeling site-and-branch-heterogeneity with GFmix": 035_downsampled.phy.utreecu

```
2 3 1.0812801065 1.0506316781
1 4 0.9565375234 0.4657043592
0 5 1.1072742340 0.0000000000
```
