## Supplementary material for "Modeling site-and-branch-heterogeneity with GFmix": 035_downsampled_iqtree.ckp

```
--- # IQ-TREE Checkpoint ver >= 1.6
CandidateSet:
 0: -75738.5847673 (0:1.1072742340,1:0.9565375234,(2:1.0812801065,3:1.0506316781):0.4657043592);
PhyloTree:
 newick: (0:1.1072742340,1:0.9565375234,(2:1.0812801065,3:1.0506316781):0.4657043592);
RateGamma:
 gamma_shape: 0.5091251784
StopRule:
 curIteration: 0
 start_real_time: 39402577.38
 time_vec: 
boot_consense_logl: 0
contree_rfdist: -1
finished: true
finishedModelInit: true
initTree: ((0:0.5087037336,1:0.5105923289):0.3140056022,(2:0.5021319389,3:0.5139091646):0.3140056022):0;
iqtree:
 command:  -s Simulations/035_downsampled.phy -m LG+C20+G -te sim_topologies/4_taxa.tree -nt 30 --prefix Simulations/035_downsampled_iqtree/035_downsampled_iqtree
 seed: 542512
 start_time: 1750784564
 version: 3.0.0
```
