## Supplementary material for "Modeling site-and-branch-heterogeneity with GFmix": 035_downsampled_iqtree.treefile

```
(A:1.1072742340,B:0.9565375234,(C:1.0812801065,D:1.0506316781):0.4657043592);
```
