## Supplementary material for "Modeling site-and-branch-heterogeneity with GFmix": GFF.iterations

```
Warning message:
In readLines(rootfile) :
  incomplete final line found on 'sim_topologies/4_taxa.rootfile'
    5

At X0         0 variables are exactly at the bounds

At iterate    0    f=  7.57385D+04    |proj g|=  6.87547D+02

At iterate    1    f=  7.57315D+04    |proj g|=  1.09281D+02

At iterate    2    f=  7.57038D+04    |proj g|=  9.89971D+01

At iterate    3    f=  7.56645D+04    |proj g|=  6.75454D+02

At iterate    4    f=  7.56342D+04    |proj g|=  8.55671D+02

At iterate    5    f=  7.54501D+04    |proj g|=  1.78611D+03

At iterate    6    f=  7.53239D+04    |proj g|=  6.43987D+03

At iterate    7    f=  7.51328D+04    |proj g|=  4.19468D+02

At iterate    8    f=  7.50280D+04    |proj g|=  2.95590D+02

At iterate    9    f=  7.49192D+04    |proj g|=  2.50867D+03

At iterate   10    f=  7.48435D+04    |proj g|=  5.60343D+02

At iterate   11    f=  7.47929D+04    |proj g|=  3.43400D+02

At iterate   12    f=  7.47205D+04    |proj g|=  1.36035D+03

At iterate   13    f=  7.47067D+04    |proj g|=  4.08355D+02

At iterate   14    f=  7.47004D+04    |proj g|=  2.97758D+02

At iterate   15    f=  7.46894D+04    |proj g|=  2.45142D+02

At iterate   16    f=  7.46825D+04    |proj g|=  2.65769D+02

At iterate   17    f=  7.46775D+04    |proj g|=  1.87979D+02

At iterate   18    f=  7.46670D+04    |proj g|=  2.15084D+02

At iterate   19    f=  7.46595D+04    |proj g|=  2.80647D+02

At iterate   20    f=  7.46529D+04    |proj g|=  3.26030D+02

At iterate   21    f=  7.46468D+04    |proj g|=  3.09438D+02

At iterate   22    f=  7.46421D+04    |proj g|=  4.15444D+02

At iterate   23    f=  7.46391D+04    |proj g|=  1.30508D+02

At iterate   24    f=  7.46356D+04    |proj g|=  8.19587D+01

At iterate   25    f=  7.46292D+04    |proj g|=  1.33932D+02

At iterate   26    f=  7.46234D+04    |proj g|=  4.32886D+01

At iterate   27    f=  7.46204D+04    |proj g|=  1.66927D+02

At iterate   28    f=  7.46192D+04    |proj g|=  8.92977D+01

At iterate   29    f=  7.46184D+04    |proj g|=  8.42930D+01

At iterate   30    f=  7.46174D+04    |proj g|=  8.29942D+01

At iterate   31    f=  7.46159D+04    |proj g|=  3.88612D+02

At iterate   32    f=  7.46144D+04    |proj g|=  9.88939D+01

At iterate   33    f=  7.46135D+04    |proj g|=  7.57664D+01

At iterate   34    f=  7.46126D+04    |proj g|=  8.01193D+01

At iterate   35    f=  7.46118D+04    |proj g|=  9.87124D+01

At iterate   36    f=  7.46111D+04    |proj g|=  7.92351D+01

At iterate   37    f=  7.46103D+04    |proj g|=  9.11232D+01

At iterate   38    f=  7.46097D+04    |proj g|=  6.59804D+01

At iterate   39    f=  7.46090D+04    |proj g|=  3.01273D+02

At iterate   40    f=  7.46082D+04    |proj g|=  3.22855D+01

At iterate   41    f=  7.46079D+04    |proj g|=  4.26492D+01

At iterate   42    f=  7.46074D+04    |proj g|=  6.23881D+01

At iterate   43    f=  7.46069D+04    |proj g|=  7.02953D+01

At iterate   44    f=  7.46056D+04    |proj g|=  1.24603D+02

At iterate   45    f=  7.46050D+04    |proj g|=  1.37697D+02

At iterate   46    f=  7.46043D+04    |proj g|=  5.23964D+01

At iterate   47    f=  7.46039D+04    |proj g|=  4.66113D+01

At iterate   48    f=  7.46034D+04    |proj g|=  5.54675D+01

At iterate   49    f=  7.46032D+04    |proj g|=  2.70791D+01

At iterate   50    f=  7.46030D+04    |proj g|=  3.59894D+01

At iterate   51    f=  7.46028D+04    |proj g|=  3.22142D+01

At iterate   52    f=  7.46025D+04    |proj g|=  6.72778D+01

At iterate   53    f=  7.46021D+04    |proj g|=  9.33017D+01

At iterate   54    f=  7.46018D+04    |proj g|=  4.92825D+01

At iterate   55    f=  7.46014D+04    |proj g|=  3.05692D+01

At iterate   56    f=  7.46008D+04    |proj g|=  2.45520D+01

At iterate   57    f=  7.46004D+04    |proj g|=  1.36747D+02

At iterate   58    f=  7.45999D+04    |proj g|=  6.69157D+01

At iterate   59    f=  7.45995D+04    |proj g|=  4.11009D+01

At iterate   60    f=  7.45993D+04    |proj g|=  1.80393D+01

At iterate   61    f=  7.45991D+04    |proj g|=  2.51294D+01

At iterate   62    f=  7.45990D+04    |proj g|=  3.78593D+01

At iterate   63    f=  7.45989D+04    |proj g|=  3.32350D+01

At iterate   64    f=  7.45988D+04    |proj g|=  5.40448D+01

At iterate   65    f=  7.45988D+04    |proj g|=  2.22876D+01

At iterate   66    f=  7.45987D+04    |proj g|=  1.71648D+01

At iterate   67    f=  7.45987D+04    |proj g|=  1.17436D+01

At iterate   68    f=  7.45986D+04    |proj g|=  1.10053D+01

At iterate   69    f=  7.45986D+04    |proj g|=  1.00242D+01

At iterate   70    f=  7.45985D+04    |proj g|=  1.32769D+01

At iterate   71    f=  7.45985D+04    |proj g|=  1.60157D+01

At iterate   72    f=  7.45985D+04    |proj g|=  3.86066D+01

At iterate   73    f=  7.45984D+04    |proj g|=  1.84518D+01

At iterate   74    f=  7.45984D+04    |proj g|=  1.68792D+01

At iterate   75    f=  7.45984D+04    |proj g|=  1.15093D+01

At iterate   76    f=  7.45983D+04    |proj g|=  2.43340D+01

At iterate   77    f=  7.45983D+04    |proj g|=  5.66609D+00

At iterate   78    f=  7.45983D+04    |proj g|=  1.12386D+01

At iterate   79    f=  7.45983D+04    |proj g|=  9.91679D+00

At iterate   80    f=  7.45983D+04    |proj g|=  6.46072D+00

At iterate   81    f=  7.45983D+04    |proj g|=  2.45942D+01

At iterate   82    f=  7.45982D+04    |proj g|=  1.17464D+01

At iterate   83    f=  7.45982D+04    |proj g|=  9.03004D+00

At iterate   84    f=  7.45982D+04    |proj g|=  5.06039D+00

At iterate   85    f=  7.45982D+04    |proj g|=  2.33542D+01

At iterate   86    f=  7.45982D+04    |proj g|=  9.70947D+00

At iterate   87    f=  7.45982D+04    |proj g|=  5.58695D+00

At iterate   88    f=  7.45982D+04    |proj g|=  6.17528D+00

At iterate   89    f=  7.45981D+04    |proj g|=  7.67930D+01

At iterate   90    f=  7.45981D+04    |proj g|=  2.18226D+01

At iterate   91    f=  7.45981D+04    |proj g|=  8.61470D+00

At iterate   92    f=  7.45981D+04    |proj g|=  8.90633D+00

At iterate   93    f=  7.45981D+04    |proj g|=  9.53865D+00

At iterate   94    f=  7.45981D+04    |proj g|=  1.03813D+01

At iterate   95    f=  7.45980D+04    |proj g|=  8.51120D+00

At iterate   96    f=  7.45980D+04    |proj g|=  5.51991D+00

At iterate   97    f=  7.45980D+04    |proj g|=  1.09232D+01

At iterate   98    f=  7.45980D+04    |proj g|=  4.72423D+00

At iterate   99    f=  7.45980D+04    |proj g|=  4.38834D+00

At iterate  100    f=  7.45980D+04    |proj g|=  3.94786D+00

At iterate  101    f=  7.45980D+04    |proj g|=  6.41624D+00

At iterate  102    f=  7.45980D+04    |proj g|=  1.26340D+01

At iterate  103    f=  7.45980D+04    |proj g|=  2.07349D+01

At iterate  104    f=  7.45980D+04    |proj g|=  7.42442D+00

At iterate  105    f=  7.45980D+04    |proj g|=  4.01373D+00

At iterate  106    f=  7.45980D+04    |proj g|=  5.32522D+00

At iterate  107    f=  7.45979D+04    |proj g|=  4.27125D+00

At iterate  108    f=  7.45979D+04    |proj g|=  9.47303D+00

At iterate  109    f=  7.45979D+04    |proj g|=  8.08423D+00

At iterate  110    f=  7.45979D+04    |proj g|=  1.13856D+01

At iterate  111    f=  7.45979D+04    |proj g|=  1.86282D+01

At iterate  112    f=  7.45979D+04    |proj g|=  9.25886D+00

At iterate  113    f=  7.45979D+04    |proj g|=  8.54158D+00

At iterate  114    f=  7.45979D+04    |proj g|=  7.16058D+00

At iterate  115    f=  7.45978D+04    |proj g|=  1.75982D+01

At iterate  116    f=  7.45978D+04    |proj g|=  4.86177D+00

At iterate  117    f=  7.45978D+04    |proj g|=  4.11437D+00

At iterate  118    f=  7.45978D+04    |proj g|=  4.14019D+00

At iterate  119    f=  7.45978D+04    |proj g|=  5.95757D+00

At iterate  120    f=  7.45978D+04    |proj g|=  1.05037D+01

At iterate  121    f=  7.45978D+04    |proj g|=  1.44392D+01

At iterate  122    f=  7.45978D+04    |proj g|=  7.72778D+00

At iterate  123    f=  7.45978D+04    |proj g|=  6.75207D+00

At iterate  124    f=  7.45978D+04    |proj g|=  2.68321D+01

At iterate  125    f=  7.45978D+04    |proj g|=  1.49844D+01

At iterate  126    f=  7.45977D+04    |proj g|=  6.40104D+00

At iterate  127    f=  7.45977D+04    |proj g|=  1.05494D+01

At iterate  128    f=  7.45977D+04    |proj g|=  5.09890D+00

At iterate  129    f=  7.45977D+04    |proj g|=  6.50536D+00

At iterate  130    f=  7.45977D+04    |proj g|=  6.79598D+00

At iterate  131    f=  7.45977D+04    |proj g|=  1.00559D+01

At iterate  132    f=  7.45977D+04    |proj g|=  3.02160D+01

At iterate  133    f=  7.45976D+04    |proj g|=  1.34091D+01

At iterate  134    f=  7.45976D+04    |proj g|=  6.39452D+00

At iterate  135    f=  7.45976D+04    |proj g|=  1.29927D+01

At iterate  136    f=  7.45976D+04    |proj g|=  4.69185D+00

At iterate  137    f=  7.45976D+04    |proj g|=  4.70968D+00

At iterate  138    f=  7.45976D+04    |proj g|=  8.01764D+00

At iterate  139    f=  7.45976D+04    |proj g|=  1.59871D+01

At iterate  140    f=  7.45975D+04    |proj g|=  1.46569D+01

At iterate  141    f=  7.45975D+04    |proj g|=  8.45734D+01

At iterate  142    f=  7.45975D+04    |proj g|=  8.53527D+00

At iterate  143    f=  7.45974D+04    |proj g|=  6.48590D+00

At iterate  144    f=  7.45974D+04    |proj g|=  1.29434D+01

At iterate  145    f=  7.45974D+04    |proj g|=  9.97720D+00

At iterate  146    f=  7.45974D+04    |proj g|=  1.03436D+01

At iterate  147    f=  7.45974D+04    |proj g|=  2.57167D+01

At iterate  148    f=  7.45973D+04    |proj g|=  2.79326D+01

At iterate  149    f=  7.45973D+04    |proj g|=  2.31627D+01

At iterate  150    f=  7.45973D+04    |proj g|=  1.11245D+01

At iterate  151    f=  7.45973D+04    |proj g|=  9.30638D+00

At iterate  152    f=  7.45972D+04    |proj g|=  1.49992D+01

At iterate  153    f=  7.45972D+04    |proj g|=  3.20638D+01

At iterate  154    f=  7.45972D+04    |proj g|=  1.29997D+01

At iterate  155    f=  7.45972D+04    |proj g|=  1.02232D+01

At iterate  156    f=  7.45971D+04    |proj g|=  1.66187D+01

At iterate  157    f=  7.45971D+04    |proj g|=  1.76626D+01

At iterate  158    f=  7.45971D+04    |proj g|=  2.82248D+01

At iterate  159    f=  7.45970D+04    |proj g|=  2.22228D+01

At iterate  160    f=  7.45970D+04    |proj g|=  1.23826D+01

At iterate  161    f=  7.45969D+04    |proj g|=  2.66550D+01

At iterate  162    f=  7.45969D+04    |proj g|=  1.76277D+01

At iterate  163    f=  7.45969D+04    |proj g|=  1.59606D+01

At iterate  164    f=  7.45968D+04    |proj g|=  1.39707D+01

At iterate  165    f=  7.45968D+04    |proj g|=  1.40704D+01

At iterate  166    f=  7.45968D+04    |proj g|=  1.18879D+01

At iterate  167    f=  7.45968D+04    |proj g|=  1.11619D+01

At iterate  168    f=  7.45968D+04    |proj g|=  8.59285D+00

At iterate  169    f=  7.45968D+04    |proj g|=  4.82335D+00

At iterate  170    f=  7.45968D+04    |proj g|=  1.62066D+01

At iterate  171    f=  7.45967D+04    |proj g|=  1.67744D+01

At iterate  172    f=  7.45967D+04    |proj g|=  1.05154D+01

At iterate  173    f=  7.45967D+04    |proj g|=  9.49415D+00

At iterate  174    f=  7.45967D+04    |proj g|=  4.26118D+01

At iterate  175    f=  7.45967D+04    |proj g|=  9.77789D+00

At iterate  176    f=  7.45967D+04    |proj g|=  7.38058D+00

At iterate  177    f=  7.45967D+04    |proj g|=  4.51310D+00

At iterate  178    f=  7.45966D+04    |proj g|=  3.13568D+01

At iterate  179    f=  7.45966D+04    |proj g|=  1.11014D+01

At iterate  180    f=  7.45966D+04    |proj g|=  6.40305D+00

At iterate  181    f=  7.45966D+04    |proj g|=  6.68524D+00

At iterate  182    f=  7.45966D+04    |proj g|=  2.37460D+01

At iterate  183    f=  7.45966D+04    |proj g|=  9.71449D+00

At iterate  184    f=  7.45966D+04    |proj g|=  4.54166D+00

At iterate  185    f=  7.45966D+04    |proj g|=  3.55012D+00

At iterate  186    f=  7.45966D+04    |proj g|=  7.89422D+00

At iterate  187    f=  7.45966D+04    |proj g|=  3.47810D+00

At iterate  188    f=  7.45965D+04    |proj g|=  3.39134D+00

At iterate  189    f=  7.45965D+04    |proj g|=  8.24914D+00

At iterate  190    f=  7.45965D+04    |proj g|=  8.15504D+00

At iterate  191    f=  7.45965D+04    |proj g|=  1.12001D+01

At iterate  192    f=  7.45965D+04    |proj g|=  9.62853D+00

At iterate  193    f=  7.45965D+04    |proj g|=  3.19814D+00

At iterate  194    f=  7.45965D+04    |proj g|=  4.50043D+00

At iterate  195    f=  7.45965D+04    |proj g|=  2.02703D+00

At iterate  196    f=  7.45965D+04    |proj g|=  2.22830D+00

At iterate  197    f=  7.45965D+04    |proj g|=  4.46123D+00

At iterate  198    f=  7.45965D+04    |proj g|=  5.85068D+00

At iterate  199    f=  7.45965D+04    |proj g|=  7.71638D+00

At iterate  200    f=  7.45965D+04    |proj g|=  5.11125D+00

At iterate  201    f=  7.45965D+04    |proj g|=  2.10479D+00

At iterate  202    f=  7.45965D+04    |proj g|=  1.48089D+00

At iterate  203    f=  7.45965D+04    |proj g|=  6.68175D+00

At iterate  204    f=  7.45965D+04    |proj g|=  2.47873D+00

At iterate  205    f=  7.45965D+04    |proj g|=  1.82786D+00

At iterate  206    f=  7.45965D+04    |proj g|=  2.00044D+00

At iterate  207    f=  7.45965D+04    |proj g|=  3.56262D+00

At iterate  208    f=  7.45965D+04    |proj g|=  2.20555D+00

At iterate  209    f=  7.45965D+04    |proj g|=  3.62535D+00

At iterate  210    f=  7.45965D+04    |proj g|=  1.19516D+00

At iterate  211    f=  7.45965D+04    |proj g|=  4.62242D+00

At iterate  212    f=  7.45965D+04    |proj g|=  2.53940D+00

At iterate  213    f=  7.45965D+04    |proj g|=  1.05183D+00

At iterate  214    f=  7.45965D+04    |proj g|=  7.78995D-01

At iterate  215    f=  7.45965D+04    |proj g|=  7.01943D-01

At iterate  216    f=  7.45965D+04    |proj g|=  7.24420D+00

           * * *

Tit   = total number of iterations
Tnf   = total number of function evaluations
Tnint = total number of segments explored during Cauchy searches
Skip  = number of BFGS updates skipped
Nact  = number of active bounds at final generalized Cauchy point
Projg = norm of the final projected gradient
F     = final function value

           * * *

   N    Tit     Tnf  Tnint  Skip  Nact     Projg        F
   41    216    230    237     0     0   7.244D+00   7.460D+04
  F =   74596.477835316211     

CONVERGENCE: REL_REDUCTION_OF_F_<=_FACTR*EPSMCH             

 Cauchy                time 9.172E-04 seconds.
 Subspace minimization time 1.186E-03 seconds.
 Line search           time 2.394E+02 seconds.

 Total User time 2.423E+02 seconds.

-7.4596477835316211e+04
```
