## Supplementary material for "Modeling site-and-branch-heterogeneity with GFmix": GFF.params

```
5.2369888566732326e-01
2 3 9.3025537657653179e-01 1.0469332853353441e+00
0 1 9.3877131011238357e-01 9.5122254785919214e-01
4 5 3.2870497951460542e-01 1.5425670755719348e-01
5.7907701338249677e-02 6.0304776184128099e-02 8.3815244741855685e-02 7.4709294948801241e-02 5.3453208756810908e-02 5.8394029976323807e-02 5.8185758595899972e-02 3.6231849482893069e-02 3.5947336887966953e-02 3.2092617625976726e-02 4.8013562454003900e-02 7.8167922123496839e-02 3.0334435413260166e-02 5.0703226067889483e-02 3.7491925038888853e-02 4.8939534831740218e-02 4.9390773578002006e-02 1.1498704100214025e-02 4.6731785123511831e-02 4.7808465805124149e-02 
1.1707146173640048e+00 8.5792995199479372e-01 
1.8050482369832382e-01 2.2560533242083771e+00 
1.1769314446348897e+00 9.0958818398659147e-01 
1.6949587928034607e-01 2.1505791362553719e+00 
1.6943468426000365e+00 1.3890802573138541e+00 
5.5164345996876352e-01 8.4532591384737321e-01 
1.0741905573914854e+00 8.5563566925483425e-01 
```
