## Supplementary material for "Modeling site-and-branch-heterogeneity with GFmix": GFF.txt

```
Alignment	Mixture	+F	Tree	Method	G	F	Likelihood	Runtime	NewGFmixInfo
Simulations/035_downsampled.phy	bin/C20.aafreq.dat	FALSE	Simulations/035_downsampled_iqtree/035_downsampled_iqtree.treefile	GFF	GARP	FYMINK	-74596.4778353162	240.577102661133	           * * *;;   N    Tit     Tnf  Tnint  Skip  Nact     Projg        F;   41    216    230    237     0     0   7.244D+00   7.460D+04;  F =   74596.477835316211     ;;CONVERGENCE: REL_REDUCTION_OF_F_<=_FACTR*EPSMCH             ;; Cauchy                time 9.172E-04 seconds.; Subspace minimization time 1.186E-03 seconds.; Line search           time 2.394E+02 seconds.;; Total User time 2.423E+02 seconds.;;-7.4596477835316211e+04
```
