## Supplementary material for "Modeling site-and-branch-heterogeneity with GFmix": GFP.iterations

```
Warning message:
In readLines(rootfile) :
  incomplete final line found on 'sim_topologies/4_taxa.rootfile'
    5

At X0         0 variables are exactly at the bounds

At iterate    0    f=  7.57385D+04    |proj g|=  9.90000D+01

At iterate    1    f=  7.52932D+04    |proj g|=  9.85527D+01

At iterate    2    f=  7.48188D+04    |proj g|=  9.83480D+01

At iterate    3    f=  7.46758D+04    |proj g|=  7.45209D+01

At iterate    4    f=  7.46533D+04    |proj g|=  6.24536D+01

At iterate    5    f=  7.46289D+04    |proj g|=  3.54895D+01

At iterate    6    f=  7.46205D+04    |proj g|=  3.11394D+01

At iterate    7    f=  7.46194D+04    |proj g|=  2.84041D+01

At iterate    8    f=  7.46187D+04    |proj g|=  1.22311D+01

At iterate    9    f=  7.46181D+04    |proj g|=  8.45110D+00

At iterate   10    f=  7.46177D+04    |proj g|=  7.33044D+00

At iterate   11    f=  7.46176D+04    |proj g|=  3.16758D+01

At iterate   12    f=  7.46173D+04    |proj g|=  5.15757D+00

At iterate   13    f=  7.46173D+04    |proj g|=  5.08082D+00

At iterate   14    f=  7.46172D+04    |proj g|=  4.91525D+00

At iterate   15    f=  7.46171D+04    |proj g|=  4.69641D+00

At iterate   16    f=  7.46168D+04    |proj g|=  7.66796D+00

At iterate   17    f=  7.46164D+04    |proj g|=  9.16539D+00

At iterate   18    f=  7.46159D+04    |proj g|=  1.33490D+01

At iterate   19    f=  7.46151D+04    |proj g|=  1.72179D+01

At iterate   20    f=  7.46148D+04    |proj g|=  2.87500D+01

At iterate   21    f=  7.46143D+04    |proj g|=  1.30388D+01

At iterate   22    f=  7.46142D+04    |proj g|=  1.97833D+00

At iterate   23    f=  7.46142D+04    |proj g|=  8.85336D-01

At iterate   24    f=  7.46142D+04    |proj g|=  1.03780D+00

At iterate   25    f=  7.46142D+04    |proj g|=  8.32358D-01

At iterate   26    f=  7.46142D+04    |proj g|=  8.08940D-01

At iterate   27    f=  7.46142D+04    |proj g|=  9.10601D-01

At iterate   28    f=  7.46142D+04    |proj g|=  1.24111D+00

At iterate   29    f=  7.46141D+04    |proj g|=  2.76644D+00

At iterate   30    f=  7.46141D+04    |proj g|=  1.21787D+00

At iterate   31    f=  7.46141D+04    |proj g|=  8.29745D-01

At iterate   32    f=  7.46141D+04    |proj g|=  2.20966D+00

At iterate   33    f=  7.46141D+04    |proj g|=  5.37865D-01

At iterate   34    f=  7.46141D+04    |proj g|=  5.39786D-01

At iterate   35    f=  7.46141D+04    |proj g|=  5.38852D-01

At iterate   36    f=  7.46141D+04    |proj g|=  1.50588D+00

At iterate   37    f=  7.46141D+04    |proj g|=  9.87559D-01

At iterate   38    f=  7.46141D+04    |proj g|=  1.01543D+00

At iterate   39    f=  7.46141D+04    |proj g|=  2.11779D+00

At iterate   40    f=  7.46141D+04    |proj g|=  1.97160D+00

At iterate   41    f=  7.46141D+04    |proj g|=  1.55107D+00

At iterate   42    f=  7.46141D+04    |proj g|=  1.05067D+00

At iterate   43    f=  7.46141D+04    |proj g|=  9.45868D-01

At iterate   44    f=  7.46141D+04    |proj g|=  1.68463D+00

At iterate   45    f=  7.46141D+04    |proj g|=  4.48357D-01

At iterate   46    f=  7.46141D+04    |proj g|=  3.08979D-01

At iterate   47    f=  7.46141D+04    |proj g|=  2.13401D-01

At iterate   48    f=  7.46141D+04    |proj g|=  3.58493D-01

At iterate   49    f=  7.46141D+04    |proj g|=  2.74928D-01

At iterate   50    f=  7.46141D+04    |proj g|=  2.49468D-01

At iterate   51    f=  7.46141D+04    |proj g|=  3.62504D-01

At iterate   52    f=  7.46141D+04    |proj g|=  1.34141D+00

At iterate   53    f=  7.46141D+04    |proj g|=  4.96771D-01

At iterate   54    f=  7.46141D+04    |proj g|=  3.95953D-01

At iterate   55    f=  7.46141D+04    |proj g|=  5.00305D-01

At iterate   56    f=  7.46141D+04    |proj g|=  3.15669D-01

At iterate   57    f=  7.46141D+04    |proj g|=  8.59971D-01

At iterate   58    f=  7.46141D+04    |proj g|=  2.43765D-01

At iterate   59    f=  7.46141D+04    |proj g|=  2.28204D-01

           * * *

Tit   = total number of iterations
Tnf   = total number of function evaluations
Tnint = total number of segments explored during Cauchy searches
Skip  = number of BFGS updates skipped
Nact  = number of active bounds at final generalized Cauchy point
Projg = norm of the final projected gradient
F     = final function value

           * * *

   N    Tit     Tnf  Tnint  Skip  Nact     Projg        F
   14     59     66     72     0     0   2.282D-01   7.461D+04
  F =   74614.054350842518     

CONVERGENCE: REL_REDUCTION_OF_F_<=_FACTR*EPSMCH             

 Cauchy                time 1.898E-04 seconds.
 Subspace minimization time 2.780E-04 seconds.
 Line search           time 5.300E+01 seconds.

 Total User time 5.565E+01 seconds.

-7.4614054350842518e+04
```
