## Supplementary material for "Modeling site-and-branch-heterogeneity with GFmix": GFP.params

```
5.0910000000000000e-01
2 3 1.0812800000000000e+00 1.0506320000000000e+00
0 1 1.1072740000000001e+00 9.5653800000000000e-01
4 5 2.3285200000000000e-01 2.3285200000000000e-01
5.6000000000000001e-02 5.1499999999999997e-02 8.1299999999999997e-02 7.2200000000000000e-02 5.5700000000000000e-02 3.3099999999999997e-02 5.8999999999999997e-02 2.6400000000000000e-02 3.0800000000000001e-02 3.7699999999999997e-02 3.0300000000000001e-02 8.0900000000000000e-02 2.6300000000000000e-02 5.7900000000000000e-02 3.7100000000000001e-02 5.8700000000000002e-02 5.6099999999999997e-02 3.5000000000000003e-02 5.4500000000000000e-02 5.9600000000000000e-02 
1.1502671830045061e+00 8.7193951620073484e-01 
1.6167485968244236e-01 2.2934643247386912e+00 
1.1837796536827478e+00 9.1503612516391464e-01 
1.6064351276373887e-01 2.1683259793964984e+00 
2.1875735931685245e+00 1.3462403050043619e+00 
1.0159452241122386e+00 5.4817527964386448e-01 
1.0870163585585981e+00 8.6137635693326209e-01 
```
