## Supplementary material for "Modeling site-and-branch-heterogeneity with GFmix": GFP.txt

```
Alignment	Mixture	+F	Tree	Method	G	F	Likelihood	Runtime	NewGFmixInfo
Simulations/035_downsampled.phy	bin/C20.aafreq.dat	FALSE	Simulations/035_downsampled_iqtree/035_downsampled_iqtree.treefile	GFP	GARP	FYMINK	-74614.0543508425	53.9575071334839	           * * *;;   N    Tit     Tnf  Tnint  Skip  Nact     Projg        F;   14     59     66     72     0     0   2.282D-01   7.461D+04;  F =   74614.054350842518     ;;CONVERGENCE: REL_REDUCTION_OF_F_<=_FACTR*EPSMCH             ;; Cauchy                time 1.898E-04 seconds.; Subspace minimization time 2.780E-04 seconds.; Line search           time 5.300E+01 seconds.;; Total User time 5.565E+01 seconds.;;-7.4614054350842518e+04
```
