## Supplementary material for "Modeling site-and-branch-heterogeneity with GFmix": OGF.txt

```
Alignment	Mixture	+F	Tree	Method	G	F	Likelihood	Runtime	NewGFmixInfo
Simulations/035_downsampled.phy	bin/C20.aafreq.dat	FALSE	Simulations/035_downsampled_iqtree/035_downsampled_iqtree.treefile	OGF	GARP	FYMINK	-75068.7338266993	0.544730663299561	NA
```
