## Supplementary material for "Modeling site-and-branch-heterogeneity with GFmix": 035_iqtree.ckp

```
--- # IQ-TREE Checkpoint ver >= 1.6
CandidateSet:
 0: -198979.575972 (0:0.4710083741,1:0.5027067646,((2:0.5003730241,3:0.5075263070):0.005823445065,(((4:0.4220455232,5:0.4401948000):0.00329844055,(6:0.4167419977,7:0.4551777065):0.0009610923639):0.4577706678,(((8:0.4676783453,9:0.4675852685):0.001456257131,(10:0.4756497258,11:0.4919309320):2.287154786e-06):0.5204204504,((12:0.4424001072,13:0.4166996643):0.01371167303,(14:0.4290192520,15:0.4159587138):2.814343226e-06):0.4637611814):0.4322936534):0.5261694914):2.917037866e-06);
PhyloTree:
 newick: (0:0.4710083741,1:0.5027067646,((2:0.5003730241,3:0.5075263070):0.005823445065,(((4:0.4220455232,5:0.4401948000):0.00329844055,(6:0.4167419977,7:0.4551777065):0.0009610923639):0.4577706678,(((8:0.4676783453,9:0.4675852685):0.001456257131,(10:0.4756497258,11:0.4919309320):2.287154786e-06):0.5204204504,((12:0.4424001072,13:0.4166996643):0.01371167303,(14:0.4290192520,15:0.4159587138):2.814343226e-06):0.4637611814):0.4322936534):0.5261694914):2.917037866e-06);
RateGamma:
 gamma_shape: 0.5421984736
StopRule:
 curIteration: 0
 start_real_time: 39402569.46
 time_vec: 
boot_consense_logl: 0
contree_rfdist: -1
finished: true
finishedModelInit: true
initTree: ((((0:0.3071388773,1:0.3141826586):0.1422183226,(2:0.3245374947,3:0.3172002247):0.1452669903):0.2787270252,((4:0.3083658673,5:0.3143597646):0.1372184074,(6:0.3003463563,7:0.3108270467):0.1322640604):0.2724028173):0.2232969319,(((8:0.3104748603,9:0.3074892016):0.1368256262,(10:0.3102988409,11:0.3108270467):0.1327834433):0.2762228261,((12:0.3071388773,13:0.3043432940):0.1336935639,(14:0.3000000000,15:0.2962027064):0.1267120019):0.2727340469):0.2232969319):0;
iqtree:
 command:  -s Simulations/035.phy -m LG+C20+G -te sim_topologies/16_taxa.tree -nt 30 --prefix Simulations/035_iqtree/035_iqtree
 seed: 606075
 start_time: 1750784556
 version: 3.0.0
```
