## Supplementary material for "Modeling site-and-branch-heterogeneity with GFmix": 035_iqtree.treefile

```
(A1:0.4710083741,A2:0.5027067646,((A3:0.5003730241,A4:0.5075263070):0.0058234451,(((B1:0.4220455232,B2:0.4401948000):0.0032984405,(B3:0.4167419977,B4:0.4551777065):0.0009610924):0.4577706678,(((C1:0.4676783453,C2:0.4675852685):0.0014562571,(C3:0.4756497258,C4:0.4919309320):0.0000022872):0.5204204504,((D1:0.4424001072,D2:0.4166996643):0.0137116730,(D3:0.4290192520,D4:0.4159587138):0.0000028143):0.4637611814):0.4322936534):0.5261694914):0.0000029170);
```
