## Supplementary material for "Modeling site-and-branch-heterogeneity with GFmix": GFF.iterations

```
Warning message:
In readLines(rootfile) :
  incomplete final line found on 'sim_topologies/16_taxa.rootfile'
   5

At X0         0 variables are exactly at the bounds

At iterate    0    f=  1.98980D+05    |proj g|=  1.23736D+03

At iterate    1    f=  1.98954D+05    |proj g|=  1.66958D+02

At iterate    2    f=  1.98883D+05    |proj g|=  1.54910D+02

At iterate    3    f=  1.98812D+05    |proj g|=  1.17645D+03

At iterate    4    f=  1.98764D+05    |proj g|=  1.06336D+03

At iterate    5    f=  1.98303D+05    |proj g|=  2.87084D+03

At iterate    6    f=  1.97594D+05    |proj g|=  1.12894D+03

At iterate    7    f=  1.96772D+05    |proj g|=  3.55302D+03

At iterate    8    f=  1.96108D+05    |proj g|=  5.26046D+02

At iterate    9    f=  1.95731D+05    |proj g|=  7.01966D+02

At iterate   10    f=  1.95232D+05    |proj g|=  9.18358D+03

At iterate   11    f=  1.95021D+05    |proj g|=  1.81985D+03

At iterate   12    f=  1.94934D+05    |proj g|=  9.74855D+02

At iterate   13    f=  1.94840D+05    |proj g|=  1.22524D+03

At iterate   14    f=  1.94799D+05    |proj g|=  3.16468D+02

At iterate   15    f=  1.94785D+05    |proj g|=  6.12662D+02

At iterate   16    f=  1.94779D+05    |proj g|=  3.29383D+02

At iterate   17    f=  1.94767D+05    |proj g|=  2.26463D+02

At iterate   18    f=  1.94759D+05    |proj g|=  3.08529D+02

At iterate   19    f=  1.94748D+05    |proj g|=  3.93259D+02

At iterate   20    f=  1.94727D+05    |proj g|=  5.65543D+02

At iterate   21    f=  1.94713D+05    |proj g|=  8.11688D+02

At iterate   22    f=  1.94696D+05    |proj g|=  2.71565D+02

At iterate   23    f=  1.94685D+05    |proj g|=  2.21825D+02

At iterate   24    f=  1.94676D+05    |proj g|=  5.30313D+02

At iterate   25    f=  1.94668D+05    |proj g|=  8.06639D+01

At iterate   26    f=  1.94663D+05    |proj g|=  1.40228D+02

At iterate   27    f=  1.94656D+05    |proj g|=  3.63371D+02

At iterate   28    f=  1.94646D+05    |proj g|=  4.89839D+02

At iterate   29    f=  1.94643D+05    |proj g|=  1.29066D+03

At iterate   30    f=  1.94630D+05    |proj g|=  2.29767D+02

At iterate   31    f=  1.94628D+05    |proj g|=  1.87334D+02

At iterate   32    f=  1.94625D+05    |proj g|=  1.27073D+02

At iterate   33    f=  1.94622D+05    |proj g|=  4.29066D+02

At iterate   34    f=  1.94619D+05    |proj g|=  1.99812D+02

At iterate   35    f=  1.94618D+05    |proj g|=  7.75624D+01

At iterate   36    f=  1.94616D+05    |proj g|=  4.16971D+01

At iterate   37    f=  1.94615D+05    |proj g|=  2.97802D+02

At iterate   38    f=  1.94613D+05    |proj g|=  1.05885D+02

At iterate   39    f=  1.94612D+05    |proj g|=  6.13655D+01

At iterate   40    f=  1.94611D+05    |proj g|=  1.01391D+02

At iterate   41    f=  1.94610D+05    |proj g|=  1.37995D+02

At iterate   42    f=  1.94609D+05    |proj g|=  1.06465D+02

At iterate   43    f=  1.94608D+05    |proj g|=  9.22843D+01

At iterate   44    f=  1.94607D+05    |proj g|=  1.56895D+02

At iterate   45    f=  1.94605D+05    |proj g|=  6.88210D+01

At iterate   46    f=  1.94604D+05    |proj g|=  5.10992D+01

At iterate   47    f=  1.94603D+05    |proj g|=  1.58044D+02

At iterate   48    f=  1.94601D+05    |proj g|=  1.66103D+02

At iterate   49    f=  1.94599D+05    |proj g|=  1.07535D+02

At iterate   50    f=  1.94598D+05    |proj g|=  9.09705D+01

At iterate   51    f=  1.94598D+05    |proj g|=  7.50118D+01

At iterate   52    f=  1.94597D+05    |proj g|=  1.63173D+02

At iterate   53    f=  1.94595D+05    |proj g|=  9.82861D+01

At iterate   54    f=  1.94594D+05    |proj g|=  5.85632D+01

At iterate   55    f=  1.94592D+05    |proj g|=  3.79591D+01

At iterate   56    f=  1.94592D+05    |proj g|=  2.25811D+02

At iterate   57    f=  1.94591D+05    |proj g|=  8.94757D+01

At iterate   58    f=  1.94590D+05    |proj g|=  8.07121D+01

At iterate   59    f=  1.94590D+05    |proj g|=  7.06638D+01

At iterate   60    f=  1.94589D+05    |proj g|=  4.92157D+01

At iterate   61    f=  1.94588D+05    |proj g|=  9.86689D+01

At iterate   62    f=  1.94588D+05    |proj g|=  7.11035D+01

At iterate   63    f=  1.94587D+05    |proj g|=  7.23206D+01

At iterate   64    f=  1.94586D+05    |proj g|=  6.34968D+01

At iterate   65    f=  1.94586D+05    |proj g|=  5.03179D+01

At iterate   66    f=  1.94585D+05    |proj g|=  2.85000D+01

At iterate   67    f=  1.94585D+05    |proj g|=  5.11639D+01

At iterate   68    f=  1.94585D+05    |proj g|=  8.20611D+01

At iterate   69    f=  1.94584D+05    |proj g|=  9.32353D+01

At iterate   70    f=  1.94584D+05    |proj g|=  5.01005D+01

At iterate   71    f=  1.94583D+05    |proj g|=  2.61627D+01

At iterate   72    f=  1.94583D+05    |proj g|=  1.82749D+01

At iterate   73    f=  1.94583D+05    |proj g|=  2.80234D+01

At iterate   74    f=  1.94583D+05    |proj g|=  6.91527D+01

At iterate   75    f=  1.94583D+05    |proj g|=  1.21505D+02

At iterate   76    f=  1.94582D+05    |proj g|=  2.84227D+01

At iterate   77    f=  1.94582D+05    |proj g|=  1.50666D+01

At iterate   78    f=  1.94582D+05    |proj g|=  1.34974D+01

At iterate   79    f=  1.94582D+05    |proj g|=  1.64639D+01

At iterate   80    f=  1.94582D+05    |proj g|=  3.87041D+01

At iterate   81    f=  1.94582D+05    |proj g|=  4.56547D+01

At iterate   82    f=  1.94582D+05    |proj g|=  3.81927D+01

At iterate   83    f=  1.94582D+05    |proj g|=  8.25662D+01

At iterate   84    f=  1.94582D+05    |proj g|=  1.24916D+01

At iterate   85    f=  1.94582D+05    |proj g|=  3.02489D+01

At iterate   86    f=  1.94582D+05    |proj g|=  1.08816D+01

At iterate   87    f=  1.94582D+05    |proj g|=  2.52768D+01

At iterate   88    f=  1.94581D+05    |proj g|=  3.38931D+01

At iterate   89    f=  1.94581D+05    |proj g|=  3.34984D+01

At iterate   90    f=  1.94581D+05    |proj g|=  1.44390D+01

At iterate   91    f=  1.94581D+05    |proj g|=  1.09718D+01

At iterate   92    f=  1.94581D+05    |proj g|=  1.10737D+01

At iterate   93    f=  1.94581D+05    |proj g|=  2.34283D+01

At iterate   94    f=  1.94581D+05    |proj g|=  2.88999D+01

At iterate   95    f=  1.94581D+05    |proj g|=  6.08199D+01

At iterate   96    f=  1.94581D+05    |proj g|=  2.72306D+01

At iterate   97    f=  1.94581D+05    |proj g|=  1.56151D+01

At iterate   98    f=  1.94581D+05    |proj g|=  2.28230D+01

At iterate   99    f=  1.94581D+05    |proj g|=  2.93154D+01

At iterate  100    f=  1.94581D+05    |proj g|=  2.15236D+01

At iterate  101    f=  1.94581D+05    |proj g|=  2.49950D+01

At iterate  102    f=  1.94581D+05    |proj g|=  2.66016D+01

At iterate  103    f=  1.94581D+05    |proj g|=  2.56364D+01

At iterate  104    f=  1.94581D+05    |proj g|=  1.67922D+01

At iterate  105    f=  1.94581D+05    |proj g|=  4.41224D+01

At iterate  106    f=  1.94581D+05    |proj g|=  2.06637D+01

At iterate  107    f=  1.94581D+05    |proj g|=  1.17348D+01

At iterate  108    f=  1.94581D+05    |proj g|=  1.56562D+01

At iterate  109    f=  1.94580D+05    |proj g|=  1.46200D+01

At iterate  110    f=  1.94580D+05    |proj g|=  1.63347D+01

At iterate  111    f=  1.94580D+05    |proj g|=  2.07551D+01

At iterate  112    f=  1.94580D+05    |proj g|=  2.73429D+01

At iterate  113    f=  1.94580D+05    |proj g|=  1.33149D+01

At iterate  114    f=  1.94580D+05    |proj g|=  1.03266D+01

At iterate  115    f=  1.94580D+05    |proj g|=  5.79140D+00

At iterate  116    f=  1.94580D+05    |proj g|=  5.79145D+00

At iterate  117    f=  1.94580D+05    |proj g|=  6.50091D+00

At iterate  118    f=  1.94580D+05    |proj g|=  5.86153D+00

At iterate  119    f=  1.94580D+05    |proj g|=  9.68697D+00

At iterate  120    f=  1.94580D+05    |proj g|=  2.06382D+01

At iterate  121    f=  1.94580D+05    |proj g|=  3.12763D+01

At iterate  122    f=  1.94580D+05    |proj g|=  3.29108D+01

At iterate  123    f=  1.94580D+05    |proj g|=  1.39353D+01

At iterate  124    f=  1.94580D+05    |proj g|=  7.72910D+00

At iterate  125    f=  1.94580D+05    |proj g|=  7.13958D+00

At iterate  126    f=  1.94580D+05    |proj g|=  1.27823D+01

At iterate  127    f=  1.94580D+05    |proj g|=  1.92580D+01

At iterate  128    f=  1.94580D+05    |proj g|=  2.17501D+01

At iterate  129    f=  1.94580D+05    |proj g|=  1.16329D+01

At iterate  130    f=  1.94580D+05    |proj g|=  1.26956D+01

At iterate  131    f=  1.94580D+05    |proj g|=  1.81857D+01

At iterate  132    f=  1.94580D+05    |proj g|=  1.99261D+01

At iterate  133    f=  1.94580D+05    |proj g|=  3.78494D+01

At iterate  134    f=  1.94580D+05    |proj g|=  3.63279D+01

At iterate  135    f=  1.94580D+05    |proj g|=  3.38178D+01

At iterate  136    f=  1.94580D+05    |proj g|=  2.16671D+01

At iterate  137    f=  1.94580D+05    |proj g|=  5.20361D+01

At iterate  138    f=  1.94580D+05    |proj g|=  2.66601D+01

At iterate  139    f=  1.94580D+05    |proj g|=  6.37620D+00

At iterate  140    f=  1.94580D+05    |proj g|=  6.83708D+00

At iterate  141    f=  1.94580D+05    |proj g|=  2.55805D+01

At iterate  142    f=  1.94580D+05    |proj g|=  2.14682D+01

At iterate  143    f=  1.94580D+05    |proj g|=  1.38584D+01

At iterate  144    f=  1.94580D+05    |proj g|=  1.15992D+01

At iterate  145    f=  1.94580D+05    |proj g|=  6.71952D+00

At iterate  146    f=  1.94579D+05    |proj g|=  1.63630D+01

At iterate  147    f=  1.94579D+05    |proj g|=  1.94924D+01

At iterate  148    f=  1.94579D+05    |proj g|=  2.59495D+01

At iterate  149    f=  1.94579D+05    |proj g|=  9.63119D+00

At iterate  150    f=  1.94579D+05    |proj g|=  8.99293D+00

At iterate  151    f=  1.94579D+05    |proj g|=  1.17108D+01

At iterate  152    f=  1.94579D+05    |proj g|=  4.72088D+01

At iterate  153    f=  1.94579D+05    |proj g|=  2.18813D+01

At iterate  154    f=  1.94579D+05    |proj g|=  2.10805D+01

At iterate  155    f=  1.94579D+05    |proj g|=  6.59860D+00

At iterate  156    f=  1.94579D+05    |proj g|=  5.90117D+00

At iterate  157    f=  1.94579D+05    |proj g|=  1.47814D+01

At iterate  158    f=  1.94579D+05    |proj g|=  3.88817D+01

At iterate  159    f=  1.94579D+05    |proj g|=  2.91470D+01

At iterate  160    f=  1.94579D+05    |proj g|=  2.93652D+01

At iterate  161    f=  1.94579D+05    |proj g|=  3.10322D+01

At iterate  162    f=  1.94579D+05    |proj g|=  1.16268D+01

At iterate  163    f=  1.94579D+05    |proj g|=  1.35593D+01

At iterate  164    f=  1.94579D+05    |proj g|=  1.15206D+01

At iterate  165    f=  1.94579D+05    |proj g|=  8.86626D+00

At iterate  166    f=  1.94579D+05    |proj g|=  3.27664D+01

At iterate  167    f=  1.94579D+05    |proj g|=  7.82363D+00

At iterate  168    f=  1.94579D+05    |proj g|=  6.99970D+00

At iterate  169    f=  1.94578D+05    |proj g|=  2.97728D+01

At iterate  170    f=  1.94578D+05    |proj g|=  1.43970D+01

At iterate  171    f=  1.94578D+05    |proj g|=  1.56973D+01

At iterate  172    f=  1.94578D+05    |proj g|=  3.26013D+01

At iterate  173    f=  1.94578D+05    |proj g|=  2.88566D+01

At iterate  174    f=  1.94578D+05    |proj g|=  4.97876D+01

At iterate  175    f=  1.94578D+05    |proj g|=  1.56757D+01

At iterate  176    f=  1.94578D+05    |proj g|=  6.84630D+00

At iterate  177    f=  1.94578D+05    |proj g|=  1.09932D+01

At iterate  178    f=  1.94578D+05    |proj g|=  2.22318D+01

At iterate  179    f=  1.94578D+05    |proj g|=  5.13936D+00

At iterate  180    f=  1.94578D+05    |proj g|=  1.42975D+01

At iterate  181    f=  1.94578D+05    |proj g|=  5.62078D+00

At iterate  182    f=  1.94578D+05    |proj g|=  5.65244D+00

At iterate  183    f=  1.94578D+05    |proj g|=  1.83918D+01

At iterate  184    f=  1.94578D+05    |proj g|=  1.24858D+01

At iterate  185    f=  1.94578D+05    |proj g|=  1.79794D+01

At iterate  186    f=  1.94578D+05    |proj g|=  1.62593D+01

At iterate  187    f=  1.94578D+05    |proj g|=  8.15566D+00

At iterate  188    f=  1.94578D+05    |proj g|=  7.55180D+00

At iterate  189    f=  1.94578D+05    |proj g|=  6.03799D+00

At iterate  190    f=  1.94578D+05    |proj g|=  1.01756D+01

At iterate  191    f=  1.94578D+05    |proj g|=  4.41071D+00

At iterate  192    f=  1.94578D+05    |proj g|=  2.73195D+00

At iterate  193    f=  1.94578D+05    |proj g|=  5.80741D+00

At iterate  194    f=  1.94578D+05    |proj g|=  1.37182D+01

At iterate  195    f=  1.94578D+05    |proj g|=  2.96018D+00

At iterate  196    f=  1.94578D+05    |proj g|=  3.99895D+00

At iterate  197    f=  1.94578D+05    |proj g|=  6.93065D+00

At iterate  198    f=  1.94578D+05    |proj g|=  9.18987D+00

At iterate  199    f=  1.94578D+05    |proj g|=  1.27801D+01

At iterate  200    f=  1.94578D+05    |proj g|=  5.35766D+00

At iterate  201    f=  1.94578D+05    |proj g|=  1.70708D+00

At iterate  202    f=  1.94578D+05    |proj g|=  4.52520D+00

At iterate  203    f=  1.94578D+05    |proj g|=  2.83307D+00

At iterate  204    f=  1.94578D+05    |proj g|=  4.64901D+00

At iterate  205    f=  1.94578D+05    |proj g|=  6.13074D+00

At iterate  206    f=  1.94578D+05    |proj g|=  5.01398D+00

At iterate  207    f=  1.94578D+05    |proj g|=  1.87656D+01

At iterate  208    f=  1.94578D+05    |proj g|=  5.48593D+00

At iterate  209    f=  1.94578D+05    |proj g|=  2.04246D+00

At iterate  210    f=  1.94578D+05    |proj g|=  1.63381D+00

At iterate  211    f=  1.94578D+05    |proj g|=  1.28210D+01

At iterate  212    f=  1.94578D+05    |proj g|=  5.88578D+00

At iterate  213    f=  1.94578D+05    |proj g|=  3.41755D+00

At iterate  214    f=  1.94578D+05    |proj g|=  2.34980D+00

At iterate  215    f=  1.94578D+05    |proj g|=  3.29312D+00

At iterate  216    f=  1.94578D+05    |proj g|=  9.25611D+00

At iterate  217    f=  1.94578D+05    |proj g|=  1.74109D+01

At iterate  218    f=  1.94578D+05    |proj g|=  4.61517D+00

At iterate  219    f=  1.94578D+05    |proj g|=  1.72152D+00

At iterate  220    f=  1.94578D+05    |proj g|=  1.45141D+00

At iterate  221    f=  1.94578D+05    |proj g|=  3.78016D+00

At iterate  222    f=  1.94578D+05    |proj g|=  1.13571D+01

At iterate  223    f=  1.94578D+05    |proj g|=  1.14974D+01

At iterate  224    f=  1.94578D+05    |proj g|=  5.38516D+00

At iterate  225    f=  1.94578D+05    |proj g|=  7.55686D+00

At iterate  226    f=  1.94578D+05    |proj g|=  3.25672D+00

At iterate  227    f=  1.94578D+05    |proj g|=  3.31172D+00

At iterate  228    f=  1.94578D+05    |proj g|=  1.39058D+00

At iterate  229    f=  1.94578D+05    |proj g|=  5.53744D+00

At iterate  230    f=  1.94578D+05    |proj g|=  7.63219D+00

At iterate  231    f=  1.94578D+05    |proj g|=  2.09276D+00

At iterate  232    f=  1.94578D+05    |proj g|=  2.69549D+00

At iterate  233    f=  1.94578D+05    |proj g|=  5.85930D+00

At iterate  234    f=  1.94578D+05    |proj g|=  4.37648D+00

At iterate  235    f=  1.94578D+05    |proj g|=  4.18304D+00

At iterate  236    f=  1.94578D+05    |proj g|=  3.71892D+00

At iterate  237    f=  1.94578D+05    |proj g|=  4.92343D+00

At iterate  238    f=  1.94578D+05    |proj g|=  1.15652D+01

At iterate  239    f=  1.94578D+05    |proj g|=  1.48734D+01

At iterate  240    f=  1.94578D+05    |proj g|=  8.97868D+00

At iterate  241    f=  1.94578D+05    |proj g|=  3.98564D+00

At iterate  242    f=  1.94578D+05    |proj g|=  3.84048D+00

At iterate  243    f=  1.94578D+05    |proj g|=  3.70367D+00

At iterate  244    f=  1.94578D+05    |proj g|=  7.87283D+00

At iterate  245    f=  1.94578D+05    |proj g|=  9.05025D+00

At iterate  246    f=  1.94578D+05    |proj g|=  1.35818D+01

At iterate  247    f=  1.94578D+05    |proj g|=  4.64064D+00

At iterate  248    f=  1.94578D+05    |proj g|=  3.17342D+00

At iterate  249    f=  1.94578D+05    |proj g|=  3.33171D+00

At iterate  250    f=  1.94578D+05    |proj g|=  1.38968D+00

At iterate  251    f=  1.94578D+05    |proj g|=  1.38784D+00

At iterate  252    f=  1.94578D+05    |proj g|=  3.55198D+00

At iterate  253    f=  1.94578D+05    |proj g|=  9.47302D+00

At iterate  254    f=  1.94578D+05    |proj g|=  1.15633D+01

At iterate  255    f=  1.94578D+05    |proj g|=  1.25741D+01

At iterate  256    f=  1.94578D+05    |proj g|=  5.60723D+00

At iterate  257    f=  1.94578D+05    |proj g|=  3.24929D+00

At iterate  258    f=  1.94578D+05    |proj g|=  1.50483D+00

At iterate  259    f=  1.94578D+05    |proj g|=  1.45507D+00

At iterate  260    f=  1.94578D+05    |proj g|=  1.26772D+00

At iterate  261    f=  1.94578D+05    |proj g|=  1.29617D+01

At iterate  262    f=  1.94578D+05    |proj g|=  2.51992D+00

At iterate  263    f=  1.94578D+05    |proj g|=  2.78555D+00

At iterate  264    f=  1.94578D+05    |proj g|=  2.56892D+00

At iterate  265    f=  1.94578D+05    |proj g|=  4.78346D+00

At iterate  266    f=  1.94578D+05    |proj g|=  3.84972D+00

At iterate  267    f=  1.94578D+05    |proj g|=  2.63895D+00

At iterate  268    f=  1.94578D+05    |proj g|=  5.35624D+00

At iterate  269    f=  1.94578D+05    |proj g|=  2.29645D+00

At iterate  270    f=  1.94578D+05    |proj g|=  1.71600D+00

At iterate  271    f=  1.94578D+05    |proj g|=  9.16627D-01

           * * *

Tit   = total number of iterations
Tnf   = total number of function evaluations
Tnint = total number of segments explored during Cauchy searches
Skip  = number of BFGS updates skipped
Nact  = number of active bounds at final generalized Cauchy point
Projg = norm of the final projected gradient
F     = final function value

           * * *

   N    Tit     Tnf  Tnint  Skip  Nact     Projg        F
  113    271    292    336     0     4   9.166D-01   1.946D+05
  F =   194577.68726276842     

CONVERGENCE: REL_REDUCTION_OF_F_<=_FACTR*EPSMCH             

 Cauchy                time 8.335E-04 seconds.
 Subspace minimization time 2.235E-03 seconds.
 Line search           time 5.036E+03 seconds.

 Total User time 5.055E+03 seconds.

-1.9457768726276842e+05
```
