## Supplementary material for "Modeling site-and-branch-heterogeneity with GFmix": GFF.params

```
5.1491053641305506e-01
8 9 4.6871973167866815e-01 4.6270356926144501e-01
10 11 4.7614273282657049e-01 4.9586298984153671e-01
12 13 5.2568479112939204e-01 4.9434677171822744e-01
14 15 4.9374338754784675e-01 4.8688127046659946e-01
4 5 4.9177656625405269e-01 5.1156799291727340e-01
6 7 4.8005292906806440e-01 5.3027349237437593e-01
16 17 1.9099038266797239e-03 9.9999999999999994e-12
18 19 3.6934995089467036e-03 9.9999999999999994e-12
2 3 5.0076251056679777e-01 5.1677434846934311e-01
20 21 2.0190222113534099e-06 9.9999999999999994e-12
22 23 4.8512436815613225e-01 5.0268228897598621e-01
0 1 4.6287439980909684e-01 5.0811752974820301e-01
24 27 5.4849658317382526e-03 9.9999999999999994e-12
25 28 4.8078319102525879e-01 4.8628923025393728e-01
26 29 2.8596081356244035e-01 2.1295377834750637e-01
5.4736118790389116e-02 5.5439848190406968e-02 8.4211572740140003e-02 7.3258929460263966e-02 5.3077519589597270e-02 3.1474052803636375e-02 6.0319812562313287e-02 2.9151852886813389e-02 3.3909921478148641e-02 3.8969202835176332e-02 2.5448220566259824e-02 7.7474667046821238e-02 3.0688311960768797e-02 5.4693227962120353e-02 4.0513317496220398e-02 5.3510194884972273e-02 5.2551682400522104e-02 3.6877165739721607e-02 5.1931028635984353e-02 6.1760238890879234e-02 
1.2358940779325107e+00 8.2691536221433692e-01 
1.0982225973203661e+00 9.3271591209427018e-01 
1.1642629039163865e+00 8.9367416775382524e-01 
1.1583254883852052e+00 9.1978929031624779e-01 
1.6407550034702109e-01 2.1940536003764088e+00 
1.8444882046971672e-01 2.2865576580474536e+00 
1.8573810276171487e-01 2.2439329091681914e+00 
1.6869003882443176e-01 2.3004351457412513e+00 
1.2063697214952911e+00 8.9053910874834108e-01 
1.0987651161207486e+00 8.3073435417387820e-01 
1.1050770560255654e+00 8.1411384718174329e-01 
1.1857239866303628e+00 9.0799144771854512e-01 
1.5215393652325165e-01 2.2788352562092942e+00 
1.3147208591772305e-01 2.3079789658110408e+00 
1.4006470332258092e-01 2.3228311840155893e+00 
1.6184824849254006e-01 2.1443798344108354e+00 
9.5840731190323869e-01 9.9296346530842317e-01 
1.0000002245881106e+00 9.9999969490234319e-01 
8.6413672742915648e-01 1.0593388507785733e+00 
9.9999901889228671e-01 1.0000012735866939e+00 
9.9332728496929712e-01 1.0068881611337397e+00 
9.9786709198654044e-01 1.0031996694744625e+00 
1.1146991232676646e+00 1.0354950082391603e+00 
1.5248426520124500e-01 1.8780780442431539e+00 
9.9718708978698878e-01 9.5947950696111517e-01 
1.5410085202914370e-01 2.2529435328741085e+00 
1.7333003046743853e+00 1.2091413740827273e+00 
1.0000000829641311e+00 9.9999929567199020e-01 
1.0582962277581456e+00 8.5007383165371342e-01 
8.5793716672745057e-01 9.6904827598533361e-01 
1.1447695547710282e+00 8.5782137106681611e-01 
```
