## Supplementary material for "Modeling site-and-branch-heterogeneity with GFmix": GFF.txt

```
Alignment	Mixture	+F	Tree	Method	G	F	Likelihood	Runtime	NewGFmixInfo
Simulations/035.phy	bin/C20.aafreq.dat	FALSE	Simulations/035_iqtree/035_iqtree.treefile	GFF	GARP	FYMINK	-194577.687262768	5054.19534826279	           * * *;;   N    Tit     Tnf  Tnint  Skip  Nact     Projg        F;  113    271    292    336     0     4   9.166D-01   1.946D+05;  F =   194577.68726276842     ;;CONVERGENCE: REL_REDUCTION_OF_F_<=_FACTR*EPSMCH             ;; Cauchy                time 8.335E-04 seconds.; Subspace minimization time 2.235E-03 seconds.; Line search           time 5.036E+03 seconds.;; Total User time 5.055E+03 seconds.;;-1.9457768726276842e+05
```
