## Supplementary material for "Modeling site-and-branch-heterogeneity with GFmix": GFP.iterations

```
Warning message:
In readLines(rootfile) :
  incomplete final line found on 'sim_topologies/16_taxa.rootfile'
   5

At X0         0 variables are exactly at the bounds

At iterate    0    f=  1.98980D+05    |proj g|=  9.90000D+01

At iterate    1    f=  1.98053D+05    |proj g|=  9.87801D+01

At iterate    2    f=  1.95745D+05    |proj g|=  1.69137D+02

At iterate    3    f=  1.94925D+05    |proj g|=  1.35714D+02

At iterate    4    f=  1.94795D+05    |proj g|=  8.64846D+01

At iterate    5    f=  1.94754D+05    |proj g|=  9.98975D+01

At iterate    6    f=  1.94722D+05    |proj g|=  9.99580D+01

At iterate    7    f=  1.94703D+05    |proj g|=  2.95137D+01

At iterate    8    f=  1.94686D+05    |proj g|=  3.98103D+01

At iterate    9    f=  1.94674D+05    |proj g|=  9.98935D+01

At iterate   10    f=  1.94672D+05    |proj g|=  2.12910D+01

At iterate   11    f=  1.94672D+05    |proj g|=  1.20146D+01

At iterate   12    f=  1.94671D+05    |proj g|=  1.19772D+01

At iterate   13    f=  1.94670D+05    |proj g|=  1.16057D+01

At iterate   14    f=  1.94669D+05    |proj g|=  1.91239D+01

At iterate   15    f=  1.94668D+05    |proj g|=  1.26349D+01

At iterate   16    f=  1.94668D+05    |proj g|=  8.74624D+00

At iterate   17    f=  1.94668D+05    |proj g|=  1.12238D+01

At iterate   18    f=  1.94667D+05    |proj g|=  1.06864D+01

At iterate   19    f=  1.94667D+05    |proj g|=  1.30183D+01

At iterate   20    f=  1.94666D+05    |proj g|=  2.52516D+01

At iterate   21    f=  1.94665D+05    |proj g|=  6.54347D+00

At iterate   22    f=  1.94664D+05    |proj g|=  5.01983D+00

At iterate   23    f=  1.94664D+05    |proj g|=  5.17101D+00

At iterate   24    f=  1.94664D+05    |proj g|=  3.19048D+01

At iterate   25    f=  1.94664D+05    |proj g|=  5.89650D+00

At iterate   26    f=  1.94664D+05    |proj g|=  2.76506D+00

At iterate   27    f=  1.94663D+05    |proj g|=  2.78748D+00

At iterate   28    f=  1.94663D+05    |proj g|=  8.93113D+00

At iterate   29    f=  1.94663D+05    |proj g|=  2.73806D+00

At iterate   30    f=  1.94663D+05    |proj g|=  2.85244D+00

At iterate   31    f=  1.94663D+05    |proj g|=  5.19531D+00

At iterate   32    f=  1.94663D+05    |proj g|=  5.88551D+00

At iterate   33    f=  1.94663D+05    |proj g|=  1.42033D+01

At iterate   34    f=  1.94663D+05    |proj g|=  4.99928D+00

At iterate   35    f=  1.94663D+05    |proj g|=  2.51648D+00

At iterate   36    f=  1.94662D+05    |proj g|=  4.83786D+00

At iterate   37    f=  1.94662D+05    |proj g|=  1.64445D+01

At iterate   38    f=  1.94662D+05    |proj g|=  6.44902D+00

At iterate   39    f=  1.94662D+05    |proj g|=  6.65977D+00

At iterate   40    f=  1.94661D+05    |proj g|=  5.59474D+00

At iterate   41    f=  1.94661D+05    |proj g|=  6.55338D+00

At iterate   42    f=  1.94661D+05    |proj g|=  1.80412D+01

At iterate   43    f=  1.94661D+05    |proj g|=  9.69080D+00

At iterate   44    f=  1.94661D+05    |proj g|=  2.34584D+00

At iterate   45    f=  1.94660D+05    |proj g|=  5.08609D+00

At iterate   46    f=  1.94660D+05    |proj g|=  3.33945D+00

At iterate   47    f=  1.94660D+05    |proj g|=  3.09468D+00

At iterate   48    f=  1.94660D+05    |proj g|=  4.30957D+00

At iterate   49    f=  1.94660D+05    |proj g|=  6.10253D+00

At iterate   50    f=  1.94660D+05    |proj g|=  1.12248D+00

At iterate   51    f=  1.94660D+05    |proj g|=  8.56122D-01

At iterate   52    f=  1.94660D+05    |proj g|=  1.33215D+00

At iterate   53    f=  1.94660D+05    |proj g|=  5.81158D+00

At iterate   54    f=  1.94660D+05    |proj g|=  1.25070D+00

At iterate   55    f=  1.94660D+05    |proj g|=  6.36685D-01

At iterate   56    f=  1.94660D+05    |proj g|=  6.18359D-01

At iterate   57    f=  1.94660D+05    |proj g|=  1.04888D+00

At iterate   58    f=  1.94660D+05    |proj g|=  3.25649D+00

At iterate   59    f=  1.94660D+05    |proj g|=  8.41938D-01

At iterate   60    f=  1.94660D+05    |proj g|=  1.12313D+00

At iterate   61    f=  1.94660D+05    |proj g|=  2.15254D+00

At iterate   62    f=  1.94660D+05    |proj g|=  7.61481D+00

At iterate   63    f=  1.94660D+05    |proj g|=  1.41538D+00

At iterate   64    f=  1.94660D+05    |proj g|=  1.00440D+00

At iterate   65    f=  1.94660D+05    |proj g|=  9.96066D-01

At iterate   66    f=  1.94660D+05    |proj g|=  1.02323D+00

At iterate   67    f=  1.94660D+05    |proj g|=  2.18094D+00

At iterate   68    f=  1.94660D+05    |proj g|=  8.70079D-01

At iterate   69    f=  1.94660D+05    |proj g|=  8.21296D-01

At iterate   70    f=  1.94660D+05    |proj g|=  2.55282D+00

At iterate   71    f=  1.94660D+05    |proj g|=  7.92098D-01

At iterate   72    f=  1.94660D+05    |proj g|=  1.03994D+00

At iterate   73    f=  1.94660D+05    |proj g|=  9.96907D-01

At iterate   74    f=  1.94660D+05    |proj g|=  4.57666D+00

At iterate   75    f=  1.94660D+05    |proj g|=  9.58962D-01

At iterate   76    f=  1.94660D+05    |proj g|=  8.88573D-01

At iterate   77    f=  1.94660D+05    |proj g|=  1.67095D+00

At iterate   78    f=  1.94660D+05    |proj g|=  5.59043D+00

At iterate   79    f=  1.94660D+05    |proj g|=  2.03884D+00

At iterate   80    f=  1.94660D+05    |proj g|=  2.15046D+00

At iterate   81    f=  1.94660D+05    |proj g|=  7.23144D+00

At iterate   82    f=  1.94660D+05    |proj g|=  4.39623D+00

At iterate   83    f=  1.94660D+05    |proj g|=  2.12572D+00

At iterate   84    f=  1.94660D+05    |proj g|=  2.58667D+00

At iterate   85    f=  1.94660D+05    |proj g|=  3.34673D+00

At iterate   86    f=  1.94660D+05    |proj g|=  2.45750D+00

At iterate   87    f=  1.94660D+05    |proj g|=  5.62288D+00

At iterate   88    f=  1.94660D+05    |proj g|=  2.60918D+00

At iterate   89    f=  1.94660D+05    |proj g|=  1.64630D+00

At iterate   90    f=  1.94659D+05    |proj g|=  1.12346D+00

At iterate   91    f=  1.94659D+05    |proj g|=  8.20929D+00

At iterate   92    f=  1.94659D+05    |proj g|=  1.89604D+00

At iterate   93    f=  1.94659D+05    |proj g|=  1.09948D+00

At iterate   94    f=  1.94659D+05    |proj g|=  3.68728D+00

At iterate   95    f=  1.94659D+05    |proj g|=  3.37101D+00

At iterate   96    f=  1.94659D+05    |proj g|=  6.47554D+00

At iterate   97    f=  1.94659D+05    |proj g|=  4.01575D+00

At iterate   98    f=  1.94659D+05    |proj g|=  3.69568D+00

At iterate   99    f=  1.94659D+05    |proj g|=  4.77496D+00

At iterate  100    f=  1.94659D+05    |proj g|=  7.54533D+00

At iterate  101    f=  1.94659D+05    |proj g|=  5.06598D+00

At iterate  102    f=  1.94659D+05    |proj g|=  3.72939D+00

At iterate  103    f=  1.94659D+05    |proj g|=  5.94489D+00

At iterate  104    f=  1.94659D+05    |proj g|=  4.46794D+00

At iterate  105    f=  1.94659D+05    |proj g|=  3.44087D+00

At iterate  106    f=  1.94659D+05    |proj g|=  1.50332D+00

At iterate  107    f=  1.94659D+05    |proj g|=  1.42028D+00

At iterate  108    f=  1.94659D+05    |proj g|=  4.87503D+00

At iterate  109    f=  1.94659D+05    |proj g|=  3.92950D+00

At iterate  110    f=  1.94659D+05    |proj g|=  1.45821D+00

At iterate  111    f=  1.94659D+05    |proj g|=  1.21217D+00

At iterate  112    f=  1.94659D+05    |proj g|=  2.68725D+00

At iterate  113    f=  1.94659D+05    |proj g|=  5.62041D+00

At iterate  114    f=  1.94659D+05    |proj g|=  3.42715D+00

At iterate  115    f=  1.94659D+05    |proj g|=  8.26423D-01

At iterate  116    f=  1.94659D+05    |proj g|=  8.45667D-01

At iterate  117    f=  1.94659D+05    |proj g|=  1.31693D+00

At iterate  118    f=  1.94659D+05    |proj g|=  8.97700D-01

At iterate  119    f=  1.94659D+05    |proj g|=  1.08383D+00

At iterate  120    f=  1.94659D+05    |proj g|=  1.33960D+00

At iterate  121    f=  1.94659D+05    |proj g|=  2.22461D+00

At iterate  122    f=  1.94659D+05    |proj g|=  1.49785D+00

At iterate  123    f=  1.94659D+05    |proj g|=  2.68524D+00

At iterate  124    f=  1.94659D+05    |proj g|=  8.73676D-01

At iterate  125    f=  1.94659D+05    |proj g|=  1.17378D+00

At iterate  126    f=  1.94659D+05    |proj g|=  1.42743D+00

At iterate  127    f=  1.94659D+05    |proj g|=  1.11654D+00

At iterate  128    f=  1.94659D+05    |proj g|=  6.15196D-01

At iterate  129    f=  1.94659D+05    |proj g|=  7.17074D-01

At iterate  130    f=  1.94659D+05    |proj g|=  1.36537D+00

At iterate  131    f=  1.94659D+05    |proj g|=  6.25069D-01

At iterate  132    f=  1.94658D+05    |proj g|=  6.48393D-01

At iterate  133    f=  1.94658D+05    |proj g|=  1.31022D+00

At iterate  134    f=  1.94658D+05    |proj g|=  8.45472D-01

At iterate  135    f=  1.94658D+05    |proj g|=  7.04654D-01

At iterate  136    f=  1.94658D+05    |proj g|=  1.28328D+00

At iterate  137    f=  1.94658D+05    |proj g|=  2.33729D+00

At iterate  138    f=  1.94658D+05    |proj g|=  8.04666D-01

At iterate  139    f=  1.94658D+05    |proj g|=  4.23782D-01

At iterate  140    f=  1.94658D+05    |proj g|=  4.46265D-01

At iterate  141    f=  1.94658D+05    |proj g|=  9.39234D-01

At iterate  142    f=  1.94658D+05    |proj g|=  3.73356D-01

At iterate  143    f=  1.94658D+05    |proj g|=  8.04298D-01

At iterate  144    f=  1.94658D+05    |proj g|=  6.43275D-01

At iterate  145    f=  1.94658D+05    |proj g|=  4.74382D-01

At iterate  146    f=  1.94658D+05    |proj g|=  3.87600D-01

At iterate  147    f=  1.94658D+05    |proj g|=  4.85827D-01

At iterate  148    f=  1.94658D+05    |proj g|=  9.07524D-01

At iterate  149    f=  1.94658D+05    |proj g|=  4.27227D-01

At iterate  150    f=  1.94658D+05    |proj g|=  5.16958D-01

At iterate  151    f=  1.94658D+05    |proj g|=  6.26341D-01

At iterate  152    f=  1.94658D+05    |proj g|=  1.02931D+00

At iterate  153    f=  1.94658D+05    |proj g|=  5.79856D-01

At iterate  154    f=  1.94658D+05    |proj g|=  9.72897D-01

At iterate  155    f=  1.94658D+05    |proj g|=  1.02714D+00

At iterate  156    f=  1.94658D+05    |proj g|=  5.12773D-01

At iterate  157    f=  1.94658D+05    |proj g|=  4.26614D-01

At iterate  158    f=  1.94658D+05    |proj g|=  7.78987D-01

At iterate  159    f=  1.94658D+05    |proj g|=  4.24763D-01

At iterate  160    f=  1.94658D+05    |proj g|=  1.24147D+00

At iterate  161    f=  1.94658D+05    |proj g|=  5.30872D-01

At iterate  162    f=  1.94658D+05    |proj g|=  5.28302D-01

At iterate  163    f=  1.94658D+05    |proj g|=  1.46228D+00

At iterate  164    f=  1.94658D+05    |proj g|=  2.66062D+00

At iterate  165    f=  1.94658D+05    |proj g|=  2.16338D+00

At iterate  166    f=  1.94658D+05    |proj g|=  1.47912D+00

At iterate  167    f=  1.94658D+05    |proj g|=  2.10800D+00

At iterate  168    f=  1.94658D+05    |proj g|=  4.59303D+00

At iterate  169    f=  1.94658D+05    |proj g|=  1.09303D+00

At iterate  170    f=  1.94658D+05    |proj g|=  9.05303D-01

At iterate  171    f=  1.94658D+05    |proj g|=  1.03473D+00

At iterate  172    f=  1.94658D+05    |proj g|=  1.40778D+00

At iterate  173    f=  1.94658D+05    |proj g|=  1.74737D+00

At iterate  174    f=  1.94658D+05    |proj g|=  8.64757D-01

At iterate  175    f=  1.94658D+05    |proj g|=  6.69323D-01

At iterate  176    f=  1.94658D+05    |proj g|=  8.37541D-01

At iterate  177    f=  1.94658D+05    |proj g|=  3.14306D+00

At iterate  178    f=  1.94658D+05    |proj g|=  9.36953D-01

At iterate  179    f=  1.94658D+05    |proj g|=  5.78363D-01

At iterate  180    f=  1.94658D+05    |proj g|=  4.44021D-01

At iterate  181    f=  1.94658D+05    |proj g|=  6.22882D-01

At iterate  182    f=  1.94658D+05    |proj g|=  8.41334D-01

At iterate  183    f=  1.94658D+05    |proj g|=  1.11519D+00

At iterate  184    f=  1.94658D+05    |proj g|=  2.59804D+00

At iterate  185    f=  1.94658D+05    |proj g|=  7.86776D-01

At iterate  186    f=  1.94658D+05    |proj g|=  4.03433D-01

At iterate  187    f=  1.94658D+05    |proj g|=  3.46063D-01

At iterate  188    f=  1.94658D+05    |proj g|=  1.19859D+00

At iterate  189    f=  1.94658D+05    |proj g|=  5.99854D-01

At iterate  190    f=  1.94658D+05    |proj g|=  4.94693D-01

At iterate  191    f=  1.94658D+05    |proj g|=  4.35101D-01

At iterate  192    f=  1.94658D+05    |proj g|=  6.03963D-01

At iterate  193    f=  1.94658D+05    |proj g|=  8.68331D-01

At iterate  194    f=  1.94658D+05    |proj g|=  1.58132D+00

At iterate  195    f=  1.94658D+05    |proj g|=  8.20780D-01

At iterate  196    f=  1.94658D+05    |proj g|=  4.88857D-01

At iterate  197    f=  1.94658D+05    |proj g|=  3.54154D-01

At iterate  198    f=  1.94658D+05    |proj g|=  9.92272D-01

At iterate  199    f=  1.94658D+05    |proj g|=  3.64456D-01

At iterate  200    f=  1.94658D+05    |proj g|=  4.80288D-01

At iterate  201    f=  1.94658D+05    |proj g|=  6.31334D-01

At iterate  202    f=  1.94658D+05    |proj g|=  7.64526D-01

At iterate  203    f=  1.94658D+05    |proj g|=  2.51269D-01

At iterate  204    f=  1.94658D+05    |proj g|=  1.67552D-01

           * * *

Tit   = total number of iterations
Tnf   = total number of function evaluations
Tnint = total number of segments explored during Cauchy searches
Skip  = number of BFGS updates skipped
Nact  = number of active bounds at final generalized Cauchy point
Projg = norm of the final projected gradient
F     = final function value

           * * *

   N    Tit     Tnf  Tnint  Skip  Nact     Projg        F
   62    204    220    265     0     3   1.676D-01   1.947D+05
  F =   194658.30605642192     

CONVERGENCE: REL_REDUCTION_OF_F_<=_FACTR*EPSMCH             

 Cauchy                time 1.567E-03 seconds.
 Subspace minimization time 1.844E-03 seconds.
 Line search           time 2.844E+03 seconds.

 Total User time 2.859E+03 seconds.

-1.9465830605642192e+05
```
