## Supplementary material for "Modeling site-and-branch-heterogeneity with GFmix": GFP.params

```
5.4220000000000002e-01
8 9 4.6767799999999998e-01 4.6758499999999997e-01
10 11 4.7565000000000002e-01 4.9193100000000001e-01
12 13 4.4240000000000002e-01 4.1670000000000001e-01
14 15 4.2901899999999998e-01 4.1595900000000002e-01
4 5 4.2204599999999998e-01 4.4019500000000000e-01
6 7 4.1674200000000000e-01 4.5517800000000003e-01
16 17 1.4560000000000000e-03 1.9999999999999999e-06
18 19 1.3712000000000000e-02 3.0000000000000001e-06
2 3 5.0037299999999996e-01 5.0752600000000003e-01
20 21 3.2980000000000002e-03 9.6100000000000005e-04
22 23 5.2041999999999999e-01 4.6376099999999998e-01
0 1 4.7100799999999998e-01 5.0270700000000001e-01
24 27 5.8230000000000001e-03 3.0000000000000001e-06
25 28 4.5777099999999998e-01 5.2616900000000000e-01
26 29 2.1614700000000001e-01 2.1614700000000001e-01
5.6000000000000001e-02 5.1499999999999997e-02 8.1299999999999997e-02 7.2200000000000000e-02 5.5700000000000000e-02 3.3099999999999997e-02 5.8999999999999997e-02 2.6400000000000000e-02 3.0800000000000001e-02 3.7699999999999997e-02 3.0300000000000001e-02 8.0900000000000000e-02 2.6300000000000000e-02 5.7900000000000000e-02 3.7100000000000001e-02 5.8700000000000002e-02 5.6099999999999997e-02 3.5000000000000003e-02 5.4500000000000000e-02 5.9600000000000000e-02 
1.2160590635479838e+00 8.2891553613039537e-01 
1.0894606608502193e+00 9.2939462788748328e-01 
1.1522271361704139e+00 8.9508588534966882e-01 
1.1499706977948503e+00 9.1930964072166332e-01 
1.6931869675996747e-01 2.2425131836586765e+00 
1.9032635735402789e-01 2.3397740105890112e+00 
1.9043768438847475e-01 2.2683005912113345e+00 
1.7238983453848747e-01 2.3277605103031744e+00 
1.1892999824344368e+00 8.9035512626214564e-01 
1.0864656768863667e+00 8.3469549770671425e-01 
1.0933802614896277e+00 8.1688205694772864e-01 
1.1692678253585693e+00 9.0657431331209226e-01 
1.6045060525603527e-01 2.3175048894643293e+00 
1.3903606810676331e-01 2.3513236032721001e+00 
1.4323459348873468e-01 2.3700849480050974e+00 
1.6624252790945016e-01 2.1792429299440905e+00 
1.0000000000000000e-02 7.2480336837761639e-01 
9.9945717855904415e-01 1.0002066829198109e+00 
1.0000000000000000e-02 2.2130541395101213e+00 
1.0004309406068101e+00 1.0010283400103965e+00 
1.0000000000000000e-02 5.4898432799194541e-02 
1.3821643431777747e-01 1.7068067032297973e+00 
1.0878721083773659e+00 1.0414906793288186e+00 
1.2660378990892035e-01 1.8599573263797069e+00 
7.7664665512176945e-01 5.2684228459698368e-01 
1.3295070042395815e-01 2.2637654672940490e+00 
1.9951987307524270e+00 1.1999036510268026e+00 
9.9846820228573785e-01 9.9874504666441344e-01 
1.0033894992990964e+00 8.7733134352550446e-01 
9.9479417890055277e-01 8.6111070318610428e-01 
1.1184716861523061e+00 8.6420968557143518e-01 
```
