## Supplementary material for "Modeling site-and-branch-heterogeneity with GFmix": GFP.txt

```
Alignment	Mixture	+F	Tree	Method	G	F	Likelihood	Runtime	NewGFmixInfo
Simulations/035.phy	bin/C20.aafreq.dat	FALSE	Simulations/035_iqtree/035_iqtree.treefile	GFP	GARP	FYMINK	-194658.306056422	2858.13169980049	           * * *;;   N    Tit     Tnf  Tnint  Skip  Nact     Projg        F;   62    204    220    265     0     3   1.676D-01   1.947D+05;  F =   194658.30605642192     ;;CONVERGENCE: REL_REDUCTION_OF_F_<=_FACTR*EPSMCH             ;; Cauchy                time 1.567E-03 seconds.; Subspace minimization time 1.844E-03 seconds.; Line search           time 2.844E+03 seconds.;; Total User time 2.859E+03 seconds.;;-1.9465830605642192e+05
```
