## Supplementary material for "Modeling site-and-branch-heterogeneity with GFmix": OGF.params

```
5.4220000000000002e-01
8 9 0.46767799999999998 0.46758499999999997
10 11 0.47565000000000002 0.49193100000000001
12 13 0.44240000000000002 0.41670000000000001
14 15 0.42901899999999998 0.41595900000000002
4 5 0.42204599999999998 0.44019500000000000
6 7 0.41674200000000000 0.45517800000000003
16 17 0.00145600000000000 0.00000200000000000
18 19 0.01371200000000000 0.00000300000000000
2 3 0.50037299999999996 0.50752600000000003
20 21 0.00329800000000000 0.00096100000000000
22 23 0.52041999999999999 0.46376099999999998
0 1 0.47100799999999998 0.50270700000000001
24 27 0.00582300000000000 0.00000300000000000
25 28 0.45777099999999998 0.52616900000000000
26 29 0.21614700000000001 0.21614700000000001
5.5994400559944008e-02 5.1494850514948502e-02 8.1291870812918707e-02 7.2192780721927807e-02 5.5694430556944306e-02 3.3096690330966898e-02 5.8994100589941006e-02 2.6397360263973602e-02 3.0796920307969204e-02 3.7696230376962299e-02 3.0296970302969704e-02 8.0891910808919110e-02 2.6297370262973702e-02 5.7894210578942104e-02 3.7096290370962903e-02 5.8694130586941312e-02 5.6094390560943903e-02 3.4996500349965008e-02 5.4494550544945508e-02 5.9594040595940409e-02
1.04317434210526
0.993189102564103
1.01093117408907
1.00683279742765
0.494090515998847
0.492745376955903
0.498278829604131
0.481774512574173
1.02903739061257
1.0249697946033
1.0376213592233
1.02025416997617
0.496415256667623
0.496833621185953
0.499567598731623
0.512123867952089
1.02701620972584
1.02885771543086
0.496624048268927
0.505803830528149
0.493413516609393
0.489964412811388
1.02793631721238
0.501191077744893
1.00887454618798
0.491683917481619
0.721854026845638
1.01785714285714
1.01335221525389
0.707512031805817
0.714674766942495
```
