## Supplementary material for "Modeling site-and-branch-heterogeneity with GFmix": OGF.txt

```
Alignment	Mixture	+F	Tree	Method	G	F	Likelihood	Runtime	NewGFmixInfo
Simulations/035.phy	bin/C20.aafreq.dat	FALSE	Simulations/035_iqtree/035_iqtree.treefile	OGF	GARP	FYMINK	-196671.871123451	3.13822937011719	NA
```
