## Supplementary material for "Modeling site-and-branch-heterogeneity with GFmix": SSF.txt

```
Alignment	Mixture	+F	Tree	Method	G	F	Likelihood	Runtime	NewGFmixInfo
Simulations/035.phy	bin/C20.aafreq.dat	FALSE	Simulations/035_iqtree/035_iqtree.treefile	SSF	GARP	FYMINK	-195024.081104084	9.39292430877686	NA
```
