## Supplementary material for "Modeling site-and-branch-heterogeneity with GFmix": 036.phy.utreec

```
8 9 0.505405 0.484469
10 11 0.505243 0.474740
12 13 0.430230 0.395098
14 15 0.463228 0.418959
4 5 0.408766 0.435713
6 7 0.436641 0.432352
16 17 0.000002 0.001623
18 19 0.008087 0.002168
2 3 0.514616 0.502300
20 21 0.007812 0.000638
22 23 0.554565 0.476446
0 1 0.488413 0.513689
24 27 0.001572 0.000002
25 28 0.469938 0.549532
26 29 0.216989 0.216989
```
