## Supplementary material for "Modeling site-and-branch-heterogeneity with GFmix": 036.phy.utreecu

```
14 15 0.4632284531 0.4189590907
12 13 0.4302303262 0.3950978477
10 11 0.5052432641 0.4747404080
8 9 0.5054051834 0.4844692104
16 17 0.0021678032 0.0080872851
18 19 0.0016232562 0.0000020589
6 7 0.4366411170 0.4323519327
4 5 0.4087664872 0.4357132792
20 21 0.4764461561 0.5545646372
22 23 0.0006384003 0.0078119109
24 25 0.4339775153 0.4699380087
2 3 0.5146159959 0.5023000032
26 27 0.5495316946 0.0015715629
1 28 0.5136894602 0.0000020244
0 29 0.4884128417 0.0000000000
```
