## Supplementary material for "Modeling site-and-branch-heterogeneity with GFmix": 16_taxa.tree

```
((((A1,A2),(A3,A4)),((B1,B2),(B3,B4))),(((C1,C2),(C3,C4)),((D1,D2),(D3,D4))));
```
