## Supplementary material for "Modeling site-and-branch-heterogeneity with GFmix": C20pi1.nwk

```
((((A1:0.5[&model=LG+F{0.0962334840161117/0.0191865964168749/0.0708042946593737/0.032765718044411/0.0129614227965465/0.0167893156544791/0.0183267496600003/0.0409415749216808/0.0107275748861988/0.00876065270088926/0.0112055897355899/0.0197028808071356/0.00785820089831224/0.00395098259680427/0.0211202755758337/0.315645728982371/0.26931910806019/0.00152127505767244/0.00432568585377178/0.0178526081908557}],A2:0.5[&model=LG+F{0.0962334840161117/0.0191865964168749/0.0708042946593737/0.032765718044411/0.0129614227965465/0.0167893156544791/0.0183267496600003/0.0409415749216808/0.0107275748861988/0.00876065270088926/0.0112055897355899/0.0197028808071356/0.00785820089831224/0.00395098259680427/0.0211202755758337/0.315645728982371/0.26931910806019/0.00152127505767244/0.00432568585377178/0.0178526081908557}]):0.001[&model=LG+F{0.0962334840161117/0.0191865964168749/0.0708042946593737/0.032765718044411/0.0129614227965465/0.0167893156544791/0.0183267496600003/0.0409415749216808/0.0107275748861988/0.00876065270088926/0.0112055897355899/0.0197028808071356/0.00785820089831224/0.00395098259680427/0.0211202755758337/0.315645728982371/0.26931910806019/0.00152127505767244/0.00432568585377178/0.0178526081908557}],(A3:0.5[&model=LG+F{0.0962334840161117/0.0191865964168749/0.0708042946593737/0.032765718044411/0.0129614227965465/0.0167893156544791/0.0183267496600003/0.0409415749216808/0.0107275748861988/0.00876065270088926/0.0112055897355899/0.0197028808071356/0.00785820089831224/0.00395098259680427/0.0211202755758337/0.315645728982371/0.26931910806019/0.00152127505767244/0.00432568585377178/0.0178526081908557}],A4:0.5[&model=LG+F{0.0962334840161117/0.0191865964168749/0.0708042946593737/0.032765718044411/0.0129614227965465/0.0167893156544791/0.0183267496600003/0.0409415749216808/0.0107275748861988/0.00876065270088926/0.0112055897355899/0.0197028808071356/0.00785820089831224/0.00395098259680427/0.0211202755758337/0.315645728982371/0.26931910806019/0.00152127505767244/0.00432568585377178/0.0178526081908557}]):0.001[&model=LG+F{0.0962334840161117/0.0191865964168749/0.0708042946593737/0.032765718044411/0.0129614227965465/0.0167893156544791/0.0183267496600003/0.0409415749216808/0.0107275748861988/0.00876065270088926/0.0112055897355899/0.0197028808071356/0.00785820089831224/0.00395098259680427/0.0211202755758337/0.315645728982371/0.26931910806019/0.00152127505767244/0.00432568585377178/0.0178526081908557}]):0.5[&model=LG+F{0.0962334840161117/0.0191865964168749/0.0708042946593737/0.032765718044411/0.0129614227965465/0.0167893156544791/0.0183267496600003/0.0409415749216808/0.0107275748861988/0.00876065270088926/0.0112055897355899/0.0197028808071356/0.00785820089831224/0.00395098259680427/0.0211202755758337/0.315645728982371/0.26931910806019/0.00152127505767244/0.00432568585377178/0.0178526081908557}],((B1:0.5[&model=LG+F{0.013158551006476/0.00262349233401804/0.169979611340977/0.0323750819957876/0.0128068954646896/0.0165891518150215/0.0181082563841444/0.00559817414281912/0.0105996797044367/0.0210316669116525/0.0110719956147202/0.0473006339234981/0.0188651541684075/0.00948510947606546/0.00288789527134763/0.311882570178178/0.266108259695787/0.00150313826980797/0.0103846582152196/0.0176397676752948}],B2:0.5[&model=LG+F{0.013158551006476/0.00262349233401804/0.169979611340977/0.0323750819957876/0.0128068954646896/0.0165891518150215/0.0181082563841444/0.00559817414281912/0.0105996797044367/0.0210316669116525/0.0110719956147202/0.0473006339234981/0.0188651541684075/0.00948510947606546/0.00288789527134763/0.311882570178178/0.266108259695787/0.00150313826980797/0.0103846582152196/0.0176397676752948}]):0.001[&model=LG+F{0.013158551006476/0.00262349233401804/0.169979611340977/0.0323750819957876/0.0128068954646896/0.0165891518150215/0.0181082563841444/0.00559817414281912/0.0105996797044367/0.0210316669116525/0.0110719956147202/0.0473006339234981/0.0188651541684075/0.00948510947606546/0.00288789527134763/0.311882570178178/0.266108259695787/0.00150313826980797/0.0103846582152196/0.0176397676752948}],(B3:0.5[&model=LG+F{0.013158551006476/0.00262349233401804/0.169979611340977/0.0323750819957876/0.0128068954646896/0.0165891518150215/0.0181082563841444/0.00559817414281912/0.0105996797044367/0.0210316669116525/0.0110719956147202/0.0473006339234981/0.0188651541684075/0.00948510947606546/0.00288789527134763/0.311882570178178/0.266108259695787/0.00150313826980797/0.0103846582152196/0.0176397676752948}],B4:0.5[&model=LG+F{0.013158551006476/0.00262349233401804/0.169979611340977/0.0323750819957876/0.0128068954646896/0.0165891518150215/0.0181082563841444/0.00559817414281912/0.0105996797044367/0.0210316669116525/0.0110719956147202/0.0473006339234981/0.0188651541684075/0.00948510947606546/0.00288789527134763/0.311882570178178/0.266108259695787/0.00150313826980797/0.0103846582152196/0.0176397676752948}]):0.001[&model=LG+F{0.013158551006476/0.00262349233401804/0.169979611340977/0.0323750819957876/0.0128068954646896/0.0165891518150215/0.0181082563841444/0.00559817414281912/0.0105996797044367/0.0210316669116525/0.0110719956147202/0.0473006339234981/0.0188651541684075/0.00948510947606546/0.00288789527134763/0.311882570178178/0.266108259695787/0.00150313826980797/0.0103846582152196/0.0176397676752948}]):0.5[&model=LG+F{0.013158551006476/0.00262349233401804/0.169979611340977/0.0323750819957876/0.0128068954646896/0.0165891518150215/0.0181082563841444/0.00559817414281912/0.0105996797044367/0.0210316669116525/0.0110719956147202/0.0473006339234981/0.0188651541684075/0.00948510947606546/0.00288789527134763/0.311882570178178/0.266108259695787/0.00150313826980797/0.0103846582152196/0.0176397676752948}]):0.25[&model=LG+F{0.0962334840161117/0.0191865964168749/0.0708042946593737/0.032765718044411/0.0129614227965465/0.0167893156544791/0.0183267496600003/0.0409415749216808/0.0107275748861988/0.00876065270088926/0.0112055897355899/0.0197028808071356/0.00785820089831224/0.00395098259680427/0.0211202755758337/0.315645728982371/0.26931910806019/0.00152127505767244/0.00432568585377178/0.0178526081908557}],(((C1:0.5[&model=LG+F{0.0962334840161117/0.0191865964168749/0.0708042946593737/0.032765718044411/0.0129614227965465/0.0167893156544791/0.0183267496600003/0.0409415749216808/0.0107275748861988/0.00876065270088926/0.0112055897355899/0.0197028808071356/0.00785820089831224/0.00395098259680427/0.0211202755758337/0.315645728982371/0.26931910806019/0.00152127505767244/0.00432568585377178/0.0178526081908557}],C2:0.5[&model=LG+F{0.0962334840161117/0.0191865964168749/0.0708042946593737/0.032765718044411/0.0129614227965465/0.0167893156544791/0.0183267496600003/0.0409415749216808/0.0107275748861988/0.00876065270088926/0.0112055897355899/0.0197028808071356/0.00785820089831224/0.00395098259680427/0.0211202755758337/0.315645728982371/0.26931910806019/0.00152127505767244/0.00432568585377178/0.0178526081908557}]):0.001[&model=LG+F{0.0962334840161117/0.0191865964168749/0.0708042946593737/0.032765718044411/0.0129614227965465/0.0167893156544791/0.0183267496600003/0.0409415749216808/0.0107275748861988/0.00876065270088926/0.0112055897355899/0.0197028808071356/0.00785820089831224/0.00395098259680427/0.0211202755758337/0.315645728982371/0.26931910806019/0.00152127505767244/0.00432568585377178/0.0178526081908557}],(C3:0.5[&model=LG+F{0.0962334840161117/0.0191865964168749/0.0708042946593737/0.032765718044411/0.0129614227965465/0.0167893156544791/0.0183267496600003/0.0409415749216808/0.0107275748861988/0.00876065270088926/0.0112055897355899/0.0197028808071356/0.00785820089831224/0.00395098259680427/0.0211202755758337/0.315645728982371/0.26931910806019/0.00152127505767244/0.00432568585377178/0.0178526081908557}],C4:0.5[&model=LG+F{0.0962334840161117/0.0191865964168749/0.0708042946593737/0.032765718044411/0.0129614227965465/0.0167893156544791/0.0183267496600003/0.0409415749216808/0.0107275748861988/0.00876065270088926/0.0112055897355899/0.0197028808071356/0.00785820089831224/0.00395098259680427/0.0211202755758337/0.315645728982371/0.26931910806019/0.00152127505767244/0.00432568585377178/0.0178526081908557}]):0.001[&model=LG+F{0.0962334840161117/0.0191865964168749/0.0708042946593737/0.032765718044411/0.0129614227965465/0.0167893156544791/0.0183267496600003/0.0409415749216808/0.0107275748861988/0.00876065270088926/0.0112055897355899/0.0197028808071356/0.00785820089831224/0.00395098259680427/0.0211202755758337/0.315645728982371/0.26931910806019/0.00152127505767244/0.00432568585377178/0.0178526081908557}]):0.5[&model=LG+F{0.0962334840161117/0.0191865964168749/0.0708042946593737/0.032765718044411/0.0129614227965465/0.0167893156544791/0.0183267496600003/0.0409415749216808/0.0107275748861988/0.00876065270088926/0.0112055897355899/0.0197028808071356/0.00785820089831224/0.00395098259680427/0.0211202755758337/0.315645728982371/0.26931910806019/0.00152127505767244/0.00432568585377178/0.0178526081908557}],((D1:0.5[&model=LG+F{0.013158551006476/0.00262349233401804/0.169979611340977/0.0323750819957876/0.0128068954646896/0.0165891518150215/0.0181082563841444/0.00559817414281912/0.0105996797044367/0.0210316669116525/0.0110719956147202/0.0473006339234981/0.0188651541684075/0.00948510947606546/0.00288789527134763/0.311882570178178/0.266108259695787/0.00150313826980797/0.0103846582152196/0.0176397676752948}],D2:0.5[&model=LG+F{0.013158551006476/0.00262349233401804/0.169979611340977/0.0323750819957876/0.0128068954646896/0.0165891518150215/0.0181082563841444/0.00559817414281912/0.0105996797044367/0.0210316669116525/0.0110719956147202/0.0473006339234981/0.0188651541684075/0.00948510947606546/0.00288789527134763/0.311882570178178/0.266108259695787/0.00150313826980797/0.0103846582152196/0.0176397676752948}]):0.001[&model=LG+F{0.013158551006476/0.00262349233401804/0.169979611340977/0.0323750819957876/0.0128068954646896/0.0165891518150215/0.0181082563841444/0.00559817414281912/0.0105996797044367/0.0210316669116525/0.0110719956147202/0.0473006339234981/0.0188651541684075/0.00948510947606546/0.00288789527134763/0.311882570178178/0.266108259695787/0.00150313826980797/0.0103846582152196/0.0176397676752948}],(D3:0.5[&model=LG+F{0.013158551006476/0.00262349233401804/0.169979611340977/0.0323750819957876/0.0128068954646896/0.0165891518150215/0.0181082563841444/0.00559817414281912/0.0105996797044367/0.0210316669116525/0.0110719956147202/0.0473006339234981/0.0188651541684075/0.00948510947606546/0.00288789527134763/0.311882570178178/0.266108259695787/0.00150313826980797/0.0103846582152196/0.0176397676752948}],D4:0.5[&model=LG+F{0.013158551006476/0.00262349233401804/0.169979611340977/0.0323750819957876/0.0128068954646896/0.0165891518150215/0.0181082563841444/0.00559817414281912/0.0105996797044367/0.0210316669116525/0.0110719956147202/0.0473006339234981/0.0188651541684075/0.00948510947606546/0.00288789527134763/0.311882570178178/0.266108259695787/0.00150313826980797/0.0103846582152196/0.0176397676752948}]):0.001[&model=LG+F{0.013158551006476/0.00262349233401804/0.169979611340977/0.0323750819957876/0.0128068954646896/0.0165891518150215/0.0181082563841444/0.00559817414281912/0.0105996797044367/0.0210316669116525/0.0110719956147202/0.0473006339234981/0.0188651541684075/0.00948510947606546/0.00288789527134763/0.311882570178178/0.266108259695787/0.00150313826980797/0.0103846582152196/0.0176397676752948}]):0.5[&model=LG+F{0.013158551006476/0.00262349233401804/0.169979611340977/0.0323750819957876/0.0128068954646896/0.0165891518150215/0.0181082563841444/0.00559817414281912/0.0105996797044367/0.0210316669116525/0.0110719956147202/0.0473006339234981/0.0188651541684075/0.00948510947606546/0.00288789527134763/0.311882570178178/0.266108259695787/0.00150313826980797/0.0103846582152196/0.0176397676752948}]):0.25[&model=LG+F{0.0962334840161117/0.0191865964168749/0.0708042946593737/0.032765718044411/0.0129614227965465/0.0167893156544791/0.0183267496600003/0.0409415749216808/0.0107275748861988/0.00876065270088926/0.0112055897355899/0.0197028808071356/0.00785820089831224/0.00395098259680427/0.0211202755758337/0.315645728982371/0.26931910806019/0.00152127505767244/0.00432568585377178/0.0178526081908557}]);
```
