## Supplementary material for "Modeling site-and-branch-heterogeneity with GFmix": C20pi2.nwk

```
((((A1:0.5[&model=LG+F{0.225778016270826/0.00565457702075071/0.00685316219441717/0.00312511136697942/0.0344206394657148/0.00632247639153171/0.00699528736633198/0.0216547602082212/0.0024079945559738/0.10251139679516/0.0779673137271776/0.00376941531125773/0.0274995802779052/0.00999961289143658/0.0182111568759227/0.0490421577374957/0.110463492473224/0.00175353575352329/0.00430905945340524/0.281261108955506}],A2:0.5[&model=LG+F{0.225778016270826/0.00565457702075071/0.00685316219441717/0.00312511136697942/0.0344206394657148/0.00632247639153171/0.00699528736633198/0.0216547602082212/0.0024079945559738/0.10251139679516/0.0779673137271776/0.00376941531125773/0.0274995802779052/0.00999961289143658/0.0182111568759227/0.0490421577374957/0.110463492473224/0.00175353575352329/0.00430905945340524/0.281261108955506}]):0.001[&model=LG+F{0.225778016270826/0.00565457702075071/0.00685316219441717/0.00312511136697942/0.0344206394657148/0.00632247639153171/0.00699528736633198/0.0216547602082212/0.0024079945559738/0.10251139679516/0.0779673137271776/0.00376941531125773/0.0274995802779052/0.00999961289143658/0.0182111568759227/0.0490421577374957/0.110463492473224/0.00175353575352329/0.00430905945340524/0.281261108955506}],(A3:0.5[&model=LG+F{0.225778016270826/0.00565457702075071/0.00685316219441717/0.00312511136697942/0.0344206394657148/0.00632247639153171/0.00699528736633198/0.0216547602082212/0.0024079945559738/0.10251139679516/0.0779673137271776/0.00376941531125773/0.0274995802779052/0.00999961289143658/0.0182111568759227/0.0490421577374957/0.110463492473224/0.00175353575352329/0.00430905945340524/0.281261108955506}],A4:0.5[&model=LG+F{0.225778016270826/0.00565457702075071/0.00685316219441717/0.00312511136697942/0.0344206394657148/0.00632247639153171/0.00699528736633198/0.0216547602082212/0.0024079945559738/0.10251139679516/0.0779673137271776/0.00376941531125773/0.0274995802779052/0.00999961289143658/0.0182111568759227/0.0490421577374957/0.110463492473224/0.00175353575352329/0.00430905945340524/0.281261108955506}]):0.001[&model=LG+F{0.225778016270826/0.00565457702075071/0.00685316219441717/0.00312511136697942/0.0344206394657148/0.00632247639153171/0.00699528736633198/0.0216547602082212/0.0024079945559738/0.10251139679516/0.0779673137271776/0.00376941531125773/0.0274995802779052/0.00999961289143658/0.0182111568759227/0.0490421577374957/0.110463492473224/0.00175353575352329/0.00430905945340524/0.281261108955506}]):0.5[&model=LG+F{0.225778016270826/0.00565457702075071/0.00685316219441717/0.00312511136697942/0.0344206394657148/0.00632247639153171/0.00699528736633198/0.0216547602082212/0.0024079945559738/0.10251139679516/0.0779673137271776/0.00376941531125773/0.0274995802779052/0.00999961289143658/0.0182111568759227/0.0490421577374957/0.110463492473224/0.00175353575352329/0.00430905945340524/0.281261108955506}],((B1:0.5[&model=LG+F{0.0316315667116253/0.000792207909397826/0.0168571997328077/0.0031638353696026/0.0348471538443848/0.00640081970913556/0.00708196764569289/0.00303383829597013/0.00243783259262343/0.25215441304933/0.0789334253650524/0.00927189302910976/0.067642630389029/0.024596743368926/0.00255138845283165/0.0496498508472324/0.111832272036569/0.00177526423457416/0.0105992932614041/0.284746282647578}],B2:0.5[&model=LG+F{0.0316315667116253/0.000792207909397826/0.0168571997328077/0.0031638353696026/0.0348471538443848/0.00640081970913556/0.00708196764569289/0.00303383829597013/0.00243783259262343/0.25215441304933/0.0789334253650524/0.00927189302910976/0.067642630389029/0.024596743368926/0.00255138845283165/0.0496498508472324/0.111832272036569/0.00177526423457416/0.0105992932614041/0.284746282647578}]):0.001[&model=LG+F{0.0316315667116253/0.000792207909397826/0.0168571997328077/0.0031638353696026/0.0348471538443848/0.00640081970913556/0.00708196764569289/0.00303383829597013/0.00243783259262343/0.25215441304933/0.0789334253650524/0.00927189302910976/0.067642630389029/0.024596743368926/0.00255138845283165/0.0496498508472324/0.111832272036569/0.00177526423457416/0.0105992932614041/0.284746282647578}],(B3:0.5[&model=LG+F{0.0316315667116253/0.000792207909397826/0.0168571997328077/0.0031638353696026/0.0348471538443848/0.00640081970913556/0.00708196764569289/0.00303383829597013/0.00243783259262343/0.25215441304933/0.0789334253650524/0.00927189302910976/0.067642630389029/0.024596743368926/0.00255138845283165/0.0496498508472324/0.111832272036569/0.00177526423457416/0.0105992932614041/0.284746282647578}],B4:0.5[&model=LG+F{0.0316315667116253/0.000792207909397826/0.0168571997328077/0.0031638353696026/0.0348471538443848/0.00640081970913556/0.00708196764569289/0.00303383829597013/0.00243783259262343/0.25215441304933/0.0789334253650524/0.00927189302910976/0.067642630389029/0.024596743368926/0.00255138845283165/0.0496498508472324/0.111832272036569/0.00177526423457416/0.0105992932614041/0.284746282647578}]):0.001[&model=LG+F{0.0316315667116253/0.000792207909397826/0.0168571997328077/0.0031638353696026/0.0348471538443848/0.00640081970913556/0.00708196764569289/0.00303383829597013/0.00243783259262343/0.25215441304933/0.0789334253650524/0.00927189302910976/0.067642630389029/0.024596743368926/0.00255138845283165/0.0496498508472324/0.111832272036569/0.00177526423457416/0.0105992932614041/0.284746282647578}]):0.5[&model=LG+F{0.0316315667116253/0.000792207909397826/0.0168571997328077/0.0031638353696026/0.0348471538443848/0.00640081970913556/0.00708196764569289/0.00303383829597013/0.00243783259262343/0.25215441304933/0.0789334253650524/0.00927189302910976/0.067642630389029/0.024596743368926/0.00255138845283165/0.0496498508472324/0.111832272036569/0.00177526423457416/0.0105992932614041/0.284746282647578}]):0.25[&model=LG+F{0.225778016270826/0.00565457702075071/0.00685316219441717/0.00312511136697942/0.0344206394657148/0.00632247639153171/0.00699528736633198/0.0216547602082212/0.0024079945559738/0.10251139679516/0.0779673137271776/0.00376941531125773/0.0274995802779052/0.00999961289143658/0.0182111568759227/0.0490421577374957/0.110463492473224/0.00175353575352329/0.00430905945340524/0.281261108955506}],(((C1:0.5[&model=LG+F{0.225778016270826/0.00565457702075071/0.00685316219441717/0.00312511136697942/0.0344206394657148/0.00632247639153171/0.00699528736633198/0.0216547602082212/0.0024079945559738/0.10251139679516/0.0779673137271776/0.00376941531125773/0.0274995802779052/0.00999961289143658/0.0182111568759227/0.0490421577374957/0.110463492473224/0.00175353575352329/0.00430905945340524/0.281261108955506}],C2:0.5[&model=LG+F{0.225778016270826/0.00565457702075071/0.00685316219441717/0.00312511136697942/0.0344206394657148/0.00632247639153171/0.00699528736633198/0.0216547602082212/0.0024079945559738/0.10251139679516/0.0779673137271776/0.00376941531125773/0.0274995802779052/0.00999961289143658/0.0182111568759227/0.0490421577374957/0.110463492473224/0.00175353575352329/0.00430905945340524/0.281261108955506}]):0.001[&model=LG+F{0.225778016270826/0.00565457702075071/0.00685316219441717/0.00312511136697942/0.0344206394657148/0.00632247639153171/0.00699528736633198/0.0216547602082212/0.0024079945559738/0.10251139679516/0.0779673137271776/0.00376941531125773/0.0274995802779052/0.00999961289143658/0.0182111568759227/0.0490421577374957/0.110463492473224/0.00175353575352329/0.00430905945340524/0.281261108955506}],(C3:0.5[&model=LG+F{0.225778016270826/0.00565457702075071/0.00685316219441717/0.00312511136697942/0.0344206394657148/0.00632247639153171/0.00699528736633198/0.0216547602082212/0.0024079945559738/0.10251139679516/0.0779673137271776/0.00376941531125773/0.0274995802779052/0.00999961289143658/0.0182111568759227/0.0490421577374957/0.110463492473224/0.00175353575352329/0.00430905945340524/0.281261108955506}],C4:0.5[&model=LG+F{0.225778016270826/0.00565457702075071/0.00685316219441717/0.00312511136697942/0.0344206394657148/0.00632247639153171/0.00699528736633198/0.0216547602082212/0.0024079945559738/0.10251139679516/0.0779673137271776/0.00376941531125773/0.0274995802779052/0.00999961289143658/0.0182111568759227/0.0490421577374957/0.110463492473224/0.00175353575352329/0.00430905945340524/0.281261108955506}]):0.001[&model=LG+F{0.225778016270826/0.00565457702075071/0.00685316219441717/0.00312511136697942/0.0344206394657148/0.00632247639153171/0.00699528736633198/0.0216547602082212/0.0024079945559738/0.10251139679516/0.0779673137271776/0.00376941531125773/0.0274995802779052/0.00999961289143658/0.0182111568759227/0.0490421577374957/0.110463492473224/0.00175353575352329/0.00430905945340524/0.281261108955506}]):0.5[&model=LG+F{0.225778016270826/0.00565457702075071/0.00685316219441717/0.00312511136697942/0.0344206394657148/0.00632247639153171/0.00699528736633198/0.0216547602082212/0.0024079945559738/0.10251139679516/0.0779673137271776/0.00376941531125773/0.0274995802779052/0.00999961289143658/0.0182111568759227/0.0490421577374957/0.110463492473224/0.00175353575352329/0.00430905945340524/0.281261108955506}],((D1:0.5[&model=LG+F{0.0316315667116253/0.000792207909397826/0.0168571997328077/0.0031638353696026/0.0348471538443848/0.00640081970913556/0.00708196764569289/0.00303383829597013/0.00243783259262343/0.25215441304933/0.0789334253650524/0.00927189302910976/0.067642630389029/0.024596743368926/0.00255138845283165/0.0496498508472324/0.111832272036569/0.00177526423457416/0.0105992932614041/0.284746282647578}],D2:0.5[&model=LG+F{0.0316315667116253/0.000792207909397826/0.0168571997328077/0.0031638353696026/0.0348471538443848/0.00640081970913556/0.00708196764569289/0.00303383829597013/0.00243783259262343/0.25215441304933/0.0789334253650524/0.00927189302910976/0.067642630389029/0.024596743368926/0.00255138845283165/0.0496498508472324/0.111832272036569/0.00177526423457416/0.0105992932614041/0.284746282647578}]):0.001[&model=LG+F{0.0316315667116253/0.000792207909397826/0.0168571997328077/0.0031638353696026/0.0348471538443848/0.00640081970913556/0.00708196764569289/0.00303383829597013/0.00243783259262343/0.25215441304933/0.0789334253650524/0.00927189302910976/0.067642630389029/0.024596743368926/0.00255138845283165/0.0496498508472324/0.111832272036569/0.00177526423457416/0.0105992932614041/0.284746282647578}],(D3:0.5[&model=LG+F{0.0316315667116253/0.000792207909397826/0.0168571997328077/0.0031638353696026/0.0348471538443848/0.00640081970913556/0.00708196764569289/0.00303383829597013/0.00243783259262343/0.25215441304933/0.0789334253650524/0.00927189302910976/0.067642630389029/0.024596743368926/0.00255138845283165/0.0496498508472324/0.111832272036569/0.00177526423457416/0.0105992932614041/0.284746282647578}],D4:0.5[&model=LG+F{0.0316315667116253/0.000792207909397826/0.0168571997328077/0.0031638353696026/0.0348471538443848/0.00640081970913556/0.00708196764569289/0.00303383829597013/0.00243783259262343/0.25215441304933/0.0789334253650524/0.00927189302910976/0.067642630389029/0.024596743368926/0.00255138845283165/0.0496498508472324/0.111832272036569/0.00177526423457416/0.0105992932614041/0.284746282647578}]):0.001[&model=LG+F{0.0316315667116253/0.000792207909397826/0.0168571997328077/0.0031638353696026/0.0348471538443848/0.00640081970913556/0.00708196764569289/0.00303383829597013/0.00243783259262343/0.25215441304933/0.0789334253650524/0.00927189302910976/0.067642630389029/0.024596743368926/0.00255138845283165/0.0496498508472324/0.111832272036569/0.00177526423457416/0.0105992932614041/0.284746282647578}]):0.5[&model=LG+F{0.0316315667116253/0.000792207909397826/0.0168571997328077/0.0031638353696026/0.0348471538443848/0.00640081970913556/0.00708196764569289/0.00303383829597013/0.00243783259262343/0.25215441304933/0.0789334253650524/0.00927189302910976/0.067642630389029/0.024596743368926/0.00255138845283165/0.0496498508472324/0.111832272036569/0.00177526423457416/0.0105992932614041/0.284746282647578}]):0.25[&model=LG+F{0.225778016270826/0.00565457702075071/0.00685316219441717/0.00312511136697942/0.0344206394657148/0.00632247639153171/0.00699528736633198/0.0216547602082212/0.0024079945559738/0.10251139679516/0.0779673137271776/0.00376941531125773/0.0274995802779052/0.00999961289143658/0.0182111568759227/0.0490421577374957/0.110463492473224/0.00175353575352329/0.00430905945340524/0.281261108955506}]);
```
