## Supplementary material for "Modeling site-and-branch-heterogeneity with GFmix": C20pi3.nwk

```
((((A1:0.5[&model=LG+F{0.0247503624802086/0.0017486604286598/0.0011966482719795/0.000571990248955315/0.00501803416261592/0.00128383766251892/0.00151405538884239/0.00133738090577988/0.00118153718561455/0.368560162331682/0.13023317226759/0.00127403871961227/0.0196819791713295/0.0120323429382921/0.00236886147858055/0.00273252862816009/0.0179019586589349/0.0012070185849412/0.00338007400571365/0.402025045984486}],A2:0.5[&model=LG+F{0.0247503624802086/0.0017486604286598/0.0011966482719795/0.000571990248955315/0.00501803416261592/0.00128383766251892/0.00151405538884239/0.00133738090577988/0.00118153718561455/0.368560162331682/0.13023317226759/0.00127403871961227/0.0196819791713295/0.0120323429382921/0.00236886147858055/0.00273252862816009/0.0179019586589349/0.0012070185849412/0.00338007400571365/0.402025045984486}]):0.001[&model=LG+F{0.0247503624802086/0.0017486604286598/0.0011966482719795/0.000571990248955315/0.00501803416261592/0.00128383766251892/0.00151405538884239/0.00133738090577988/0.00118153718561455/0.368560162331682/0.13023317226759/0.00127403871961227/0.0196819791713295/0.0120323429382921/0.00236886147858055/0.00273252862816009/0.0179019586589349/0.0012070185849412/0.00338007400571365/0.402025045984486}],(A3:0.5[&model=LG+F{0.0247503624802086/0.0017486604286598/0.0011966482719795/0.000571990248955315/0.00501803416261592/0.00128383766251892/0.00151405538884239/0.00133738090577988/0.00118153718561455/0.368560162331682/0.13023317226759/0.00127403871961227/0.0196819791713295/0.0120323429382921/0.00236886147858055/0.00273252862816009/0.0179019586589349/0.0012070185849412/0.00338007400571365/0.402025045984486}],A4:0.5[&model=LG+F{0.0247503624802086/0.0017486604286598/0.0011966482719795/0.000571990248955315/0.00501803416261592/0.00128383766251892/0.00151405538884239/0.00133738090577988/0.00118153718561455/0.368560162331682/0.13023317226759/0.00127403871961227/0.0196819791713295/0.0120323429382921/0.00236886147858055/0.00273252862816009/0.0179019586589349/0.0012070185849412/0.00338007400571365/0.402025045984486}]):0.001[&model=LG+F{0.0247503624802086/0.0017486604286598/0.0011966482719795/0.000571990248955315/0.00501803416261592/0.00128383766251892/0.00151405538884239/0.00133738090577988/0.00118153718561455/0.368560162331682/0.13023317226759/0.00127403871961227/0.0196819791713295/0.0120323429382921/0.00236886147858055/0.00273252862816009/0.0179019586589349/0.0012070185849412/0.00338007400571365/0.402025045984486}]):0.5[&model=LG+F{0.0247503624802086/0.0017486604286598/0.0011966482719795/0.000571990248955315/0.00501803416261592/0.00128383766251892/0.00151405538884239/0.00133738090577988/0.00118153718561455/0.368560162331682/0.13023317226759/0.00127403871961227/0.0196819791713295/0.0120323429382921/0.00236886147858055/0.00273252862816009/0.0179019586589349/0.0012070185849412/0.00338007400571365/0.402025045984486}],((B1:0.5[&model=LG+F{0.00220320272947191/0.000155660485070613/0.00187022900125999/0.00036793478675935/0.00322786853962165/0.000825833198127512/0.000973921579350365/0.000119049620558648/0.000760028048085297/0.57601880221794/0.0837729568900616/0.00199118171808785/0.0307607582865803/0.0188052222555544/0.000210868914728942/0.00175770887694704/0.0115154993529697/0.000776419049933149/0.00528268212131674/0.258604058087318}],B2:0.5[&model=LG+F{0.00220320272947191/0.000155660485070613/0.00187022900125999/0.00036793478675935/0.00322786853962165/0.000825833198127512/0.000973921579350365/0.000119049620558648/0.000760028048085297/0.57601880221794/0.0837729568900616/0.00199118171808785/0.0307607582865803/0.0188052222555544/0.000210868914728942/0.00175770887694704/0.0115154993529697/0.000776419049933149/0.00528268212131674/0.258604058087318}]):0.001[&model=LG+F{0.00220320272947191/0.000155660485070613/0.00187022900125999/0.00036793478675935/0.00322786853962165/0.000825833198127512/0.000973921579350365/0.000119049620558648/0.000760028048085297/0.57601880221794/0.0837729568900616/0.00199118171808785/0.0307607582865803/0.0188052222555544/0.000210868914728942/0.00175770887694704/0.0115154993529697/0.000776419049933149/0.00528268212131674/0.258604058087318}],(B3:0.5[&model=LG+F{0.00220320272947191/0.000155660485070613/0.00187022900125999/0.00036793478675935/0.00322786853962165/0.000825833198127512/0.000973921579350365/0.000119049620558648/0.000760028048085297/0.57601880221794/0.0837729568900616/0.00199118171808785/0.0307607582865803/0.0188052222555544/0.000210868914728942/0.00175770887694704/0.0115154993529697/0.000776419049933149/0.00528268212131674/0.258604058087318}],B4:0.5[&model=LG+F{0.00220320272947191/0.000155660485070613/0.00187022900125999/0.00036793478675935/0.00322786853962165/0.000825833198127512/0.000973921579350365/0.000119049620558648/0.000760028048085297/0.57601880221794/0.0837729568900616/0.00199118171808785/0.0307607582865803/0.0188052222555544/0.000210868914728942/0.00175770887694704/0.0115154993529697/0.000776419049933149/0.00528268212131674/0.258604058087318}]):0.001[&model=LG+F{0.00220320272947191/0.000155660485070613/0.00187022900125999/0.00036793478675935/0.00322786853962165/0.000825833198127512/0.000973921579350365/0.000119049620558648/0.000760028048085297/0.57601880221794/0.0837729568900616/0.00199118171808785/0.0307607582865803/0.0188052222555544/0.000210868914728942/0.00175770887694704/0.0115154993529697/0.000776419049933149/0.00528268212131674/0.258604058087318}]):0.5[&model=LG+F{0.00220320272947191/0.000155660485070613/0.00187022900125999/0.00036793478675935/0.00322786853962165/0.000825833198127512/0.000973921579350365/0.000119049620558648/0.000760028048085297/0.57601880221794/0.0837729568900616/0.00199118171808785/0.0307607582865803/0.0188052222555544/0.000210868914728942/0.00175770887694704/0.0115154993529697/0.000776419049933149/0.00528268212131674/0.258604058087318}]):0.25[&model=LG+F{0.0247503624802086/0.0017486604286598/0.0011966482719795/0.000571990248955315/0.00501803416261592/0.00128383766251892/0.00151405538884239/0.00133738090577988/0.00118153718561455/0.368560162331682/0.13023317226759/0.00127403871961227/0.0196819791713295/0.0120323429382921/0.00236886147858055/0.00273252862816009/0.0179019586589349/0.0012070185849412/0.00338007400571365/0.402025045984486}],(((C1:0.5[&model=LG+F{0.0247503624802086/0.0017486604286598/0.0011966482719795/0.000571990248955315/0.00501803416261592/0.00128383766251892/0.00151405538884239/0.00133738090577988/0.00118153718561455/0.368560162331682/0.13023317226759/0.00127403871961227/0.0196819791713295/0.0120323429382921/0.00236886147858055/0.00273252862816009/0.0179019586589349/0.0012070185849412/0.00338007400571365/0.402025045984486}],C2:0.5[&model=LG+F{0.0247503624802086/0.0017486604286598/0.0011966482719795/0.000571990248955315/0.00501803416261592/0.00128383766251892/0.00151405538884239/0.00133738090577988/0.00118153718561455/0.368560162331682/0.13023317226759/0.00127403871961227/0.0196819791713295/0.0120323429382921/0.00236886147858055/0.00273252862816009/0.0179019586589349/0.0012070185849412/0.00338007400571365/0.402025045984486}]):0.001[&model=LG+F{0.0247503624802086/0.0017486604286598/0.0011966482719795/0.000571990248955315/0.00501803416261592/0.00128383766251892/0.00151405538884239/0.00133738090577988/0.00118153718561455/0.368560162331682/0.13023317226759/0.00127403871961227/0.0196819791713295/0.0120323429382921/0.00236886147858055/0.00273252862816009/0.0179019586589349/0.0012070185849412/0.00338007400571365/0.402025045984486}],(C3:0.5[&model=LG+F{0.0247503624802086/0.0017486604286598/0.0011966482719795/0.000571990248955315/0.00501803416261592/0.00128383766251892/0.00151405538884239/0.00133738090577988/0.00118153718561455/0.368560162331682/0.13023317226759/0.00127403871961227/0.0196819791713295/0.0120323429382921/0.00236886147858055/0.00273252862816009/0.0179019586589349/0.0012070185849412/0.00338007400571365/0.402025045984486}],C4:0.5[&model=LG+F{0.0247503624802086/0.0017486604286598/0.0011966482719795/0.000571990248955315/0.00501803416261592/0.00128383766251892/0.00151405538884239/0.00133738090577988/0.00118153718561455/0.368560162331682/0.13023317226759/0.00127403871961227/0.0196819791713295/0.0120323429382921/0.00236886147858055/0.00273252862816009/0.0179019586589349/0.0012070185849412/0.00338007400571365/0.402025045984486}]):0.001[&model=LG+F{0.0247503624802086/0.0017486604286598/0.0011966482719795/0.000571990248955315/0.00501803416261592/0.00128383766251892/0.00151405538884239/0.00133738090577988/0.00118153718561455/0.368560162331682/0.13023317226759/0.00127403871961227/0.0196819791713295/0.0120323429382921/0.00236886147858055/0.00273252862816009/0.0179019586589349/0.0012070185849412/0.00338007400571365/0.402025045984486}]):0.5[&model=LG+F{0.0247503624802086/0.0017486604286598/0.0011966482719795/0.000571990248955315/0.00501803416261592/0.00128383766251892/0.00151405538884239/0.00133738090577988/0.00118153718561455/0.368560162331682/0.13023317226759/0.00127403871961227/0.0196819791713295/0.0120323429382921/0.00236886147858055/0.00273252862816009/0.0179019586589349/0.0012070185849412/0.00338007400571365/0.402025045984486}],((D1:0.5[&model=LG+F{0.00220320272947191/0.000155660485070613/0.00187022900125999/0.00036793478675935/0.00322786853962165/0.000825833198127512/0.000973921579350365/0.000119049620558648/0.000760028048085297/0.57601880221794/0.0837729568900616/0.00199118171808785/0.0307607582865803/0.0188052222555544/0.000210868914728942/0.00175770887694704/0.0115154993529697/0.000776419049933149/0.00528268212131674/0.258604058087318}],D2:0.5[&model=LG+F{0.00220320272947191/0.000155660485070613/0.00187022900125999/0.00036793478675935/0.00322786853962165/0.000825833198127512/0.000973921579350365/0.000119049620558648/0.000760028048085297/0.57601880221794/0.0837729568900616/0.00199118171808785/0.0307607582865803/0.0188052222555544/0.000210868914728942/0.00175770887694704/0.0115154993529697/0.000776419049933149/0.00528268212131674/0.258604058087318}]):0.001[&model=LG+F{0.00220320272947191/0.000155660485070613/0.00187022900125999/0.00036793478675935/0.00322786853962165/0.000825833198127512/0.000973921579350365/0.000119049620558648/0.000760028048085297/0.57601880221794/0.0837729568900616/0.00199118171808785/0.0307607582865803/0.0188052222555544/0.000210868914728942/0.00175770887694704/0.0115154993529697/0.000776419049933149/0.00528268212131674/0.258604058087318}],(D3:0.5[&model=LG+F{0.00220320272947191/0.000155660485070613/0.00187022900125999/0.00036793478675935/0.00322786853962165/0.000825833198127512/0.000973921579350365/0.000119049620558648/0.000760028048085297/0.57601880221794/0.0837729568900616/0.00199118171808785/0.0307607582865803/0.0188052222555544/0.000210868914728942/0.00175770887694704/0.0115154993529697/0.000776419049933149/0.00528268212131674/0.258604058087318}],D4:0.5[&model=LG+F{0.00220320272947191/0.000155660485070613/0.00187022900125999/0.00036793478675935/0.00322786853962165/0.000825833198127512/0.000973921579350365/0.000119049620558648/0.000760028048085297/0.57601880221794/0.0837729568900616/0.00199118171808785/0.0307607582865803/0.0188052222555544/0.000210868914728942/0.00175770887694704/0.0115154993529697/0.000776419049933149/0.00528268212131674/0.258604058087318}]):0.001[&model=LG+F{0.00220320272947191/0.000155660485070613/0.00187022900125999/0.00036793478675935/0.00322786853962165/0.000825833198127512/0.000973921579350365/0.000119049620558648/0.000760028048085297/0.57601880221794/0.0837729568900616/0.00199118171808785/0.0307607582865803/0.0188052222555544/0.000210868914728942/0.00175770887694704/0.0115154993529697/0.000776419049933149/0.00528268212131674/0.258604058087318}]):0.5[&model=LG+F{0.00220320272947191/0.000155660485070613/0.00187022900125999/0.00036793478675935/0.00322786853962165/0.000825833198127512/0.000973921579350365/0.000119049620558648/0.000760028048085297/0.57601880221794/0.0837729568900616/0.00199118171808785/0.0307607582865803/0.0188052222555544/0.000210868914728942/0.00175770887694704/0.0115154993529697/0.000776419049933149/0.00528268212131674/0.258604058087318}]):0.25[&model=LG+F{0.0247503624802086/0.0017486604286598/0.0011966482719795/0.000571990248955315/0.00501803416261592/0.00128383766251892/0.00151405538884239/0.00133738090577988/0.00118153718561455/0.368560162331682/0.13023317226759/0.00127403871961227/0.0196819791713295/0.0120323429382921/0.00236886147858055/0.00273252862816009/0.0179019586589349/0.0012070185849412/0.00338007400571365/0.402025045984486}]);
```
