## Supplementary material for "Modeling site-and-branch-heterogeneity with GFmix": C20pi4.nwk

```
((((A1:0.5[&model=LG+F{0.041983077479506/0.321380444738901/0.032638974342584/0.0108529870885894/0.0063524114052093/0.0885898158823801/0.0355290604463577/0.0212872773647293/0.0326687115759661/0.00908504494482351/0.023545853361149/0.258819989612523/0.00862208387382388/0.00324681027543796/0.0117334160222728/0.0353257199890712/0.0352873519944491/0.00276856310961346/0.00594497358621999/0.0143381295044805}],A2:0.5[&model=LG+F{0.041983077479506/0.321380444738901/0.032638974342584/0.0108529870885894/0.0063524114052093/0.0885898158823801/0.0355290604463577/0.0212872773647293/0.0326687115759661/0.00908504494482351/0.023545853361149/0.258819989612523/0.00862208387382388/0.00324681027543796/0.0117334160222728/0.0353257199890712/0.0352873519944491/0.00276856310961346/0.00594497358621999/0.0143381295044805}]):0.001[&model=LG+F{0.041983077479506/0.321380444738901/0.032638974342584/0.0108529870885894/0.0063524114052093/0.0885898158823801/0.0355290604463577/0.0212872773647293/0.0326687115759661/0.00908504494482351/0.023545853361149/0.258819989612523/0.00862208387382388/0.00324681027543796/0.0117334160222728/0.0353257199890712/0.0352873519944491/0.00276856310961346/0.00594497358621999/0.0143381295044805}],(A3:0.5[&model=LG+F{0.041983077479506/0.321380444738901/0.032638974342584/0.0108529870885894/0.0063524114052093/0.0885898158823801/0.0355290604463577/0.0212872773647293/0.0326687115759661/0.00908504494482351/0.023545853361149/0.258819989612523/0.00862208387382388/0.00324681027543796/0.0117334160222728/0.0353257199890712/0.0352873519944491/0.00276856310961346/0.00594497358621999/0.0143381295044805}],A4:0.5[&model=LG+F{0.041983077479506/0.321380444738901/0.032638974342584/0.0108529870885894/0.0063524114052093/0.0885898158823801/0.0355290604463577/0.0212872773647293/0.0326687115759661/0.00908504494482351/0.023545853361149/0.258819989612523/0.00862208387382388/0.00324681027543796/0.0117334160222728/0.0353257199890712/0.0352873519944491/0.00276856310961346/0.00594497358621999/0.0143381295044805}]):0.001[&model=LG+F{0.041983077479506/0.321380444738901/0.032638974342584/0.0108529870885894/0.0063524114052093/0.0885898158823801/0.0355290604463577/0.0212872773647293/0.0326687115759661/0.00908504494482351/0.023545853361149/0.258819989612523/0.00862208387382388/0.00324681027543796/0.0117334160222728/0.0353257199890712/0.0352873519944491/0.00276856310961346/0.00594497358621999/0.0143381295044805}]):0.5[&model=LG+F{0.041983077479506/0.321380444738901/0.032638974342584/0.0108529870885894/0.0063524114052093/0.0885898158823801/0.0355290604463577/0.0212872773647293/0.0326687115759661/0.00908504494482351/0.023545853361149/0.258819989612523/0.00862208387382388/0.00324681027543796/0.0117334160222728/0.0353257199890712/0.0352873519944491/0.00276856310961346/0.00594497358621999/0.0143381295044805}],((B1:0.5[&model=LG+F{0.00521711301598186/0.0399369984762987/0.0712111253912235/0.00974573479158475/0.00570432050981596/0.0795516334606842/0.0319042856752713/0.00264530707327395/0.0293357576493277/0.0198215871601898/0.0211436391130111/0.564688784046925/0.0188115070476173/0.00708383208427194/0.00145807694735127/0.031721690583898/0.031687237000104/0.00248610650688288/0.0129706361190242/0.0128753131665455}],B2:0.5[&model=LG+F{0.00521711301598186/0.0399369984762987/0.0712111253912235/0.00974573479158475/0.00570432050981596/0.0795516334606842/0.0319042856752713/0.00264530707327395/0.0293357576493277/0.0198215871601898/0.0211436391130111/0.564688784046925/0.0188115070476173/0.00708383208427194/0.00145807694735127/0.031721690583898/0.031687237000104/0.00248610650688288/0.0129706361190242/0.0128753131665455}]):0.001[&model=LG+F{0.00521711301598186/0.0399369984762987/0.0712111253912235/0.00974573479158475/0.00570432050981596/0.0795516334606842/0.0319042856752713/0.00264530707327395/0.0293357576493277/0.0198215871601898/0.0211436391130111/0.564688784046925/0.0188115070476173/0.00708383208427194/0.00145807694735127/0.031721690583898/0.031687237000104/0.00248610650688288/0.0129706361190242/0.0128753131665455}],(B3:0.5[&model=LG+F{0.00521711301598186/0.0399369984762987/0.0712111253912235/0.00974573479158475/0.00570432050981596/0.0795516334606842/0.0319042856752713/0.00264530707327395/0.0293357576493277/0.0198215871601898/0.0211436391130111/0.564688784046925/0.0188115070476173/0.00708383208427194/0.00145807694735127/0.031721690583898/0.031687237000104/0.00248610650688288/0.0129706361190242/0.0128753131665455}],B4:0.5[&model=LG+F{0.00521711301598186/0.0399369984762987/0.0712111253912235/0.00974573479158475/0.00570432050981596/0.0795516334606842/0.0319042856752713/0.00264530707327395/0.0293357576493277/0.0198215871601898/0.0211436391130111/0.564688784046925/0.0188115070476173/0.00708383208427194/0.00145807694735127/0.031721690583898/0.031687237000104/0.00248610650688288/0.0129706361190242/0.0128753131665455}]):0.001[&model=LG+F{0.00521711301598186/0.0399369984762987/0.0712111253912235/0.00974573479158475/0.00570432050981596/0.0795516334606842/0.0319042856752713/0.00264530707327395/0.0293357576493277/0.0198215871601898/0.0211436391130111/0.564688784046925/0.0188115070476173/0.00708383208427194/0.00145807694735127/0.031721690583898/0.031687237000104/0.00248610650688288/0.0129706361190242/0.0128753131665455}]):0.5[&model=LG+F{0.00521711301598186/0.0399369984762987/0.0712111253912235/0.00974573479158475/0.00570432050981596/0.0795516334606842/0.0319042856752713/0.00264530707327395/0.0293357576493277/0.0198215871601898/0.0211436391130111/0.564688784046925/0.0188115070476173/0.00708383208427194/0.00145807694735127/0.031721690583898/0.031687237000104/0.00248610650688288/0.0129706361190242/0.0128753131665455}]):0.25[&model=LG+F{0.041983077479506/0.321380444738901/0.032638974342584/0.0108529870885894/0.0063524114052093/0.0885898158823801/0.0355290604463577/0.0212872773647293/0.0326687115759661/0.00908504494482351/0.023545853361149/0.258819989612523/0.00862208387382388/0.00324681027543796/0.0117334160222728/0.0353257199890712/0.0352873519944491/0.00276856310961346/0.00594497358621999/0.0143381295044805}],(((C1:0.5[&model=LG+F{0.041983077479506/0.321380444738901/0.032638974342584/0.0108529870885894/0.0063524114052093/0.0885898158823801/0.0355290604463577/0.0212872773647293/0.0326687115759661/0.00908504494482351/0.023545853361149/0.258819989612523/0.00862208387382388/0.00324681027543796/0.0117334160222728/0.0353257199890712/0.0352873519944491/0.00276856310961346/0.00594497358621999/0.0143381295044805}],C2:0.5[&model=LG+F{0.041983077479506/0.321380444738901/0.032638974342584/0.0108529870885894/0.0063524114052093/0.0885898158823801/0.0355290604463577/0.0212872773647293/0.0326687115759661/0.00908504494482351/0.023545853361149/0.258819989612523/0.00862208387382388/0.00324681027543796/0.0117334160222728/0.0353257199890712/0.0352873519944491/0.00276856310961346/0.00594497358621999/0.0143381295044805}]):0.001[&model=LG+F{0.041983077479506/0.321380444738901/0.032638974342584/0.0108529870885894/0.0063524114052093/0.0885898158823801/0.0355290604463577/0.0212872773647293/0.0326687115759661/0.00908504494482351/0.023545853361149/0.258819989612523/0.00862208387382388/0.00324681027543796/0.0117334160222728/0.0353257199890712/0.0352873519944491/0.00276856310961346/0.00594497358621999/0.0143381295044805}],(C3:0.5[&model=LG+F{0.041983077479506/0.321380444738901/0.032638974342584/0.0108529870885894/0.0063524114052093/0.0885898158823801/0.0355290604463577/0.0212872773647293/0.0326687115759661/0.00908504494482351/0.023545853361149/0.258819989612523/0.00862208387382388/0.00324681027543796/0.0117334160222728/0.0353257199890712/0.0352873519944491/0.00276856310961346/0.00594497358621999/0.0143381295044805}],C4:0.5[&model=LG+F{0.041983077479506/0.321380444738901/0.032638974342584/0.0108529870885894/0.0063524114052093/0.0885898158823801/0.0355290604463577/0.0212872773647293/0.0326687115759661/0.00908504494482351/0.023545853361149/0.258819989612523/0.00862208387382388/0.00324681027543796/0.0117334160222728/0.0353257199890712/0.0352873519944491/0.00276856310961346/0.00594497358621999/0.0143381295044805}]):0.001[&model=LG+F{0.041983077479506/0.321380444738901/0.032638974342584/0.0108529870885894/0.0063524114052093/0.0885898158823801/0.0355290604463577/0.0212872773647293/0.0326687115759661/0.00908504494482351/0.023545853361149/0.258819989612523/0.00862208387382388/0.00324681027543796/0.0117334160222728/0.0353257199890712/0.0352873519944491/0.00276856310961346/0.00594497358621999/0.0143381295044805}]):0.5[&model=LG+F{0.041983077479506/0.321380444738901/0.032638974342584/0.0108529870885894/0.0063524114052093/0.0885898158823801/0.0355290604463577/0.0212872773647293/0.0326687115759661/0.00908504494482351/0.023545853361149/0.258819989612523/0.00862208387382388/0.00324681027543796/0.0117334160222728/0.0353257199890712/0.0352873519944491/0.00276856310961346/0.00594497358621999/0.0143381295044805}],((D1:0.5[&model=LG+F{0.00521711301598186/0.0399369984762987/0.0712111253912235/0.00974573479158475/0.00570432050981596/0.0795516334606842/0.0319042856752713/0.00264530707327395/0.0293357576493277/0.0198215871601898/0.0211436391130111/0.564688784046925/0.0188115070476173/0.00708383208427194/0.00145807694735127/0.031721690583898/0.031687237000104/0.00248610650688288/0.0129706361190242/0.0128753131665455}],D2:0.5[&model=LG+F{0.00521711301598186/0.0399369984762987/0.0712111253912235/0.00974573479158475/0.00570432050981596/0.0795516334606842/0.0319042856752713/0.00264530707327395/0.0293357576493277/0.0198215871601898/0.0211436391130111/0.564688784046925/0.0188115070476173/0.00708383208427194/0.00145807694735127/0.031721690583898/0.031687237000104/0.00248610650688288/0.0129706361190242/0.0128753131665455}]):0.001[&model=LG+F{0.00521711301598186/0.0399369984762987/0.0712111253912235/0.00974573479158475/0.00570432050981596/0.0795516334606842/0.0319042856752713/0.00264530707327395/0.0293357576493277/0.0198215871601898/0.0211436391130111/0.564688784046925/0.0188115070476173/0.00708383208427194/0.00145807694735127/0.031721690583898/0.031687237000104/0.00248610650688288/0.0129706361190242/0.0128753131665455}],(D3:0.5[&model=LG+F{0.00521711301598186/0.0399369984762987/0.0712111253912235/0.00974573479158475/0.00570432050981596/0.0795516334606842/0.0319042856752713/0.00264530707327395/0.0293357576493277/0.0198215871601898/0.0211436391130111/0.564688784046925/0.0188115070476173/0.00708383208427194/0.00145807694735127/0.031721690583898/0.031687237000104/0.00248610650688288/0.0129706361190242/0.0128753131665455}],D4:0.5[&model=LG+F{0.00521711301598186/0.0399369984762987/0.0712111253912235/0.00974573479158475/0.00570432050981596/0.0795516334606842/0.0319042856752713/0.00264530707327395/0.0293357576493277/0.0198215871601898/0.0211436391130111/0.564688784046925/0.0188115070476173/0.00708383208427194/0.00145807694735127/0.031721690583898/0.031687237000104/0.00248610650688288/0.0129706361190242/0.0128753131665455}]):0.001[&model=LG+F{0.00521711301598186/0.0399369984762987/0.0712111253912235/0.00974573479158475/0.00570432050981596/0.0795516334606842/0.0319042856752713/0.00264530707327395/0.0293357576493277/0.0198215871601898/0.0211436391130111/0.564688784046925/0.0188115070476173/0.00708383208427194/0.00145807694735127/0.031721690583898/0.031687237000104/0.00248610650688288/0.0129706361190242/0.0128753131665455}]):0.5[&model=LG+F{0.00521711301598186/0.0399369984762987/0.0712111253912235/0.00974573479158475/0.00570432050981596/0.0795516334606842/0.0319042856752713/0.00264530707327395/0.0293357576493277/0.0198215871601898/0.0211436391130111/0.564688784046925/0.0188115070476173/0.00708383208427194/0.00145807694735127/0.031721690583898/0.031687237000104/0.00248610650688288/0.0129706361190242/0.0128753131665455}]):0.25[&model=LG+F{0.041983077479506/0.321380444738901/0.032638974342584/0.0108529870885894/0.0063524114052093/0.0885898158823801/0.0355290604463577/0.0212872773647293/0.0326687115759661/0.00908504494482351/0.023545853361149/0.258819989612523/0.00862208387382388/0.00324681027543796/0.0117334160222728/0.0353257199890712/0.0352873519944491/0.00276856310961346/0.00594497358621999/0.0143381295044805}]);
```
