## Supplementary material for "Modeling site-and-branch-heterogeneity with GFmix": C20pi5.nwk

```
((((A1:0.5[&model=LG+F{0.0103055721000742/0.00652823806630629/0.0070846357430702/0.00265508966122039/0.00920622054339335/0.00463856510119283/0.00271663143865776/0.00295739847171808/0.0469710351845576/0.00954501788137229/0.0412563021623735/0.0026121736428702/0.00788553886862753/0.334124956377541/0.00260919264023248/0.00871938344883458/0.0059982740760539/0.0536528068130912/0.427368448732551/0.0131638252266943}],A2:0.5[&model=LG+F{0.0103055721000742/0.00652823806630629/0.0070846357430702/0.00265508966122039/0.00920622054339335/0.00463856510119283/0.00271663143865776/0.00295739847171808/0.0469710351845576/0.00954501788137229/0.0412563021623735/0.0026121736428702/0.00788553886862753/0.334124956377541/0.00260919264023248/0.00871938344883458/0.0059982740760539/0.0536528068130912/0.427368448732551/0.0131638252266943}]):0.001[&model=LG+F{0.0103055721000742/0.00652823806630629/0.0070846357430702/0.00265508966122039/0.00920622054339335/0.00463856510119283/0.00271663143865776/0.00295739847171808/0.0469710351845576/0.00954501788137229/0.0412563021623735/0.0026121736428702/0.00788553886862753/0.334124956377541/0.00260919264023248/0.00871938344883458/0.0059982740760539/0.0536528068130912/0.427368448732551/0.0131638252266943}],(A3:0.5[&model=LG+F{0.0103055721000742/0.00652823806630629/0.0070846357430702/0.00265508966122039/0.00920622054339335/0.00463856510119283/0.00271663143865776/0.00295739847171808/0.0469710351845576/0.00954501788137229/0.0412563021623735/0.0026121736428702/0.00788553886862753/0.334124956377541/0.00260919264023248/0.00871938344883458/0.0059982740760539/0.0536528068130912/0.427368448732551/0.0131638252266943}],A4:0.5[&model=LG+F{0.0103055721000742/0.00652823806630629/0.0070846357430702/0.00265508966122039/0.00920622054339335/0.00463856510119283/0.00271663143865776/0.00295739847171808/0.0469710351845576/0.00954501788137229/0.0412563021623735/0.0026121736428702/0.00788553886862753/0.334124956377541/0.00260919264023248/0.00871938344883458/0.0059982740760539/0.0536528068130912/0.427368448732551/0.0131638252266943}]):0.001[&model=LG+F{0.0103055721000742/0.00652823806630629/0.0070846357430702/0.00265508966122039/0.00920622054339335/0.00463856510119283/0.00271663143865776/0.00295739847171808/0.0469710351845576/0.00954501788137229/0.0412563021623735/0.0026121736428702/0.00788553886862753/0.334124956377541/0.00260919264023248/0.00871938344883458/0.0059982740760539/0.0536528068130912/0.427368448732551/0.0131638252266943}]):0.5[&model=LG+F{0.0103055721000742/0.00652823806630629/0.0070846357430702/0.00265508966122039/0.00920622054339335/0.00463856510119283/0.00271663143865776/0.00295739847171808/0.0469710351845576/0.00954501788137229/0.0412563021623735/0.0026121736428702/0.00788553886862753/0.334124956377541/0.00260919264023248/0.00871938344883458/0.0059982740760539/0.0536528068130912/0.427368448732551/0.0131638252266943}],((B1:0.5[&model=LG+F{0.000676486237099176/0.00042853159062672/0.00816506708496744/0.00125943390059353/0.00436694339104194/0.00220028958866387/0.00128862606006726/0.000194131809889624/0.0222805711315272/0.0110006659699973/0.0195698044835671/0.00301053911663439/0.00908811069453229/0.385080162555001/0.000171274616675092/0.0041360136601522/0.00284526350532407/0.025450049672275/0.492543608514097/0.00624422142654374}],B2:0.5[&model=LG+F{0.000676486237099176/0.00042853159062672/0.00816506708496744/0.00125943390059353/0.00436694339104194/0.00220028958866387/0.00128862606006726/0.000194131809889624/0.0222805711315272/0.0110006659699973/0.0195698044835671/0.00301053911663439/0.00908811069453229/0.385080162555001/0.000171274616675092/0.0041360136601522/0.00284526350532407/0.025450049672275/0.492543608514097/0.00624422142654374}]):0.001[&model=LG+F{0.000676486237099176/0.00042853159062672/0.00816506708496744/0.00125943390059353/0.00436694339104194/0.00220028958866387/0.00128862606006726/0.000194131809889624/0.0222805711315272/0.0110006659699973/0.0195698044835671/0.00301053911663439/0.00908811069453229/0.385080162555001/0.000171274616675092/0.0041360136601522/0.00284526350532407/0.025450049672275/0.492543608514097/0.00624422142654374}],(B3:0.5[&model=LG+F{0.000676486237099176/0.00042853159062672/0.00816506708496744/0.00125943390059353/0.00436694339104194/0.00220028958866387/0.00128862606006726/0.000194131809889624/0.0222805711315272/0.0110006659699973/0.0195698044835671/0.00301053911663439/0.00908811069453229/0.385080162555001/0.000171274616675092/0.0041360136601522/0.00284526350532407/0.025450049672275/0.492543608514097/0.00624422142654374}],B4:0.5[&model=LG+F{0.000676486237099176/0.00042853159062672/0.00816506708496744/0.00125943390059353/0.00436694339104194/0.00220028958866387/0.00128862606006726/0.000194131809889624/0.0222805711315272/0.0110006659699973/0.0195698044835671/0.00301053911663439/0.00908811069453229/0.385080162555001/0.000171274616675092/0.0041360136601522/0.00284526350532407/0.025450049672275/0.492543608514097/0.00624422142654374}]):0.001[&model=LG+F{0.000676486237099176/0.00042853159062672/0.00816506708496744/0.00125943390059353/0.00436694339104194/0.00220028958866387/0.00128862606006726/0.000194131809889624/0.0222805711315272/0.0110006659699973/0.0195698044835671/0.00301053911663439/0.00908811069453229/0.385080162555001/0.000171274616675092/0.0041360136601522/0.00284526350532407/0.025450049672275/0.492543608514097/0.00624422142654374}]):0.5[&model=LG+F{0.000676486237099176/0.00042853159062672/0.00816506708496744/0.00125943390059353/0.00436694339104194/0.00220028958866387/0.00128862606006726/0.000194131809889624/0.0222805711315272/0.0110006659699973/0.0195698044835671/0.00301053911663439/0.00908811069453229/0.385080162555001/0.000171274616675092/0.0041360136601522/0.00284526350532407/0.025450049672275/0.492543608514097/0.00624422142654374}]):0.25[&model=LG+F{0.0103055721000742/0.00652823806630629/0.0070846357430702/0.00265508966122039/0.00920622054339335/0.00463856510119283/0.00271663143865776/0.00295739847171808/0.0469710351845576/0.00954501788137229/0.0412563021623735/0.0026121736428702/0.00788553886862753/0.334124956377541/0.00260919264023248/0.00871938344883458/0.0059982740760539/0.0536528068130912/0.427368448732551/0.0131638252266943}],(((C1:0.5[&model=LG+F{0.0103055721000742/0.00652823806630629/0.0070846357430702/0.00265508966122039/0.00920622054339335/0.00463856510119283/0.00271663143865776/0.00295739847171808/0.0469710351845576/0.00954501788137229/0.0412563021623735/0.0026121736428702/0.00788553886862753/0.334124956377541/0.00260919264023248/0.00871938344883458/0.0059982740760539/0.0536528068130912/0.427368448732551/0.0131638252266943}],C2:0.5[&model=LG+F{0.0103055721000742/0.00652823806630629/0.0070846357430702/0.00265508966122039/0.00920622054339335/0.00463856510119283/0.00271663143865776/0.00295739847171808/0.0469710351845576/0.00954501788137229/0.0412563021623735/0.0026121736428702/0.00788553886862753/0.334124956377541/0.00260919264023248/0.00871938344883458/0.0059982740760539/0.0536528068130912/0.427368448732551/0.0131638252266943}]):0.001[&model=LG+F{0.0103055721000742/0.00652823806630629/0.0070846357430702/0.00265508966122039/0.00920622054339335/0.00463856510119283/0.00271663143865776/0.00295739847171808/0.0469710351845576/0.00954501788137229/0.0412563021623735/0.0026121736428702/0.00788553886862753/0.334124956377541/0.00260919264023248/0.00871938344883458/0.0059982740760539/0.0536528068130912/0.427368448732551/0.0131638252266943}],(C3:0.5[&model=LG+F{0.0103055721000742/0.00652823806630629/0.0070846357430702/0.00265508966122039/0.00920622054339335/0.00463856510119283/0.00271663143865776/0.00295739847171808/0.0469710351845576/0.00954501788137229/0.0412563021623735/0.0026121736428702/0.00788553886862753/0.334124956377541/0.00260919264023248/0.00871938344883458/0.0059982740760539/0.0536528068130912/0.427368448732551/0.0131638252266943}],C4:0.5[&model=LG+F{0.0103055721000742/0.00652823806630629/0.0070846357430702/0.00265508966122039/0.00920622054339335/0.00463856510119283/0.00271663143865776/0.00295739847171808/0.0469710351845576/0.00954501788137229/0.0412563021623735/0.0026121736428702/0.00788553886862753/0.334124956377541/0.00260919264023248/0.00871938344883458/0.0059982740760539/0.0536528068130912/0.427368448732551/0.0131638252266943}]):0.001[&model=LG+F{0.0103055721000742/0.00652823806630629/0.0070846357430702/0.00265508966122039/0.00920622054339335/0.00463856510119283/0.00271663143865776/0.00295739847171808/0.0469710351845576/0.00954501788137229/0.0412563021623735/0.0026121736428702/0.00788553886862753/0.334124956377541/0.00260919264023248/0.00871938344883458/0.0059982740760539/0.0536528068130912/0.427368448732551/0.0131638252266943}]):0.5[&model=LG+F{0.0103055721000742/0.00652823806630629/0.0070846357430702/0.00265508966122039/0.00920622054339335/0.00463856510119283/0.00271663143865776/0.00295739847171808/0.0469710351845576/0.00954501788137229/0.0412563021623735/0.0026121736428702/0.00788553886862753/0.334124956377541/0.00260919264023248/0.00871938344883458/0.0059982740760539/0.0536528068130912/0.427368448732551/0.0131638252266943}],((D1:0.5[&model=LG+F{0.000676486237099176/0.00042853159062672/0.00816506708496744/0.00125943390059353/0.00436694339104194/0.00220028958866387/0.00128862606006726/0.000194131809889624/0.0222805711315272/0.0110006659699973/0.0195698044835671/0.00301053911663439/0.00908811069453229/0.385080162555001/0.000171274616675092/0.0041360136601522/0.00284526350532407/0.025450049672275/0.492543608514097/0.00624422142654374}],D2:0.5[&model=LG+F{0.000676486237099176/0.00042853159062672/0.00816506708496744/0.00125943390059353/0.00436694339104194/0.00220028958866387/0.00128862606006726/0.000194131809889624/0.0222805711315272/0.0110006659699973/0.0195698044835671/0.00301053911663439/0.00908811069453229/0.385080162555001/0.000171274616675092/0.0041360136601522/0.00284526350532407/0.025450049672275/0.492543608514097/0.00624422142654374}]):0.001[&model=LG+F{0.000676486237099176/0.00042853159062672/0.00816506708496744/0.00125943390059353/0.00436694339104194/0.00220028958866387/0.00128862606006726/0.000194131809889624/0.0222805711315272/0.0110006659699973/0.0195698044835671/0.00301053911663439/0.00908811069453229/0.385080162555001/0.000171274616675092/0.0041360136601522/0.00284526350532407/0.025450049672275/0.492543608514097/0.00624422142654374}],(D3:0.5[&model=LG+F{0.000676486237099176/0.00042853159062672/0.00816506708496744/0.00125943390059353/0.00436694339104194/0.00220028958866387/0.00128862606006726/0.000194131809889624/0.0222805711315272/0.0110006659699973/0.0195698044835671/0.00301053911663439/0.00908811069453229/0.385080162555001/0.000171274616675092/0.0041360136601522/0.00284526350532407/0.025450049672275/0.492543608514097/0.00624422142654374}],D4:0.5[&model=LG+F{0.000676486237099176/0.00042853159062672/0.00816506708496744/0.00125943390059353/0.00436694339104194/0.00220028958866387/0.00128862606006726/0.000194131809889624/0.0222805711315272/0.0110006659699973/0.0195698044835671/0.00301053911663439/0.00908811069453229/0.385080162555001/0.000171274616675092/0.0041360136601522/0.00284526350532407/0.025450049672275/0.492543608514097/0.00624422142654374}]):0.001[&model=LG+F{0.000676486237099176/0.00042853159062672/0.00816506708496744/0.00125943390059353/0.00436694339104194/0.00220028958866387/0.00128862606006726/0.000194131809889624/0.0222805711315272/0.0110006659699973/0.0195698044835671/0.00301053911663439/0.00908811069453229/0.385080162555001/0.000171274616675092/0.0041360136601522/0.00284526350532407/0.025450049672275/0.492543608514097/0.00624422142654374}]):0.5[&model=LG+F{0.000676486237099176/0.00042853159062672/0.00816506708496744/0.00125943390059353/0.00436694339104194/0.00220028958866387/0.00128862606006726/0.000194131809889624/0.0222805711315272/0.0110006659699973/0.0195698044835671/0.00301053911663439/0.00908811069453229/0.385080162555001/0.000171274616675092/0.0041360136601522/0.00284526350532407/0.025450049672275/0.492543608514097/0.00624422142654374}]):0.25[&model=LG+F{0.0103055721000742/0.00652823806630629/0.0070846357430702/0.00265508966122039/0.00920622054339335/0.00463856510119283/0.00271663143865776/0.00295739847171808/0.0469710351845576/0.00954501788137229/0.0412563021623735/0.0026121736428702/0.00788553886862753/0.334124956377541/0.00260919264023248/0.00871938344883458/0.0059982740760539/0.0536528068130912/0.427368448732551/0.0131638252266943}]);
```
