## Supplementary material for "Modeling site-and-branch-heterogeneity with GFmix": C20pi6.nwk

```
((((A1:0.5[&model=LG+F{0.193039154565833/0.0318564512878006/0.02927602571209/0.127038719396758/0.00171421142759468/0.0690405835404736/0.213039732494677/0.0449208990085337/0.0127606911262249/0.00753103477621223/0.0155746076449627/0.0477557220344435/0.00475368858400122/0.00222328074221862/0.0406962822472955/0.0774655411721399/0.0527269359604991/0.00103407990695357/0.00318922968549191/0.024363227596037}],A2:0.5[&model=LG+F{0.193039154565833/0.0318564512878006/0.02927602571209/0.127038719396758/0.00171421142759468/0.0690405835404736/0.213039732494677/0.0449208990085337/0.0127606911262249/0.00753103477621223/0.0155746076449627/0.0477557220344435/0.00475368858400122/0.00222328074221862/0.0406962822472955/0.0774655411721399/0.0527269359604991/0.00103407990695357/0.00318922968549191/0.024363227596037}]):0.001[&model=LG+F{0.193039154565833/0.0318564512878006/0.02927602571209/0.127038719396758/0.00171421142759468/0.0690405835404736/0.213039732494677/0.0449208990085337/0.0127606911262249/0.00753103477621223/0.0155746076449627/0.0477557220344435/0.00475368858400122/0.00222328074221862/0.0406962822472955/0.0774655411721399/0.0527269359604991/0.00103407990695357/0.00318922968549191/0.024363227596037}],(A3:0.5[&model=LG+F{0.193039154565833/0.0318564512878006/0.02927602571209/0.127038719396758/0.00171421142759468/0.0690405835404736/0.213039732494677/0.0449208990085337/0.0127606911262249/0.00753103477621223/0.0155746076449627/0.0477557220344435/0.00475368858400122/0.00222328074221862/0.0406962822472955/0.0774655411721399/0.0527269359604991/0.00103407990695357/0.00318922968549191/0.024363227596037}],A4:0.5[&model=LG+F{0.193039154565833/0.0318564512878006/0.02927602571209/0.127038719396758/0.00171421142759468/0.0690405835404736/0.213039732494677/0.0449208990085337/0.0127606911262249/0.00753103477621223/0.0155746076449627/0.0477557220344435/0.00475368858400122/0.00222328074221862/0.0406962822472955/0.0774655411721399/0.0527269359604991/0.00103407990695357/0.00318922968549191/0.024363227596037}]):0.001[&model=LG+F{0.193039154565833/0.0318564512878006/0.02927602571209/0.127038719396758/0.00171421142759468/0.0690405835404736/0.213039732494677/0.0449208990085337/0.0127606911262249/0.00753103477621223/0.0155746076449627/0.0477557220344435/0.00475368858400122/0.00222328074221862/0.0406962822472955/0.0774655411721399/0.0527269359604991/0.00103407990695357/0.00318922968549191/0.024363227596037}]):0.5[&model=LG+F{0.193039154565833/0.0318564512878006/0.02927602571209/0.127038719396758/0.00171421142759468/0.0690405835404736/0.213039732494677/0.0449208990085337/0.0127606911262249/0.00753103477621223/0.0155746076449627/0.0477557220344435/0.00475368858400122/0.00222328074221862/0.0406962822472955/0.0774655411721399/0.0527269359604991/0.00103407990695357/0.00318922968549191/0.024363227596037}],((B1:0.5[&model=LG+F{0.0307802604415997/0.00507953875776656/0.0819585705654806/0.146376823636898/0.00197515233941964/0.0795500881044802/0.245469093982547/0.00716267626566881/0.0147031506877424/0.0210832184398029/0.0179454075677558/0.133692692879727/0.0133080058437471/0.00622409999874913/0.00648905746294808/0.0892575107174809/0.0607531423699235/0.00119148975119837/0.0089282851708923/0.028071849952399}],B2:0.5[&model=LG+F{0.0307802604415997/0.00507953875776656/0.0819585705654806/0.146376823636898/0.00197515233941964/0.0795500881044802/0.245469093982547/0.00716267626566881/0.0147031506877424/0.0210832184398029/0.0179454075677558/0.133692692879727/0.0133080058437471/0.00622409999874913/0.00648905746294808/0.0892575107174809/0.0607531423699235/0.00119148975119837/0.0089282851708923/0.028071849952399}]):0.001[&model=LG+F{0.0307802604415997/0.00507953875776656/0.0819585705654806/0.146376823636898/0.00197515233941964/0.0795500881044802/0.245469093982547/0.00716267626566881/0.0147031506877424/0.0210832184398029/0.0179454075677558/0.133692692879727/0.0133080058437471/0.00622409999874913/0.00648905746294808/0.0892575107174809/0.0607531423699235/0.00119148975119837/0.0089282851708923/0.028071849952399}],(B3:0.5[&model=LG+F{0.0307802604415997/0.00507953875776656/0.0819585705654806/0.146376823636898/0.00197515233941964/0.0795500881044802/0.245469093982547/0.00716267626566881/0.0147031506877424/0.0210832184398029/0.0179454075677558/0.133692692879727/0.0133080058437471/0.00622409999874913/0.00648905746294808/0.0892575107174809/0.0607531423699235/0.00119148975119837/0.0089282851708923/0.028071849952399}],B4:0.5[&model=LG+F{0.0307802604415997/0.00507953875776656/0.0819585705654806/0.146376823636898/0.00197515233941964/0.0795500881044802/0.245469093982547/0.00716267626566881/0.0147031506877424/0.0210832184398029/0.0179454075677558/0.133692692879727/0.0133080058437471/0.00622409999874913/0.00648905746294808/0.0892575107174809/0.0607531423699235/0.00119148975119837/0.0089282851708923/0.028071849952399}]):0.001[&model=LG+F{0.0307802604415997/0.00507953875776656/0.0819585705654806/0.146376823636898/0.00197515233941964/0.0795500881044802/0.245469093982547/0.00716267626566881/0.0147031506877424/0.0210832184398029/0.0179454075677558/0.133692692879727/0.0133080058437471/0.00622409999874913/0.00648905746294808/0.0892575107174809/0.0607531423699235/0.00119148975119837/0.0089282851708923/0.028071849952399}]):0.5[&model=LG+F{0.0307802604415997/0.00507953875776656/0.0819585705654806/0.146376823636898/0.00197515233941964/0.0795500881044802/0.245469093982547/0.00716267626566881/0.0147031506877424/0.0210832184398029/0.0179454075677558/0.133692692879727/0.0133080058437471/0.00622409999874913/0.00648905746294808/0.0892575107174809/0.0607531423699235/0.00119148975119837/0.0089282851708923/0.028071849952399}]):0.25[&model=LG+F{0.193039154565833/0.0318564512878006/0.02927602571209/0.127038719396758/0.00171421142759468/0.0690405835404736/0.213039732494677/0.0449208990085337/0.0127606911262249/0.00753103477621223/0.0155746076449627/0.0477557220344435/0.00475368858400122/0.00222328074221862/0.0406962822472955/0.0774655411721399/0.0527269359604991/0.00103407990695357/0.00318922968549191/0.024363227596037}],(((C1:0.5[&model=LG+F{0.193039154565833/0.0318564512878006/0.02927602571209/0.127038719396758/0.00171421142759468/0.0690405835404736/0.213039732494677/0.0449208990085337/0.0127606911262249/0.00753103477621223/0.0155746076449627/0.0477557220344435/0.00475368858400122/0.00222328074221862/0.0406962822472955/0.0774655411721399/0.0527269359604991/0.00103407990695357/0.00318922968549191/0.024363227596037}],C2:0.5[&model=LG+F{0.193039154565833/0.0318564512878006/0.02927602571209/0.127038719396758/0.00171421142759468/0.0690405835404736/0.213039732494677/0.0449208990085337/0.0127606911262249/0.00753103477621223/0.0155746076449627/0.0477557220344435/0.00475368858400122/0.00222328074221862/0.0406962822472955/0.0774655411721399/0.0527269359604991/0.00103407990695357/0.00318922968549191/0.024363227596037}]):0.001[&model=LG+F{0.193039154565833/0.0318564512878006/0.02927602571209/0.127038719396758/0.00171421142759468/0.0690405835404736/0.213039732494677/0.0449208990085337/0.0127606911262249/0.00753103477621223/0.0155746076449627/0.0477557220344435/0.00475368858400122/0.00222328074221862/0.0406962822472955/0.0774655411721399/0.0527269359604991/0.00103407990695357/0.00318922968549191/0.024363227596037}],(C3:0.5[&model=LG+F{0.193039154565833/0.0318564512878006/0.02927602571209/0.127038719396758/0.00171421142759468/0.0690405835404736/0.213039732494677/0.0449208990085337/0.0127606911262249/0.00753103477621223/0.0155746076449627/0.0477557220344435/0.00475368858400122/0.00222328074221862/0.0406962822472955/0.0774655411721399/0.0527269359604991/0.00103407990695357/0.00318922968549191/0.024363227596037}],C4:0.5[&model=LG+F{0.193039154565833/0.0318564512878006/0.02927602571209/0.127038719396758/0.00171421142759468/0.0690405835404736/0.213039732494677/0.0449208990085337/0.0127606911262249/0.00753103477621223/0.0155746076449627/0.0477557220344435/0.00475368858400122/0.00222328074221862/0.0406962822472955/0.0774655411721399/0.0527269359604991/0.00103407990695357/0.00318922968549191/0.024363227596037}]):0.001[&model=LG+F{0.193039154565833/0.0318564512878006/0.02927602571209/0.127038719396758/0.00171421142759468/0.0690405835404736/0.213039732494677/0.0449208990085337/0.0127606911262249/0.00753103477621223/0.0155746076449627/0.0477557220344435/0.00475368858400122/0.00222328074221862/0.0406962822472955/0.0774655411721399/0.0527269359604991/0.00103407990695357/0.00318922968549191/0.024363227596037}]):0.5[&model=LG+F{0.193039154565833/0.0318564512878006/0.02927602571209/0.127038719396758/0.00171421142759468/0.0690405835404736/0.213039732494677/0.0449208990085337/0.0127606911262249/0.00753103477621223/0.0155746076449627/0.0477557220344435/0.00475368858400122/0.00222328074221862/0.0406962822472955/0.0774655411721399/0.0527269359604991/0.00103407990695357/0.00318922968549191/0.024363227596037}],((D1:0.5[&model=LG+F{0.0307802604415997/0.00507953875776656/0.0819585705654806/0.146376823636898/0.00197515233941964/0.0795500881044802/0.245469093982547/0.00716267626566881/0.0147031506877424/0.0210832184398029/0.0179454075677558/0.133692692879727/0.0133080058437471/0.00622409999874913/0.00648905746294808/0.0892575107174809/0.0607531423699235/0.00119148975119837/0.0089282851708923/0.028071849952399}],D2:0.5[&model=LG+F{0.0307802604415997/0.00507953875776656/0.0819585705654806/0.146376823636898/0.00197515233941964/0.0795500881044802/0.245469093982547/0.00716267626566881/0.0147031506877424/0.0210832184398029/0.0179454075677558/0.133692692879727/0.0133080058437471/0.00622409999874913/0.00648905746294808/0.0892575107174809/0.0607531423699235/0.00119148975119837/0.0089282851708923/0.028071849952399}]):0.001[&model=LG+F{0.0307802604415997/0.00507953875776656/0.0819585705654806/0.146376823636898/0.00197515233941964/0.0795500881044802/0.245469093982547/0.00716267626566881/0.0147031506877424/0.0210832184398029/0.0179454075677558/0.133692692879727/0.0133080058437471/0.00622409999874913/0.00648905746294808/0.0892575107174809/0.0607531423699235/0.00119148975119837/0.0089282851708923/0.028071849952399}],(D3:0.5[&model=LG+F{0.0307802604415997/0.00507953875776656/0.0819585705654806/0.146376823636898/0.00197515233941964/0.0795500881044802/0.245469093982547/0.00716267626566881/0.0147031506877424/0.0210832184398029/0.0179454075677558/0.133692692879727/0.0133080058437471/0.00622409999874913/0.00648905746294808/0.0892575107174809/0.0607531423699235/0.00119148975119837/0.0089282851708923/0.028071849952399}],D4:0.5[&model=LG+F{0.0307802604415997/0.00507953875776656/0.0819585705654806/0.146376823636898/0.00197515233941964/0.0795500881044802/0.245469093982547/0.00716267626566881/0.0147031506877424/0.0210832184398029/0.0179454075677558/0.133692692879727/0.0133080058437471/0.00622409999874913/0.00648905746294808/0.0892575107174809/0.0607531423699235/0.00119148975119837/0.0089282851708923/0.028071849952399}]):0.001[&model=LG+F{0.0307802604415997/0.00507953875776656/0.0819585705654806/0.146376823636898/0.00197515233941964/0.0795500881044802/0.245469093982547/0.00716267626566881/0.0147031506877424/0.0210832184398029/0.0179454075677558/0.133692692879727/0.0133080058437471/0.00622409999874913/0.00648905746294808/0.0892575107174809/0.0607531423699235/0.00119148975119837/0.0089282851708923/0.028071849952399}]):0.5[&model=LG+F{0.0307802604415997/0.00507953875776656/0.0819585705654806/0.146376823636898/0.00197515233941964/0.0795500881044802/0.245469093982547/0.00716267626566881/0.0147031506877424/0.0210832184398029/0.0179454075677558/0.133692692879727/0.0133080058437471/0.00622409999874913/0.00648905746294808/0.0892575107174809/0.0607531423699235/0.00119148975119837/0.0089282851708923/0.028071849952399}]):0.25[&model=LG+F{0.193039154565833/0.0318564512878006/0.02927602571209/0.127038719396758/0.00171421142759468/0.0690405835404736/0.213039732494677/0.0449208990085337/0.0127606911262249/0.00753103477621223/0.0155746076449627/0.0477557220344435/0.00475368858400122/0.00222328074221862/0.0406962822472955/0.0774655411721399/0.0527269359604991/0.00103407990695357/0.00318922968549191/0.024363227596037}]);
```
