## Supplementary material for "Modeling site-and-branch-heterogeneity with GFmix": C20pi7.nwk

```
((((A1:0.5[&model=LG+F{0.169633849582426/0.0202951374089557/0.0365119594757894/0.0345746087401887/0.00819022839864019/0.0127070622386778/0.02037970567845/0.549744862799943/0.00831458772535102/0.00146225278392607/0.00564949954845154/0.0139087709736335/0.0024461153552093/0.00255019102690552/0.0131250350896319/0.0766130865341992/0.0131949107042549/0.00264577192729671/0.00269642129893291/0.00535660571301152}],A2:0.5[&model=LG+F{0.169633849582426/0.0202951374089557/0.0365119594757894/0.0345746087401887/0.00819022839864019/0.0127070622386778/0.02037970567845/0.549744862799943/0.00831458772535102/0.00146225278392607/0.00564949954845154/0.0139087709736335/0.0024461153552093/0.00255019102690552/0.0131250350896319/0.0766130865341992/0.0131949107042549/0.00264577192729671/0.00269642129893291/0.00535660571301152}]):0.001[&model=LG+F{0.169633849582426/0.0202951374089557/0.0365119594757894/0.0345746087401887/0.00819022839864019/0.0127070622386778/0.02037970567845/0.549744862799943/0.00831458772535102/0.00146225278392607/0.00564949954845154/0.0139087709736335/0.0024461153552093/0.00255019102690552/0.0131250350896319/0.0766130865341992/0.0131949107042549/0.00264577192729671/0.00269642129893291/0.00535660571301152}],(A3:0.5[&model=LG+F{0.169633849582426/0.0202951374089557/0.0365119594757894/0.0345746087401887/0.00819022839864019/0.0127070622386778/0.02037970567845/0.549744862799943/0.00831458772535102/0.00146225278392607/0.00564949954845154/0.0139087709736335/0.0024461153552093/0.00255019102690552/0.0131250350896319/0.0766130865341992/0.0131949107042549/0.00264577192729671/0.00269642129893291/0.00535660571301152}],A4:0.5[&model=LG+F{0.169633849582426/0.0202951374089557/0.0365119594757894/0.0345746087401887/0.00819022839864019/0.0127070622386778/0.02037970567845/0.549744862799943/0.00831458772535102/0.00146225278392607/0.00564949954845154/0.0139087709736335/0.0024461153552093/0.00255019102690552/0.0131250350896319/0.0766130865341992/0.0131949107042549/0.00264577192729671/0.00269642129893291/0.00535660571301152}]):0.001[&model=LG+F{0.169633849582426/0.0202951374089557/0.0365119594757894/0.0345746087401887/0.00819022839864019/0.0127070622386778/0.02037970567845/0.549744862799943/0.00831458772535102/0.00146225278392607/0.00564949954845154/0.0139087709736335/0.0024461153552093/0.00255019102690552/0.0131250350896319/0.0766130865341992/0.0131949107042549/0.00264577192729671/0.00269642129893291/0.00535660571301152}]):0.5[&model=LG+F{0.169633849582426/0.0202951374089557/0.0365119594757894/0.0345746087401887/0.00819022839864019/0.0127070622386778/0.02037970567845/0.549744862799943/0.00831458772535102/0.00146225278392607/0.00564949954845154/0.0139087709736335/0.0024461153552093/0.00255019102690552/0.0131250350896319/0.0766130865341992/0.0131949107042549/0.00264577192729671/0.00269642129893291/0.00535660571301152}],((B1:0.5[&model=LG+F{0.0537735081119453/0.00643350804559343/0.203210603252275/0.0791995027131572/0.0187612250699309/0.0291078640342967/0.0466834655253118/0.174267753234644/0.0190460929886759/0.00813829974055402/0.0129412181690281/0.0774105192005365/0.0136140756095641/0.0141933181463361/0.00416060345620434/0.175496370773841/0.0302253707041024/0.0060606273959295/0.0150071759129163/0.0122702909493186}],B2:0.5[&model=LG+F{0.0537735081119453/0.00643350804559343/0.203210603252275/0.0791995027131572/0.0187612250699309/0.0291078640342967/0.0466834655253118/0.174267753234644/0.0190460929886759/0.00813829974055402/0.0129412181690281/0.0774105192005365/0.0136140756095641/0.0141933181463361/0.00416060345620434/0.175496370773841/0.0302253707041024/0.0060606273959295/0.0150071759129163/0.0122702909493186}]):0.001[&model=LG+F{0.0537735081119453/0.00643350804559343/0.203210603252275/0.0791995027131572/0.0187612250699309/0.0291078640342967/0.0466834655253118/0.174267753234644/0.0190460929886759/0.00813829974055402/0.0129412181690281/0.0774105192005365/0.0136140756095641/0.0141933181463361/0.00416060345620434/0.175496370773841/0.0302253707041024/0.0060606273959295/0.0150071759129163/0.0122702909493186}],(B3:0.5[&model=LG+F{0.0537735081119453/0.00643350804559343/0.203210603252275/0.0791995027131572/0.0187612250699309/0.0291078640342967/0.0466834655253118/0.174267753234644/0.0190460929886759/0.00813829974055402/0.0129412181690281/0.0774105192005365/0.0136140756095641/0.0141933181463361/0.00416060345620434/0.175496370773841/0.0302253707041024/0.0060606273959295/0.0150071759129163/0.0122702909493186}],B4:0.5[&model=LG+F{0.0537735081119453/0.00643350804559343/0.203210603252275/0.0791995027131572/0.0187612250699309/0.0291078640342967/0.0466834655253118/0.174267753234644/0.0190460929886759/0.00813829974055402/0.0129412181690281/0.0774105192005365/0.0136140756095641/0.0141933181463361/0.00416060345620434/0.175496370773841/0.0302253707041024/0.0060606273959295/0.0150071759129163/0.0122702909493186}]):0.001[&model=LG+F{0.0537735081119453/0.00643350804559343/0.203210603252275/0.0791995027131572/0.0187612250699309/0.0291078640342967/0.0466834655253118/0.174267753234644/0.0190460929886759/0.00813829974055402/0.0129412181690281/0.0774105192005365/0.0136140756095641/0.0141933181463361/0.00416060345620434/0.175496370773841/0.0302253707041024/0.0060606273959295/0.0150071759129163/0.0122702909493186}]):0.5[&model=LG+F{0.0537735081119453/0.00643350804559343/0.203210603252275/0.0791995027131572/0.0187612250699309/0.0291078640342967/0.0466834655253118/0.174267753234644/0.0190460929886759/0.00813829974055402/0.0129412181690281/0.0774105192005365/0.0136140756095641/0.0141933181463361/0.00416060345620434/0.175496370773841/0.0302253707041024/0.0060606273959295/0.0150071759129163/0.0122702909493186}]):0.25[&model=LG+F{0.169633849582426/0.0202951374089557/0.0365119594757894/0.0345746087401887/0.00819022839864019/0.0127070622386778/0.02037970567845/0.549744862799943/0.00831458772535102/0.00146225278392607/0.00564949954845154/0.0139087709736335/0.0024461153552093/0.00255019102690552/0.0131250350896319/0.0766130865341992/0.0131949107042549/0.00264577192729671/0.00269642129893291/0.00535660571301152}],(((C1:0.5[&model=LG+F{0.169633849582426/0.0202951374089557/0.0365119594757894/0.0345746087401887/0.00819022839864019/0.0127070622386778/0.02037970567845/0.549744862799943/0.00831458772535102/0.00146225278392607/0.00564949954845154/0.0139087709736335/0.0024461153552093/0.00255019102690552/0.0131250350896319/0.0766130865341992/0.0131949107042549/0.00264577192729671/0.00269642129893291/0.00535660571301152}],C2:0.5[&model=LG+F{0.169633849582426/0.0202951374089557/0.0365119594757894/0.0345746087401887/0.00819022839864019/0.0127070622386778/0.02037970567845/0.549744862799943/0.00831458772535102/0.00146225278392607/0.00564949954845154/0.0139087709736335/0.0024461153552093/0.00255019102690552/0.0131250350896319/0.0766130865341992/0.0131949107042549/0.00264577192729671/0.00269642129893291/0.00535660571301152}]):0.001[&model=LG+F{0.169633849582426/0.0202951374089557/0.0365119594757894/0.0345746087401887/0.00819022839864019/0.0127070622386778/0.02037970567845/0.549744862799943/0.00831458772535102/0.00146225278392607/0.00564949954845154/0.0139087709736335/0.0024461153552093/0.00255019102690552/0.0131250350896319/0.0766130865341992/0.0131949107042549/0.00264577192729671/0.00269642129893291/0.00535660571301152}],(C3:0.5[&model=LG+F{0.169633849582426/0.0202951374089557/0.0365119594757894/0.0345746087401887/0.00819022839864019/0.0127070622386778/0.02037970567845/0.549744862799943/0.00831458772535102/0.00146225278392607/0.00564949954845154/0.0139087709736335/0.0024461153552093/0.00255019102690552/0.0131250350896319/0.0766130865341992/0.0131949107042549/0.00264577192729671/0.00269642129893291/0.00535660571301152}],C4:0.5[&model=LG+F{0.169633849582426/0.0202951374089557/0.0365119594757894/0.0345746087401887/0.00819022839864019/0.0127070622386778/0.02037970567845/0.549744862799943/0.00831458772535102/0.00146225278392607/0.00564949954845154/0.0139087709736335/0.0024461153552093/0.00255019102690552/0.0131250350896319/0.0766130865341992/0.0131949107042549/0.00264577192729671/0.00269642129893291/0.00535660571301152}]):0.001[&model=LG+F{0.169633849582426/0.0202951374089557/0.0365119594757894/0.0345746087401887/0.00819022839864019/0.0127070622386778/0.02037970567845/0.549744862799943/0.00831458772535102/0.00146225278392607/0.00564949954845154/0.0139087709736335/0.0024461153552093/0.00255019102690552/0.0131250350896319/0.0766130865341992/0.0131949107042549/0.00264577192729671/0.00269642129893291/0.00535660571301152}]):0.5[&model=LG+F{0.169633849582426/0.0202951374089557/0.0365119594757894/0.0345746087401887/0.00819022839864019/0.0127070622386778/0.02037970567845/0.549744862799943/0.00831458772535102/0.00146225278392607/0.00564949954845154/0.0139087709736335/0.0024461153552093/0.00255019102690552/0.0131250350896319/0.0766130865341992/0.0131949107042549/0.00264577192729671/0.00269642129893291/0.00535660571301152}],((D1:0.5[&model=LG+F{0.0537735081119453/0.00643350804559343/0.203210603252275/0.0791995027131572/0.0187612250699309/0.0291078640342967/0.0466834655253118/0.174267753234644/0.0190460929886759/0.00813829974055402/0.0129412181690281/0.0774105192005365/0.0136140756095641/0.0141933181463361/0.00416060345620434/0.175496370773841/0.0302253707041024/0.0060606273959295/0.0150071759129163/0.0122702909493186}],D2:0.5[&model=LG+F{0.0537735081119453/0.00643350804559343/0.203210603252275/0.0791995027131572/0.0187612250699309/0.0291078640342967/0.0466834655253118/0.174267753234644/0.0190460929886759/0.00813829974055402/0.0129412181690281/0.0774105192005365/0.0136140756095641/0.0141933181463361/0.00416060345620434/0.175496370773841/0.0302253707041024/0.0060606273959295/0.0150071759129163/0.0122702909493186}]):0.001[&model=LG+F{0.0537735081119453/0.00643350804559343/0.203210603252275/0.0791995027131572/0.0187612250699309/0.0291078640342967/0.0466834655253118/0.174267753234644/0.0190460929886759/0.00813829974055402/0.0129412181690281/0.0774105192005365/0.0136140756095641/0.0141933181463361/0.00416060345620434/0.175496370773841/0.0302253707041024/0.0060606273959295/0.0150071759129163/0.0122702909493186}],(D3:0.5[&model=LG+F{0.0537735081119453/0.00643350804559343/0.203210603252275/0.0791995027131572/0.0187612250699309/0.0291078640342967/0.0466834655253118/0.174267753234644/0.0190460929886759/0.00813829974055402/0.0129412181690281/0.0774105192005365/0.0136140756095641/0.0141933181463361/0.00416060345620434/0.175496370773841/0.0302253707041024/0.0060606273959295/0.0150071759129163/0.0122702909493186}],D4:0.5[&model=LG+F{0.0537735081119453/0.00643350804559343/0.203210603252275/0.0791995027131572/0.0187612250699309/0.0291078640342967/0.0466834655253118/0.174267753234644/0.0190460929886759/0.00813829974055402/0.0129412181690281/0.0774105192005365/0.0136140756095641/0.0141933181463361/0.00416060345620434/0.175496370773841/0.0302253707041024/0.0060606273959295/0.0150071759129163/0.0122702909493186}]):0.001[&model=LG+F{0.0537735081119453/0.00643350804559343/0.203210603252275/0.0791995027131572/0.0187612250699309/0.0291078640342967/0.0466834655253118/0.174267753234644/0.0190460929886759/0.00813829974055402/0.0129412181690281/0.0774105192005365/0.0136140756095641/0.0141933181463361/0.00416060345620434/0.175496370773841/0.0302253707041024/0.0060606273959295/0.0150071759129163/0.0122702909493186}]):0.5[&model=LG+F{0.0537735081119453/0.00643350804559343/0.203210603252275/0.0791995027131572/0.0187612250699309/0.0291078640342967/0.0466834655253118/0.174267753234644/0.0190460929886759/0.00813829974055402/0.0129412181690281/0.0774105192005365/0.0136140756095641/0.0141933181463361/0.00416060345620434/0.175496370773841/0.0302253707041024/0.0060606273959295/0.0150071759129163/0.0122702909493186}]):0.25[&model=LG+F{0.169633849582426/0.0202951374089557/0.0365119594757894/0.0345746087401887/0.00819022839864019/0.0127070622386778/0.02037970567845/0.549744862799943/0.00831458772535102/0.00146225278392607/0.00564949954845154/0.0139087709736335/0.0024461153552093/0.00255019102690552/0.0131250350896319/0.0766130865341992/0.0131949107042549/0.00264577192729671/0.00269642129893291/0.00535660571301152}]);
```
