## Supplementary material for "Modeling site-and-branch-heterogeneity with GFmix": C20pi8.nwk

```
((((A1:0.5[&model=LG+F{0.104484941700832/0.0302763746851299/0.0265471073342476/0.0135642160184019/0.0287884441855523/0.0258560297345971/0.0199558253524454/0.028459471051443/0.0455893646024298/0.0532912867520845/0.117074594365631/0.015060398395367/0.0361629099818898/0.0911827325996726/0.0239060513456825/0.074651690013232/0.0670530571298634/0.0249821844189495/0.0887944892586042/0.0843189269102574}],A2:0.5[&model=LG+F{0.104484941700832/0.0302763746851299/0.0265471073342476/0.0135642160184019/0.0287884441855523/0.0258560297345971/0.0199558253524454/0.028459471051443/0.0455893646024298/0.0532912867520845/0.117074594365631/0.015060398395367/0.0361629099818898/0.0911827325996726/0.0239060513456825/0.074651690013232/0.0670530571298634/0.0249821844189495/0.0887944892586042/0.0843189269102574}]):0.001[&model=LG+F{0.104484941700832/0.0302763746851299/0.0265471073342476/0.0135642160184019/0.0287884441855523/0.0258560297345971/0.0199558253524454/0.028459471051443/0.0455893646024298/0.0532912867520845/0.117074594365631/0.015060398395367/0.0361629099818898/0.0911827325996726/0.0239060513456825/0.074651690013232/0.0670530571298634/0.0249821844189495/0.0887944892586042/0.0843189269102574}],(A3:0.5[&model=LG+F{0.104484941700832/0.0302763746851299/0.0265471073342476/0.0135642160184019/0.0287884441855523/0.0258560297345971/0.0199558253524454/0.028459471051443/0.0455893646024298/0.0532912867520845/0.117074594365631/0.015060398395367/0.0361629099818898/0.0911827325996726/0.0239060513456825/0.074651690013232/0.0670530571298634/0.0249821844189495/0.0887944892586042/0.0843189269102574}],A4:0.5[&model=LG+F{0.104484941700832/0.0302763746851299/0.0265471073342476/0.0135642160184019/0.0287884441855523/0.0258560297345971/0.0199558253524454/0.028459471051443/0.0455893646024298/0.0532912867520845/0.117074594365631/0.015060398395367/0.0361629099818898/0.0911827325996726/0.0239060513456825/0.074651690013232/0.0670530571298634/0.0249821844189495/0.0887944892586042/0.0843189269102574}]):0.001[&model=LG+F{0.104484941700832/0.0302763746851299/0.0265471073342476/0.0135642160184019/0.0287884441855523/0.0258560297345971/0.0199558253524454/0.028459471051443/0.0455893646024298/0.0532912867520845/0.117074594365631/0.015060398395367/0.0361629099818898/0.0911827325996726/0.0239060513456825/0.074651690013232/0.0670530571298634/0.0249821844189495/0.0887944892586042/0.0843189269102574}]):0.5[&model=LG+F{0.104484941700832/0.0302763746851299/0.0265471073342476/0.0135642160184019/0.0287884441855523/0.0258560297345971/0.0199558253524454/0.028459471051443/0.0455893646024298/0.0532912867520845/0.117074594365631/0.015060398395367/0.0361629099818898/0.0911827325996726/0.0239060513456825/0.074651690013232/0.0670530571298634/0.0249821844189495/0.0887944892586042/0.0843189269102574}],((B1:0.5[&model=LG+F{0.0112658915882296/0.00326449294352791/0.0502555974969198/0.0105685617374944/0.0224305222866295/0.0201457309560583/0.0155485854821135/0.00306858873924568/0.0355209629307192/0.100884266725763/0.0912186945981022/0.0285104252742597/0.0684590085648481/0.172615518915191/0.00257762485559164/0.0581648798310786/0.0522444034364615/0.0194648741962638/0.168094401244544/0.0656971094740296}],B2:0.5[&model=LG+F{0.0112658915882296/0.00326449294352791/0.0502555974969198/0.0105685617374944/0.0224305222866295/0.0201457309560583/0.0155485854821135/0.00306858873924568/0.0355209629307192/0.100884266725763/0.0912186945981022/0.0285104252742597/0.0684590085648481/0.172615518915191/0.00257762485559164/0.0581648798310786/0.0522444034364615/0.0194648741962638/0.168094401244544/0.0656971094740296}]):0.001[&model=LG+F{0.0112658915882296/0.00326449294352791/0.0502555974969198/0.0105685617374944/0.0224305222866295/0.0201457309560583/0.0155485854821135/0.00306858873924568/0.0355209629307192/0.100884266725763/0.0912186945981022/0.0285104252742597/0.0684590085648481/0.172615518915191/0.00257762485559164/0.0581648798310786/0.0522444034364615/0.0194648741962638/0.168094401244544/0.0656971094740296}],(B3:0.5[&model=LG+F{0.0112658915882296/0.00326449294352791/0.0502555974969198/0.0105685617374944/0.0224305222866295/0.0201457309560583/0.0155485854821135/0.00306858873924568/0.0355209629307192/0.100884266725763/0.0912186945981022/0.0285104252742597/0.0684590085648481/0.172615518915191/0.00257762485559164/0.0581648798310786/0.0522444034364615/0.0194648741962638/0.168094401244544/0.0656971094740296}],B4:0.5[&model=LG+F{0.0112658915882296/0.00326449294352791/0.0502555974969198/0.0105685617374944/0.0224305222866295/0.0201457309560583/0.0155485854821135/0.00306858873924568/0.0355209629307192/0.100884266725763/0.0912186945981022/0.0285104252742597/0.0684590085648481/0.172615518915191/0.00257762485559164/0.0581648798310786/0.0522444034364615/0.0194648741962638/0.168094401244544/0.0656971094740296}]):0.001[&model=LG+F{0.0112658915882296/0.00326449294352791/0.0502555974969198/0.0105685617374944/0.0224305222866295/0.0201457309560583/0.0155485854821135/0.00306858873924568/0.0355209629307192/0.100884266725763/0.0912186945981022/0.0285104252742597/0.0684590085648481/0.172615518915191/0.00257762485559164/0.0581648798310786/0.0522444034364615/0.0194648741962638/0.168094401244544/0.0656971094740296}]):0.5[&model=LG+F{0.0112658915882296/0.00326449294352791/0.0502555974969198/0.0105685617374944/0.0224305222866295/0.0201457309560583/0.0155485854821135/0.00306858873924568/0.0355209629307192/0.100884266725763/0.0912186945981022/0.0285104252742597/0.0684590085648481/0.172615518915191/0.00257762485559164/0.0581648798310786/0.0522444034364615/0.0194648741962638/0.168094401244544/0.0656971094740296}]):0.25[&model=LG+F{0.104484941700832/0.0302763746851299/0.0265471073342476/0.0135642160184019/0.0287884441855523/0.0258560297345971/0.0199558253524454/0.028459471051443/0.0455893646024298/0.0532912867520845/0.117074594365631/0.015060398395367/0.0361629099818898/0.0911827325996726/0.0239060513456825/0.074651690013232/0.0670530571298634/0.0249821844189495/0.0887944892586042/0.0843189269102574}],(((C1:0.5[&model=LG+F{0.104484941700832/0.0302763746851299/0.0265471073342476/0.0135642160184019/0.0287884441855523/0.0258560297345971/0.0199558253524454/0.028459471051443/0.0455893646024298/0.0532912867520845/0.117074594365631/0.015060398395367/0.0361629099818898/0.0911827325996726/0.0239060513456825/0.074651690013232/0.0670530571298634/0.0249821844189495/0.0887944892586042/0.0843189269102574}],C2:0.5[&model=LG+F{0.104484941700832/0.0302763746851299/0.0265471073342476/0.0135642160184019/0.0287884441855523/0.0258560297345971/0.0199558253524454/0.028459471051443/0.0455893646024298/0.0532912867520845/0.117074594365631/0.015060398395367/0.0361629099818898/0.0911827325996726/0.0239060513456825/0.074651690013232/0.0670530571298634/0.0249821844189495/0.0887944892586042/0.0843189269102574}]):0.001[&model=LG+F{0.104484941700832/0.0302763746851299/0.0265471073342476/0.0135642160184019/0.0287884441855523/0.0258560297345971/0.0199558253524454/0.028459471051443/0.0455893646024298/0.0532912867520845/0.117074594365631/0.015060398395367/0.0361629099818898/0.0911827325996726/0.0239060513456825/0.074651690013232/0.0670530571298634/0.0249821844189495/0.0887944892586042/0.0843189269102574}],(C3:0.5[&model=LG+F{0.104484941700832/0.0302763746851299/0.0265471073342476/0.0135642160184019/0.0287884441855523/0.0258560297345971/0.0199558253524454/0.028459471051443/0.0455893646024298/0.0532912867520845/0.117074594365631/0.015060398395367/0.0361629099818898/0.0911827325996726/0.0239060513456825/0.074651690013232/0.0670530571298634/0.0249821844189495/0.0887944892586042/0.0843189269102574}],C4:0.5[&model=LG+F{0.104484941700832/0.0302763746851299/0.0265471073342476/0.0135642160184019/0.0287884441855523/0.0258560297345971/0.0199558253524454/0.028459471051443/0.0455893646024298/0.0532912867520845/0.117074594365631/0.015060398395367/0.0361629099818898/0.0911827325996726/0.0239060513456825/0.074651690013232/0.0670530571298634/0.0249821844189495/0.0887944892586042/0.0843189269102574}]):0.001[&model=LG+F{0.104484941700832/0.0302763746851299/0.0265471073342476/0.0135642160184019/0.0287884441855523/0.0258560297345971/0.0199558253524454/0.028459471051443/0.0455893646024298/0.0532912867520845/0.117074594365631/0.015060398395367/0.0361629099818898/0.0911827325996726/0.0239060513456825/0.074651690013232/0.0670530571298634/0.0249821844189495/0.0887944892586042/0.0843189269102574}]):0.5[&model=LG+F{0.104484941700832/0.0302763746851299/0.0265471073342476/0.0135642160184019/0.0287884441855523/0.0258560297345971/0.0199558253524454/0.028459471051443/0.0455893646024298/0.0532912867520845/0.117074594365631/0.015060398395367/0.0361629099818898/0.0911827325996726/0.0239060513456825/0.074651690013232/0.0670530571298634/0.0249821844189495/0.0887944892586042/0.0843189269102574}],((D1:0.5[&model=LG+F{0.0112658915882296/0.00326449294352791/0.0502555974969198/0.0105685617374944/0.0224305222866295/0.0201457309560583/0.0155485854821135/0.00306858873924568/0.0355209629307192/0.100884266725763/0.0912186945981022/0.0285104252742597/0.0684590085648481/0.172615518915191/0.00257762485559164/0.0581648798310786/0.0522444034364615/0.0194648741962638/0.168094401244544/0.0656971094740296}],D2:0.5[&model=LG+F{0.0112658915882296/0.00326449294352791/0.0502555974969198/0.0105685617374944/0.0224305222866295/0.0201457309560583/0.0155485854821135/0.00306858873924568/0.0355209629307192/0.100884266725763/0.0912186945981022/0.0285104252742597/0.0684590085648481/0.172615518915191/0.00257762485559164/0.0581648798310786/0.0522444034364615/0.0194648741962638/0.168094401244544/0.0656971094740296}]):0.001[&model=LG+F{0.0112658915882296/0.00326449294352791/0.0502555974969198/0.0105685617374944/0.0224305222866295/0.0201457309560583/0.0155485854821135/0.00306858873924568/0.0355209629307192/0.100884266725763/0.0912186945981022/0.0285104252742597/0.0684590085648481/0.172615518915191/0.00257762485559164/0.0581648798310786/0.0522444034364615/0.0194648741962638/0.168094401244544/0.0656971094740296}],(D3:0.5[&model=LG+F{0.0112658915882296/0.00326449294352791/0.0502555974969198/0.0105685617374944/0.0224305222866295/0.0201457309560583/0.0155485854821135/0.00306858873924568/0.0355209629307192/0.100884266725763/0.0912186945981022/0.0285104252742597/0.0684590085648481/0.172615518915191/0.00257762485559164/0.0581648798310786/0.0522444034364615/0.0194648741962638/0.168094401244544/0.0656971094740296}],D4:0.5[&model=LG+F{0.0112658915882296/0.00326449294352791/0.0502555974969198/0.0105685617374944/0.0224305222866295/0.0201457309560583/0.0155485854821135/0.00306858873924568/0.0355209629307192/0.100884266725763/0.0912186945981022/0.0285104252742597/0.0684590085648481/0.172615518915191/0.00257762485559164/0.0581648798310786/0.0522444034364615/0.0194648741962638/0.168094401244544/0.0656971094740296}]):0.001[&model=LG+F{0.0112658915882296/0.00326449294352791/0.0502555974969198/0.0105685617374944/0.0224305222866295/0.0201457309560583/0.0155485854821135/0.00306858873924568/0.0355209629307192/0.100884266725763/0.0912186945981022/0.0285104252742597/0.0684590085648481/0.172615518915191/0.00257762485559164/0.0581648798310786/0.0522444034364615/0.0194648741962638/0.168094401244544/0.0656971094740296}]):0.5[&model=LG+F{0.0112658915882296/0.00326449294352791/0.0502555974969198/0.0105685617374944/0.0224305222866295/0.0201457309560583/0.0155485854821135/0.00306858873924568/0.0355209629307192/0.100884266725763/0.0912186945981022/0.0285104252742597/0.0684590085648481/0.172615518915191/0.00257762485559164/0.0581648798310786/0.0522444034364615/0.0194648741962638/0.168094401244544/0.0656971094740296}]):0.25[&model=LG+F{0.104484941700832/0.0302763746851299/0.0265471073342476/0.0135642160184019/0.0287884441855523/0.0258560297345971/0.0199558253524454/0.028459471051443/0.0455893646024298/0.0532912867520845/0.117074594365631/0.015060398395367/0.0361629099818898/0.0911827325996726/0.0239060513456825/0.074651690013232/0.0670530571298634/0.0249821844189495/0.0887944892586042/0.0843189269102574}]);
```
