## Supplementary material for "Modeling site-and-branch-heterogeneity with GFmix": C20pi9.nwk

```
((((A1:0.5[&model=LG+F{0.0730116353050002/0.111545619795709/0.0207233031043345/0.0169553108746891/0.00774919626103761/0.100125203487165/0.05476235619298/0.0168099236387491/0.0315375575085217/0.0458074199331628/0.185323294297365/0.0821963911580754/0.0701474580391276/0.0198398058106948/0.0118548042349807/0.0322755226078124/0.0413764892530682/0.00847122436894112/0.0186590934729911/0.0508279491263095}],A2:0.5[&model=LG+F{0.0730116353050002/0.111545619795709/0.0207233031043345/0.0169553108746891/0.00774919626103761/0.100125203487165/0.05476235619298/0.0168099236387491/0.0315375575085217/0.0458074199331628/0.185323294297365/0.0821963911580754/0.0701474580391276/0.0198398058106948/0.0118548042349807/0.0322755226078124/0.0413764892530682/0.00847122436894112/0.0186590934729911/0.0508279491263095}]):0.001[&model=LG+F{0.0730116353050002/0.111545619795709/0.0207233031043345/0.0169553108746891/0.00774919626103761/0.100125203487165/0.05476235619298/0.0168099236387491/0.0315375575085217/0.0458074199331628/0.185323294297365/0.0821963911580754/0.0701474580391276/0.0198398058106948/0.0118548042349807/0.0322755226078124/0.0413764892530682/0.00847122436894112/0.0186590934729911/0.0508279491263095}],(A3:0.5[&model=LG+F{0.0730116353050002/0.111545619795709/0.0207233031043345/0.0169553108746891/0.00774919626103761/0.100125203487165/0.05476235619298/0.0168099236387491/0.0315375575085217/0.0458074199331628/0.185323294297365/0.0821963911580754/0.0701474580391276/0.0198398058106948/0.0118548042349807/0.0322755226078124/0.0413764892530682/0.00847122436894112/0.0186590934729911/0.0508279491263095}],A4:0.5[&model=LG+F{0.0730116353050002/0.111545619795709/0.0207233031043345/0.0169553108746891/0.00774919626103761/0.100125203487165/0.05476235619298/0.0168099236387491/0.0315375575085217/0.0458074199331628/0.185323294297365/0.0821963911580754/0.0701474580391276/0.0198398058106948/0.0118548042349807/0.0322755226078124/0.0413764892530682/0.00847122436894112/0.0186590934729911/0.0508279491263095}]):0.001[&model=LG+F{0.0730116353050002/0.111545619795709/0.0207233031043345/0.0169553108746891/0.00774919626103761/0.100125203487165/0.05476235619298/0.0168099236387491/0.0315375575085217/0.0458074199331628/0.185323294297365/0.0821963911580754/0.0701474580391276/0.0198398058106948/0.0118548042349807/0.0322755226078124/0.0413764892530682/0.00847122436894112/0.0186590934729911/0.0508279491263095}]):0.5[&model=LG+F{0.0730116353050002/0.111545619795709/0.0207233031043345/0.0169553108746891/0.00774919626103761/0.100125203487165/0.05476235619298/0.0168099236387491/0.0315375575085217/0.0458074199331628/0.185323294297365/0.0821963911580754/0.0701474580391276/0.0198398058106948/0.0118548042349807/0.0322755226078124/0.0413764892530682/0.00847122436894112/0.0186590934729911/0.0508279491263095}],((B1:0.5[&model=LG+F{0.00853183097094874/0.0130347494570024/0.0425171865031511/0.0143174360549728/0.00654359113582901/0.0845479159310853/0.0462425336112874/0.00196433659541031/0.0266310046625181/0.0939812831343029/0.156491050810538/0.168639105221738/0.143918782693852/0.0407045498293741/0.00138530229468255/0.0272541585638523/0.0349392142343092/0.00715328749239853/0.0382821287309626/0.0429202340670557}],B2:0.5[&model=LG+F{0.00853183097094874/0.0130347494570024/0.0425171865031511/0.0143174360549728/0.00654359113582901/0.0845479159310853/0.0462425336112874/0.00196433659541031/0.0266310046625181/0.0939812831343029/0.156491050810538/0.168639105221738/0.143918782693852/0.0407045498293741/0.00138530229468255/0.0272541585638523/0.0349392142343092/0.00715328749239853/0.0382821287309626/0.0429202340670557}]):0.001[&model=LG+F{0.00853183097094874/0.0130347494570024/0.0425171865031511/0.0143174360549728/0.00654359113582901/0.0845479159310853/0.0462425336112874/0.00196433659541031/0.0266310046625181/0.0939812831343029/0.156491050810538/0.168639105221738/0.143918782693852/0.0407045498293741/0.00138530229468255/0.0272541585638523/0.0349392142343092/0.00715328749239853/0.0382821287309626/0.0429202340670557}],(B3:0.5[&model=LG+F{0.00853183097094874/0.0130347494570024/0.0425171865031511/0.0143174360549728/0.00654359113582901/0.0845479159310853/0.0462425336112874/0.00196433659541031/0.0266310046625181/0.0939812831343029/0.156491050810538/0.168639105221738/0.143918782693852/0.0407045498293741/0.00138530229468255/0.0272541585638523/0.0349392142343092/0.00715328749239853/0.0382821287309626/0.0429202340670557}],B4:0.5[&model=LG+F{0.00853183097094874/0.0130347494570024/0.0425171865031511/0.0143174360549728/0.00654359113582901/0.0845479159310853/0.0462425336112874/0.00196433659541031/0.0266310046625181/0.0939812831343029/0.156491050810538/0.168639105221738/0.143918782693852/0.0407045498293741/0.00138530229468255/0.0272541585638523/0.0349392142343092/0.00715328749239853/0.0382821287309626/0.0429202340670557}]):0.001[&model=LG+F{0.00853183097094874/0.0130347494570024/0.0425171865031511/0.0143174360549728/0.00654359113582901/0.0845479159310853/0.0462425336112874/0.00196433659541031/0.0266310046625181/0.0939812831343029/0.156491050810538/0.168639105221738/0.143918782693852/0.0407045498293741/0.00138530229468255/0.0272541585638523/0.0349392142343092/0.00715328749239853/0.0382821287309626/0.0429202340670557}]):0.5[&model=LG+F{0.00853183097094874/0.0130347494570024/0.0425171865031511/0.0143174360549728/0.00654359113582901/0.0845479159310853/0.0462425336112874/0.00196433659541031/0.0266310046625181/0.0939812831343029/0.156491050810538/0.168639105221738/0.143918782693852/0.0407045498293741/0.00138530229468255/0.0272541585638523/0.0349392142343092/0.00715328749239853/0.0382821287309626/0.0429202340670557}]):0.25[&model=LG+F{0.0730116353050002/0.111545619795709/0.0207233031043345/0.0169553108746891/0.00774919626103761/0.100125203487165/0.05476235619298/0.0168099236387491/0.0315375575085217/0.0458074199331628/0.185323294297365/0.0821963911580754/0.0701474580391276/0.0198398058106948/0.0118548042349807/0.0322755226078124/0.0413764892530682/0.00847122436894112/0.0186590934729911/0.0508279491263095}],(((C1:0.5[&model=LG+F{0.0730116353050002/0.111545619795709/0.0207233031043345/0.0169553108746891/0.00774919626103761/0.100125203487165/0.05476235619298/0.0168099236387491/0.0315375575085217/0.0458074199331628/0.185323294297365/0.0821963911580754/0.0701474580391276/0.0198398058106948/0.0118548042349807/0.0322755226078124/0.0413764892530682/0.00847122436894112/0.0186590934729911/0.0508279491263095}],C2:0.5[&model=LG+F{0.0730116353050002/0.111545619795709/0.0207233031043345/0.0169553108746891/0.00774919626103761/0.100125203487165/0.05476235619298/0.0168099236387491/0.0315375575085217/0.0458074199331628/0.185323294297365/0.0821963911580754/0.0701474580391276/0.0198398058106948/0.0118548042349807/0.0322755226078124/0.0413764892530682/0.00847122436894112/0.0186590934729911/0.0508279491263095}]):0.001[&model=LG+F{0.0730116353050002/0.111545619795709/0.0207233031043345/0.0169553108746891/0.00774919626103761/0.100125203487165/0.05476235619298/0.0168099236387491/0.0315375575085217/0.0458074199331628/0.185323294297365/0.0821963911580754/0.0701474580391276/0.0198398058106948/0.0118548042349807/0.0322755226078124/0.0413764892530682/0.00847122436894112/0.0186590934729911/0.0508279491263095}],(C3:0.5[&model=LG+F{0.0730116353050002/0.111545619795709/0.0207233031043345/0.0169553108746891/0.00774919626103761/0.100125203487165/0.05476235619298/0.0168099236387491/0.0315375575085217/0.0458074199331628/0.185323294297365/0.0821963911580754/0.0701474580391276/0.0198398058106948/0.0118548042349807/0.0322755226078124/0.0413764892530682/0.00847122436894112/0.0186590934729911/0.0508279491263095}],C4:0.5[&model=LG+F{0.0730116353050002/0.111545619795709/0.0207233031043345/0.0169553108746891/0.00774919626103761/0.100125203487165/0.05476235619298/0.0168099236387491/0.0315375575085217/0.0458074199331628/0.185323294297365/0.0821963911580754/0.0701474580391276/0.0198398058106948/0.0118548042349807/0.0322755226078124/0.0413764892530682/0.00847122436894112/0.0186590934729911/0.0508279491263095}]):0.001[&model=LG+F{0.0730116353050002/0.111545619795709/0.0207233031043345/0.0169553108746891/0.00774919626103761/0.100125203487165/0.05476235619298/0.0168099236387491/0.0315375575085217/0.0458074199331628/0.185323294297365/0.0821963911580754/0.0701474580391276/0.0198398058106948/0.0118548042349807/0.0322755226078124/0.0413764892530682/0.00847122436894112/0.0186590934729911/0.0508279491263095}]):0.5[&model=LG+F{0.0730116353050002/0.111545619795709/0.0207233031043345/0.0169553108746891/0.00774919626103761/0.100125203487165/0.05476235619298/0.0168099236387491/0.0315375575085217/0.0458074199331628/0.185323294297365/0.0821963911580754/0.0701474580391276/0.0198398058106948/0.0118548042349807/0.0322755226078124/0.0413764892530682/0.00847122436894112/0.0186590934729911/0.0508279491263095}],((D1:0.5[&model=LG+F{0.00853183097094874/0.0130347494570024/0.0425171865031511/0.0143174360549728/0.00654359113582901/0.0845479159310853/0.0462425336112874/0.00196433659541031/0.0266310046625181/0.0939812831343029/0.156491050810538/0.168639105221738/0.143918782693852/0.0407045498293741/0.00138530229468255/0.0272541585638523/0.0349392142343092/0.00715328749239853/0.0382821287309626/0.0429202340670557}],D2:0.5[&model=LG+F{0.00853183097094874/0.0130347494570024/0.0425171865031511/0.0143174360549728/0.00654359113582901/0.0845479159310853/0.0462425336112874/0.00196433659541031/0.0266310046625181/0.0939812831343029/0.156491050810538/0.168639105221738/0.143918782693852/0.0407045498293741/0.00138530229468255/0.0272541585638523/0.0349392142343092/0.00715328749239853/0.0382821287309626/0.0429202340670557}]):0.001[&model=LG+F{0.00853183097094874/0.0130347494570024/0.0425171865031511/0.0143174360549728/0.00654359113582901/0.0845479159310853/0.0462425336112874/0.00196433659541031/0.0266310046625181/0.0939812831343029/0.156491050810538/0.168639105221738/0.143918782693852/0.0407045498293741/0.00138530229468255/0.0272541585638523/0.0349392142343092/0.00715328749239853/0.0382821287309626/0.0429202340670557}],(D3:0.5[&model=LG+F{0.00853183097094874/0.0130347494570024/0.0425171865031511/0.0143174360549728/0.00654359113582901/0.0845479159310853/0.0462425336112874/0.00196433659541031/0.0266310046625181/0.0939812831343029/0.156491050810538/0.168639105221738/0.143918782693852/0.0407045498293741/0.00138530229468255/0.0272541585638523/0.0349392142343092/0.00715328749239853/0.0382821287309626/0.0429202340670557}],D4:0.5[&model=LG+F{0.00853183097094874/0.0130347494570024/0.0425171865031511/0.0143174360549728/0.00654359113582901/0.0845479159310853/0.0462425336112874/0.00196433659541031/0.0266310046625181/0.0939812831343029/0.156491050810538/0.168639105221738/0.143918782693852/0.0407045498293741/0.00138530229468255/0.0272541585638523/0.0349392142343092/0.00715328749239853/0.0382821287309626/0.0429202340670557}]):0.001[&model=LG+F{0.00853183097094874/0.0130347494570024/0.0425171865031511/0.0143174360549728/0.00654359113582901/0.0845479159310853/0.0462425336112874/0.00196433659541031/0.0266310046625181/0.0939812831343029/0.156491050810538/0.168639105221738/0.143918782693852/0.0407045498293741/0.00138530229468255/0.0272541585638523/0.0349392142343092/0.00715328749239853/0.0382821287309626/0.0429202340670557}]):0.5[&model=LG+F{0.00853183097094874/0.0130347494570024/0.0425171865031511/0.0143174360549728/0.00654359113582901/0.0845479159310853/0.0462425336112874/0.00196433659541031/0.0266310046625181/0.0939812831343029/0.156491050810538/0.168639105221738/0.143918782693852/0.0407045498293741/0.00138530229468255/0.0272541585638523/0.0349392142343092/0.00715328749239853/0.0382821287309626/0.0429202340670557}]):0.25[&model=LG+F{0.0730116353050002/0.111545619795709/0.0207233031043345/0.0169553108746891/0.00774919626103761/0.100125203487165/0.05476235619298/0.0168099236387491/0.0315375575085217/0.0458074199331628/0.185323294297365/0.0821963911580754/0.0701474580391276/0.0198398058106948/0.0118548042349807/0.0322755226078124/0.0413764892530682/0.00847122436894112/0.0186590934729911/0.0508279491263095}]);
```
