## Supplementary material for "Modeling site-and-branch-heterogeneity with GFmix": C20pi10.nwk

```
((((A1:0.5[&model=LG+F{0.0160069669523051/0.00510931970713738/0.00174322501641892/0.000833036246944969/0.0104856317462583/0.00486313731808079/0.0018869527613873/0.00315381764416249/0.00758497013816982/0.0768315283896849/0.383577797865771/0.00237453459698577/0.0693693013412636/0.249266623258573/0.00458974123884054/0.00457483220702371/0.00788318573741948/0.0274020808043765/0.0623854149202157/0.0600781965673091}],A2:0.5[&model=LG+F{0.0160069669523051/0.00510931970713738/0.00174322501641892/0.000833036246944969/0.0104856317462583/0.00486313731808079/0.0018869527613873/0.00315381764416249/0.00758497013816982/0.0768315283896849/0.383577797865771/0.00237453459698577/0.0693693013412636/0.249266623258573/0.00458974123884054/0.00457483220702371/0.00788318573741948/0.0274020808043765/0.0623854149202157/0.0600781965673091}]):0.001[&model=LG+F{0.0160069669523051/0.00510931970713738/0.00174322501641892/0.000833036246944969/0.0104856317462583/0.00486313731808079/0.0018869527613873/0.00315381764416249/0.00758497013816982/0.0768315283896849/0.383577797865771/0.00237453459698577/0.0693693013412636/0.249266623258573/0.00458974123884054/0.00457483220702371/0.00788318573741948/0.0274020808043765/0.0623854149202157/0.0600781965673091}],(A3:0.5[&model=LG+F{0.0160069669523051/0.00510931970713738/0.00174322501641892/0.000833036246944969/0.0104856317462583/0.00486313731808079/0.0018869527613873/0.00315381764416249/0.00758497013816982/0.0768315283896849/0.383577797865771/0.00237453459698577/0.0693693013412636/0.249266623258573/0.00458974123884054/0.00457483220702371/0.00788318573741948/0.0274020808043765/0.0623854149202157/0.0600781965673091}],A4:0.5[&model=LG+F{0.0160069669523051/0.00510931970713738/0.00174322501641892/0.000833036246944969/0.0104856317462583/0.00486313731808079/0.0018869527613873/0.00315381764416249/0.00758497013816982/0.0768315283896849/0.383577797865771/0.00237453459698577/0.0693693013412636/0.249266623258573/0.00458974123884054/0.00457483220702371/0.00788318573741948/0.0274020808043765/0.0623854149202157/0.0600781965673091}]):0.001[&model=LG+F{0.0160069669523051/0.00510931970713738/0.00174322501641892/0.000833036246944969/0.0104856317462583/0.00486313731808079/0.0018869527613873/0.00315381764416249/0.00758497013816982/0.0768315283896849/0.383577797865771/0.00237453459698577/0.0693693013412636/0.249266623258573/0.00458974123884054/0.00457483220702371/0.00788318573741948/0.0274020808043765/0.0623854149202157/0.0600781965673091}]):0.5[&model=LG+F{0.0160069669523051/0.00510931970713738/0.00174322501641892/0.000833036246944969/0.0104856317462583/0.00486313731808079/0.0018869527613873/0.00315381764416249/0.00758497013816982/0.0768315283896849/0.383577797865771/0.00237453459698577/0.0693693013412636/0.249266623258573/0.00458974123884054/0.00457483220702371/0.00788318573741948/0.0274020808043765/0.0623854149202157/0.0600781965673091}],((B1:0.5[&model=LG+F{0.00135432735638314/0.00043229248067431/0.0025895447733656/0.000509316598123198/0.00641089305508896/0.00297331186264036/0.00115367892426468/0.000266840153119577/0.00463743468763358/0.11413253073887/0.2345186537093/0.00352734936504755/0.103047460900552/0.370283282625064/0.000388331664393576/0.0027970427279855/0.0048197630737922/0.016753574202761/0.0926729616769486/0.0367316822158161}],B2:0.5[&model=LG+F{0.00135432735638314/0.00043229248067431/0.0025895447733656/0.000509316598123198/0.00641089305508896/0.00297331186264036/0.00115367892426468/0.000266840153119577/0.00463743468763358/0.11413253073887/0.2345186537093/0.00352734936504755/0.103047460900552/0.370283282625064/0.000388331664393576/0.0027970427279855/0.0048197630737922/0.016753574202761/0.0926729616769486/0.0367316822158161}]):0.001[&model=LG+F{0.00135432735638314/0.00043229248067431/0.0025895447733656/0.000509316598123198/0.00641089305508896/0.00297331186264036/0.00115367892426468/0.000266840153119577/0.00463743468763358/0.11413253073887/0.2345186537093/0.00352734936504755/0.103047460900552/0.370283282625064/0.000388331664393576/0.0027970427279855/0.0048197630737922/0.016753574202761/0.0926729616769486/0.0367316822158161}],(B3:0.5[&model=LG+F{0.00135432735638314/0.00043229248067431/0.0025895447733656/0.000509316598123198/0.00641089305508896/0.00297331186264036/0.00115367892426468/0.000266840153119577/0.00463743468763358/0.11413253073887/0.2345186537093/0.00352734936504755/0.103047460900552/0.370283282625064/0.000388331664393576/0.0027970427279855/0.0048197630737922/0.016753574202761/0.0926729616769486/0.0367316822158161}],B4:0.5[&model=LG+F{0.00135432735638314/0.00043229248067431/0.0025895447733656/0.000509316598123198/0.00641089305508896/0.00297331186264036/0.00115367892426468/0.000266840153119577/0.00463743468763358/0.11413253073887/0.2345186537093/0.00352734936504755/0.103047460900552/0.370283282625064/0.000388331664393576/0.0027970427279855/0.0048197630737922/0.016753574202761/0.0926729616769486/0.0367316822158161}]):0.001[&model=LG+F{0.00135432735638314/0.00043229248067431/0.0025895447733656/0.000509316598123198/0.00641089305508896/0.00297331186264036/0.00115367892426468/0.000266840153119577/0.00463743468763358/0.11413253073887/0.2345186537093/0.00352734936504755/0.103047460900552/0.370283282625064/0.000388331664393576/0.0027970427279855/0.0048197630737922/0.016753574202761/0.0926729616769486/0.0367316822158161}]):0.5[&model=LG+F{0.00135432735638314/0.00043229248067431/0.0025895447733656/0.000509316598123198/0.00641089305508896/0.00297331186264036/0.00115367892426468/0.000266840153119577/0.00463743468763358/0.11413253073887/0.2345186537093/0.00352734936504755/0.103047460900552/0.370283282625064/0.000388331664393576/0.0027970427279855/0.0048197630737922/0.016753574202761/0.0926729616769486/0.0367316822158161}]):0.25[&model=LG+F{0.0160069669523051/0.00510931970713738/0.00174322501641892/0.000833036246944969/0.0104856317462583/0.00486313731808079/0.0018869527613873/0.00315381764416249/0.00758497013816982/0.0768315283896849/0.383577797865771/0.00237453459698577/0.0693693013412636/0.249266623258573/0.00458974123884054/0.00457483220702371/0.00788318573741948/0.0274020808043765/0.0623854149202157/0.0600781965673091}],(((C1:0.5[&model=LG+F{0.0160069669523051/0.00510931970713738/0.00174322501641892/0.000833036246944969/0.0104856317462583/0.00486313731808079/0.0018869527613873/0.00315381764416249/0.00758497013816982/0.0768315283896849/0.383577797865771/0.00237453459698577/0.0693693013412636/0.249266623258573/0.00458974123884054/0.00457483220702371/0.00788318573741948/0.0274020808043765/0.0623854149202157/0.0600781965673091}],C2:0.5[&model=LG+F{0.0160069669523051/0.00510931970713738/0.00174322501641892/0.000833036246944969/0.0104856317462583/0.00486313731808079/0.0018869527613873/0.00315381764416249/0.00758497013816982/0.0768315283896849/0.383577797865771/0.00237453459698577/0.0693693013412636/0.249266623258573/0.00458974123884054/0.00457483220702371/0.00788318573741948/0.0274020808043765/0.0623854149202157/0.0600781965673091}]):0.001[&model=LG+F{0.0160069669523051/0.00510931970713738/0.00174322501641892/0.000833036246944969/0.0104856317462583/0.00486313731808079/0.0018869527613873/0.00315381764416249/0.00758497013816982/0.0768315283896849/0.383577797865771/0.00237453459698577/0.0693693013412636/0.249266623258573/0.00458974123884054/0.00457483220702371/0.00788318573741948/0.0274020808043765/0.0623854149202157/0.0600781965673091}],(C3:0.5[&model=LG+F{0.0160069669523051/0.00510931970713738/0.00174322501641892/0.000833036246944969/0.0104856317462583/0.00486313731808079/0.0018869527613873/0.00315381764416249/0.00758497013816982/0.0768315283896849/0.383577797865771/0.00237453459698577/0.0693693013412636/0.249266623258573/0.00458974123884054/0.00457483220702371/0.00788318573741948/0.0274020808043765/0.0623854149202157/0.0600781965673091}],C4:0.5[&model=LG+F{0.0160069669523051/0.00510931970713738/0.00174322501641892/0.000833036246944969/0.0104856317462583/0.00486313731808079/0.0018869527613873/0.00315381764416249/0.00758497013816982/0.0768315283896849/0.383577797865771/0.00237453459698577/0.0693693013412636/0.249266623258573/0.00458974123884054/0.00457483220702371/0.00788318573741948/0.0274020808043765/0.0623854149202157/0.0600781965673091}]):0.001[&model=LG+F{0.0160069669523051/0.00510931970713738/0.00174322501641892/0.000833036246944969/0.0104856317462583/0.00486313731808079/0.0018869527613873/0.00315381764416249/0.00758497013816982/0.0768315283896849/0.383577797865771/0.00237453459698577/0.0693693013412636/0.249266623258573/0.00458974123884054/0.00457483220702371/0.00788318573741948/0.0274020808043765/0.0623854149202157/0.0600781965673091}]):0.5[&model=LG+F{0.0160069669523051/0.00510931970713738/0.00174322501641892/0.000833036246944969/0.0104856317462583/0.00486313731808079/0.0018869527613873/0.00315381764416249/0.00758497013816982/0.0768315283896849/0.383577797865771/0.00237453459698577/0.0693693013412636/0.249266623258573/0.00458974123884054/0.00457483220702371/0.00788318573741948/0.0274020808043765/0.0623854149202157/0.0600781965673091}],((D1:0.5[&model=LG+F{0.00135432735638314/0.00043229248067431/0.0025895447733656/0.000509316598123198/0.00641089305508896/0.00297331186264036/0.00115367892426468/0.000266840153119577/0.00463743468763358/0.11413253073887/0.2345186537093/0.00352734936504755/0.103047460900552/0.370283282625064/0.000388331664393576/0.0027970427279855/0.0048197630737922/0.016753574202761/0.0926729616769486/0.0367316822158161}],D2:0.5[&model=LG+F{0.00135432735638314/0.00043229248067431/0.0025895447733656/0.000509316598123198/0.00641089305508896/0.00297331186264036/0.00115367892426468/0.000266840153119577/0.00463743468763358/0.11413253073887/0.2345186537093/0.00352734936504755/0.103047460900552/0.370283282625064/0.000388331664393576/0.0027970427279855/0.0048197630737922/0.016753574202761/0.0926729616769486/0.0367316822158161}]):0.001[&model=LG+F{0.00135432735638314/0.00043229248067431/0.0025895447733656/0.000509316598123198/0.00641089305508896/0.00297331186264036/0.00115367892426468/0.000266840153119577/0.00463743468763358/0.11413253073887/0.2345186537093/0.00352734936504755/0.103047460900552/0.370283282625064/0.000388331664393576/0.0027970427279855/0.0048197630737922/0.016753574202761/0.0926729616769486/0.0367316822158161}],(D3:0.5[&model=LG+F{0.00135432735638314/0.00043229248067431/0.0025895447733656/0.000509316598123198/0.00641089305508896/0.00297331186264036/0.00115367892426468/0.000266840153119577/0.00463743468763358/0.11413253073887/0.2345186537093/0.00352734936504755/0.103047460900552/0.370283282625064/0.000388331664393576/0.0027970427279855/0.0048197630737922/0.016753574202761/0.0926729616769486/0.0367316822158161}],D4:0.5[&model=LG+F{0.00135432735638314/0.00043229248067431/0.0025895447733656/0.000509316598123198/0.00641089305508896/0.00297331186264036/0.00115367892426468/0.000266840153119577/0.00463743468763358/0.11413253073887/0.2345186537093/0.00352734936504755/0.103047460900552/0.370283282625064/0.000388331664393576/0.0027970427279855/0.0048197630737922/0.016753574202761/0.0926729616769486/0.0367316822158161}]):0.001[&model=LG+F{0.00135432735638314/0.00043229248067431/0.0025895447733656/0.000509316598123198/0.00641089305508896/0.00297331186264036/0.00115367892426468/0.000266840153119577/0.00463743468763358/0.11413253073887/0.2345186537093/0.00352734936504755/0.103047460900552/0.370283282625064/0.000388331664393576/0.0027970427279855/0.0048197630737922/0.016753574202761/0.0926729616769486/0.0367316822158161}]):0.5[&model=LG+F{0.00135432735638314/0.00043229248067431/0.0025895447733656/0.000509316598123198/0.00641089305508896/0.00297331186264036/0.00115367892426468/0.000266840153119577/0.00463743468763358/0.11413253073887/0.2345186537093/0.00352734936504755/0.103047460900552/0.370283282625064/0.000388331664393576/0.0027970427279855/0.0048197630737922/0.016753574202761/0.0926729616769486/0.0367316822158161}]):0.25[&model=LG+F{0.0160069669523051/0.00510931970713738/0.00174322501641892/0.000833036246944969/0.0104856317462583/0.00486313731808079/0.0018869527613873/0.00315381764416249/0.00758497013816982/0.0768315283896849/0.383577797865771/0.00237453459698577/0.0693693013412636/0.249266623258573/0.00458974123884054/0.00457483220702371/0.00788318573741948/0.0274020808043765/0.0623854149202157/0.0600781965673091}]);
```
