## Supplementary material for "Modeling site-and-branch-heterogeneity with GFmix": C20pi11.nwk

```
((((A1:0.5[&model=LG+F{0.162414971570799/0.0926163342761971/0.0640272073138049/0.0522997475805834/0.00477533509633609/0.0740534998618028/0.0711272185498248/0.0997458069362638/0.0256527874009826/0.00315286171451218/0.0123992368278287/0.0926673174017534/0.00525359171658508/0.00263499057951267/0.0172034336818903/0.142783358534649/0.0620932052307707/0.00155786336490113/0.00447279339181407/0.00906832279379473}],A2:0.5[&model=LG+F{0.162414971570799/0.0926163342761971/0.0640272073138049/0.0522997475805834/0.00477533509633609/0.0740534998618028/0.0711272185498248/0.0997458069362638/0.0256527874009826/0.00315286171451218/0.0123992368278287/0.0926673174017534/0.00525359171658508/0.00263499057951267/0.0172034336818903/0.142783358534649/0.0620932052307707/0.00155786336490113/0.00447279339181407/0.00906832279379473}]):0.001[&model=LG+F{0.162414971570799/0.0926163342761971/0.0640272073138049/0.0522997475805834/0.00477533509633609/0.0740534998618028/0.0711272185498248/0.0997458069362638/0.0256527874009826/0.00315286171451218/0.0123992368278287/0.0926673174017534/0.00525359171658508/0.00263499057951267/0.0172034336818903/0.142783358534649/0.0620932052307707/0.00155786336490113/0.00447279339181407/0.00906832279379473}],(A3:0.5[&model=LG+F{0.162414971570799/0.0926163342761971/0.0640272073138049/0.0522997475805834/0.00477533509633609/0.0740534998618028/0.0711272185498248/0.0997458069362638/0.0256527874009826/0.00315286171451218/0.0123992368278287/0.0926673174017534/0.00525359171658508/0.00263499057951267/0.0172034336818903/0.142783358534649/0.0620932052307707/0.00155786336490113/0.00447279339181407/0.00906832279379473}],A4:0.5[&model=LG+F{0.162414971570799/0.0926163342761971/0.0640272073138049/0.0522997475805834/0.00477533509633609/0.0740534998618028/0.0711272185498248/0.0997458069362638/0.0256527874009826/0.00315286171451218/0.0123992368278287/0.0926673174017534/0.00525359171658508/0.00263499057951267/0.0172034336818903/0.142783358534649/0.0620932052307707/0.00155786336490113/0.00447279339181407/0.00906832279379473}]):0.001[&model=LG+F{0.162414971570799/0.0926163342761971/0.0640272073138049/0.0522997475805834/0.00477533509633609/0.0740534998618028/0.0711272185498248/0.0997458069362638/0.0256527874009826/0.00315286171451218/0.0123992368278287/0.0926673174017534/0.00525359171658508/0.00263499057951267/0.0172034336818903/0.142783358534649/0.0620932052307707/0.00155786336490113/0.00447279339181407/0.00906832279379473}]):0.5[&model=LG+F{0.162414971570799/0.0926163342761971/0.0640272073138049/0.0522997475805834/0.00477533509633609/0.0740534998618028/0.0711272185498248/0.0997458069362638/0.0256527874009826/0.00315286171451218/0.0123992368278287/0.0926673174017534/0.00525359171658508/0.00263499057951267/0.0172034336818903/0.142783358534649/0.0620932052307707/0.00155786336490113/0.00447279339181407/0.00906832279379473}],((B1:0.5[&model=LG+F{0.0242799639410467/0.0138455293550185/0.168051312438376/0.0564977168794914/0.00515863924317789/0.0799975881849356/0.0768364216263562/0.0149113383591449/0.0277118721752411/0.00827527189283236/0.0133944924063172/0.243222607432865/0.0137890284463047/0.00691602279292894/0.00257179954174609/0.154244219882017/0.0670772707624053/0.00168290914198966/0.0117396780414939/0.00979621427400278}],B2:0.5[&model=LG+F{0.0242799639410467/0.0138455293550185/0.168051312438376/0.0564977168794914/0.00515863924317789/0.0799975881849356/0.0768364216263562/0.0149113383591449/0.0277118721752411/0.00827527189283236/0.0133944924063172/0.243222607432865/0.0137890284463047/0.00691602279292894/0.00257179954174609/0.154244219882017/0.0670772707624053/0.00168290914198966/0.0117396780414939/0.00979621427400278}]):0.001[&model=LG+F{0.0242799639410467/0.0138455293550185/0.168051312438376/0.0564977168794914/0.00515863924317789/0.0799975881849356/0.0768364216263562/0.0149113383591449/0.0277118721752411/0.00827527189283236/0.0133944924063172/0.243222607432865/0.0137890284463047/0.00691602279292894/0.00257179954174609/0.154244219882017/0.0670772707624053/0.00168290914198966/0.0117396780414939/0.00979621427400278}],(B3:0.5[&model=LG+F{0.0242799639410467/0.0138455293550185/0.168051312438376/0.0564977168794914/0.00515863924317789/0.0799975881849356/0.0768364216263562/0.0149113383591449/0.0277118721752411/0.00827527189283236/0.0133944924063172/0.243222607432865/0.0137890284463047/0.00691602279292894/0.00257179954174609/0.154244219882017/0.0670772707624053/0.00168290914198966/0.0117396780414939/0.00979621427400278}],B4:0.5[&model=LG+F{0.0242799639410467/0.0138455293550185/0.168051312438376/0.0564977168794914/0.00515863924317789/0.0799975881849356/0.0768364216263562/0.0149113383591449/0.0277118721752411/0.00827527189283236/0.0133944924063172/0.243222607432865/0.0137890284463047/0.00691602279292894/0.00257179954174609/0.154244219882017/0.0670772707624053/0.00168290914198966/0.0117396780414939/0.00979621427400278}]):0.001[&model=LG+F{0.0242799639410467/0.0138455293550185/0.168051312438376/0.0564977168794914/0.00515863924317789/0.0799975881849356/0.0768364216263562/0.0149113383591449/0.0277118721752411/0.00827527189283236/0.0133944924063172/0.243222607432865/0.0137890284463047/0.00691602279292894/0.00257179954174609/0.154244219882017/0.0670772707624053/0.00168290914198966/0.0117396780414939/0.00979621427400278}]):0.5[&model=LG+F{0.0242799639410467/0.0138455293550185/0.168051312438376/0.0564977168794914/0.00515863924317789/0.0799975881849356/0.0768364216263562/0.0149113383591449/0.0277118721752411/0.00827527189283236/0.0133944924063172/0.243222607432865/0.0137890284463047/0.00691602279292894/0.00257179954174609/0.154244219882017/0.0670772707624053/0.00168290914198966/0.0117396780414939/0.00979621427400278}]):0.25[&model=LG+F{0.162414971570799/0.0926163342761971/0.0640272073138049/0.0522997475805834/0.00477533509633609/0.0740534998618028/0.0711272185498248/0.0997458069362638/0.0256527874009826/0.00315286171451218/0.0123992368278287/0.0926673174017534/0.00525359171658508/0.00263499057951267/0.0172034336818903/0.142783358534649/0.0620932052307707/0.00155786336490113/0.00447279339181407/0.00906832279379473}],(((C1:0.5[&model=LG+F{0.162414971570799/0.0926163342761971/0.0640272073138049/0.0522997475805834/0.00477533509633609/0.0740534998618028/0.0711272185498248/0.0997458069362638/0.0256527874009826/0.00315286171451218/0.0123992368278287/0.0926673174017534/0.00525359171658508/0.00263499057951267/0.0172034336818903/0.142783358534649/0.0620932052307707/0.00155786336490113/0.00447279339181407/0.00906832279379473}],C2:0.5[&model=LG+F{0.162414971570799/0.0926163342761971/0.0640272073138049/0.0522997475805834/0.00477533509633609/0.0740534998618028/0.0711272185498248/0.0997458069362638/0.0256527874009826/0.00315286171451218/0.0123992368278287/0.0926673174017534/0.00525359171658508/0.00263499057951267/0.0172034336818903/0.142783358534649/0.0620932052307707/0.00155786336490113/0.00447279339181407/0.00906832279379473}]):0.001[&model=LG+F{0.162414971570799/0.0926163342761971/0.0640272073138049/0.0522997475805834/0.00477533509633609/0.0740534998618028/0.0711272185498248/0.0997458069362638/0.0256527874009826/0.00315286171451218/0.0123992368278287/0.0926673174017534/0.00525359171658508/0.00263499057951267/0.0172034336818903/0.142783358534649/0.0620932052307707/0.00155786336490113/0.00447279339181407/0.00906832279379473}],(C3:0.5[&model=LG+F{0.162414971570799/0.0926163342761971/0.0640272073138049/0.0522997475805834/0.00477533509633609/0.0740534998618028/0.0711272185498248/0.0997458069362638/0.0256527874009826/0.00315286171451218/0.0123992368278287/0.0926673174017534/0.00525359171658508/0.00263499057951267/0.0172034336818903/0.142783358534649/0.0620932052307707/0.00155786336490113/0.00447279339181407/0.00906832279379473}],C4:0.5[&model=LG+F{0.162414971570799/0.0926163342761971/0.0640272073138049/0.0522997475805834/0.00477533509633609/0.0740534998618028/0.0711272185498248/0.0997458069362638/0.0256527874009826/0.00315286171451218/0.0123992368278287/0.0926673174017534/0.00525359171658508/0.00263499057951267/0.0172034336818903/0.142783358534649/0.0620932052307707/0.00155786336490113/0.00447279339181407/0.00906832279379473}]):0.001[&model=LG+F{0.162414971570799/0.0926163342761971/0.0640272073138049/0.0522997475805834/0.00477533509633609/0.0740534998618028/0.0711272185498248/0.0997458069362638/0.0256527874009826/0.00315286171451218/0.0123992368278287/0.0926673174017534/0.00525359171658508/0.00263499057951267/0.0172034336818903/0.142783358534649/0.0620932052307707/0.00155786336490113/0.00447279339181407/0.00906832279379473}]):0.5[&model=LG+F{0.162414971570799/0.0926163342761971/0.0640272073138049/0.0522997475805834/0.00477533509633609/0.0740534998618028/0.0711272185498248/0.0997458069362638/0.0256527874009826/0.00315286171451218/0.0123992368278287/0.0926673174017534/0.00525359171658508/0.00263499057951267/0.0172034336818903/0.142783358534649/0.0620932052307707/0.00155786336490113/0.00447279339181407/0.00906832279379473}],((D1:0.5[&model=LG+F{0.0242799639410467/0.0138455293550185/0.168051312438376/0.0564977168794914/0.00515863924317789/0.0799975881849356/0.0768364216263562/0.0149113383591449/0.0277118721752411/0.00827527189283236/0.0133944924063172/0.243222607432865/0.0137890284463047/0.00691602279292894/0.00257179954174609/0.154244219882017/0.0670772707624053/0.00168290914198966/0.0117396780414939/0.00979621427400278}],D2:0.5[&model=LG+F{0.0242799639410467/0.0138455293550185/0.168051312438376/0.0564977168794914/0.00515863924317789/0.0799975881849356/0.0768364216263562/0.0149113383591449/0.0277118721752411/0.00827527189283236/0.0133944924063172/0.243222607432865/0.0137890284463047/0.00691602279292894/0.00257179954174609/0.154244219882017/0.0670772707624053/0.00168290914198966/0.0117396780414939/0.00979621427400278}]):0.001[&model=LG+F{0.0242799639410467/0.0138455293550185/0.168051312438376/0.0564977168794914/0.00515863924317789/0.0799975881849356/0.0768364216263562/0.0149113383591449/0.0277118721752411/0.00827527189283236/0.0133944924063172/0.243222607432865/0.0137890284463047/0.00691602279292894/0.00257179954174609/0.154244219882017/0.0670772707624053/0.00168290914198966/0.0117396780414939/0.00979621427400278}],(D3:0.5[&model=LG+F{0.0242799639410467/0.0138455293550185/0.168051312438376/0.0564977168794914/0.00515863924317789/0.0799975881849356/0.0768364216263562/0.0149113383591449/0.0277118721752411/0.00827527189283236/0.0133944924063172/0.243222607432865/0.0137890284463047/0.00691602279292894/0.00257179954174609/0.154244219882017/0.0670772707624053/0.00168290914198966/0.0117396780414939/0.00979621427400278}],D4:0.5[&model=LG+F{0.0242799639410467/0.0138455293550185/0.168051312438376/0.0564977168794914/0.00515863924317789/0.0799975881849356/0.0768364216263562/0.0149113383591449/0.0277118721752411/0.00827527189283236/0.0133944924063172/0.243222607432865/0.0137890284463047/0.00691602279292894/0.00257179954174609/0.154244219882017/0.0670772707624053/0.00168290914198966/0.0117396780414939/0.00979621427400278}]):0.001[&model=LG+F{0.0242799639410467/0.0138455293550185/0.168051312438376/0.0564977168794914/0.00515863924317789/0.0799975881849356/0.0768364216263562/0.0149113383591449/0.0277118721752411/0.00827527189283236/0.0133944924063172/0.243222607432865/0.0137890284463047/0.00691602279292894/0.00257179954174609/0.154244219882017/0.0670772707624053/0.00168290914198966/0.0117396780414939/0.00979621427400278}]):0.5[&model=LG+F{0.0242799639410467/0.0138455293550185/0.168051312438376/0.0564977168794914/0.00515863924317789/0.0799975881849356/0.0768364216263562/0.0149113383591449/0.0277118721752411/0.00827527189283236/0.0133944924063172/0.243222607432865/0.0137890284463047/0.00691602279292894/0.00257179954174609/0.154244219882017/0.0670772707624053/0.00168290914198966/0.0117396780414939/0.00979621427400278}]):0.25[&model=LG+F{0.162414971570799/0.0926163342761971/0.0640272073138049/0.0522997475805834/0.00477533509633609/0.0740534998618028/0.0711272185498248/0.0997458069362638/0.0256527874009826/0.00315286171451218/0.0123992368278287/0.0926673174017534/0.00525359171658508/0.00263499057951267/0.0172034336818903/0.142783358534649/0.0620932052307707/0.00155786336490113/0.00447279339181407/0.00906832279379473}]);
```
