## Supplementary material for "Modeling site-and-branch-heterogeneity with GFmix": C20pi12.nwk

```
((((A1:0.5[&model=LG+F{0.0216678191242192/0.00488925386089949/0.00185194117955386/0.000861919798379389/0.00568793392380719/0.00681801045742317/0.00209522348193633/0.00252436829948832/0.00244885097283775/0.188390816858337/0.452227216879517/0.00271478885223578/0.115772892960592/0.0359274836195964/0.00472848065891168/0.00477822914362875/0.0155113900208007/0.00278056235472003/0.00525083664857689/0.123071679627895}],A2:0.5[&model=LG+F{0.0216678191242192/0.00488925386089949/0.00185194117955386/0.000861919798379389/0.00568793392380719/0.00681801045742317/0.00209522348193633/0.00252436829948832/0.00244885097283775/0.188390816858337/0.452227216879517/0.00271478885223578/0.115772892960592/0.0359274836195964/0.00472848065891168/0.00477822914362875/0.0155113900208007/0.00278056235472003/0.00525083664857689/0.123071679627895}]):0.001[&model=LG+F{0.0216678191242192/0.00488925386089949/0.00185194117955386/0.000861919798379389/0.00568793392380719/0.00681801045742317/0.00209522348193633/0.00252436829948832/0.00244885097283775/0.188390816858337/0.452227216879517/0.00271478885223578/0.115772892960592/0.0359274836195964/0.00472848065891168/0.00477822914362875/0.0155113900208007/0.00278056235472003/0.00525083664857689/0.123071679627895}],(A3:0.5[&model=LG+F{0.0216678191242192/0.00488925386089949/0.00185194117955386/0.000861919798379389/0.00568793392380719/0.00681801045742317/0.00209522348193633/0.00252436829948832/0.00244885097283775/0.188390816858337/0.452227216879517/0.00271478885223578/0.115772892960592/0.0359274836195964/0.00472848065891168/0.00477822914362875/0.0155113900208007/0.00278056235472003/0.00525083664857689/0.123071679627895}],A4:0.5[&model=LG+F{0.0216678191242192/0.00488925386089949/0.00185194117955386/0.000861919798379389/0.00568793392380719/0.00681801045742317/0.00209522348193633/0.00252436829948832/0.00244885097283775/0.188390816858337/0.452227216879517/0.00271478885223578/0.115772892960592/0.0359274836195964/0.00472848065891168/0.00477822914362875/0.0155113900208007/0.00278056235472003/0.00525083664857689/0.123071679627895}]):0.001[&model=LG+F{0.0216678191242192/0.00488925386089949/0.00185194117955386/0.000861919798379389/0.00568793392380719/0.00681801045742317/0.00209522348193633/0.00252436829948832/0.00244885097283775/0.188390816858337/0.452227216879517/0.00271478885223578/0.115772892960592/0.0359274836195964/0.00472848065891168/0.00477822914362875/0.0155113900208007/0.00278056235472003/0.00525083664857689/0.123071679627895}]):0.5[&model=LG+F{0.0216678191242192/0.00488925386089949/0.00185194117955386/0.000861919798379389/0.00568793392380719/0.00681801045742317/0.00209522348193633/0.00252436829948832/0.00244885097283775/0.188390816858337/0.452227216879517/0.00271478885223578/0.115772892960592/0.0359274836195964/0.00472848065891168/0.00477822914362875/0.0155113900208007/0.00278056235472003/0.00525083664857689/0.123071679627895}],((B1:0.5[&model=LG+F{0.0020382509830907/0.000459922912934944/0.00305861644781352/0.000585893451147529/0.00386639597185774/0.00463457004279336/0.00142423659262167/0.00023746257704191/0.00166461630249078/0.311141227065725/0.307403270349009/0.00448367255259667/0.191207409030954/0.0593368696266697/0.000444799280273639/0.00324802048705475/0.010543929781483/0.00189009844906792/0.00867214116486588/0.0836584694437793}],B2:0.5[&model=LG+F{0.0020382509830907/0.000459922912934944/0.00305861644781352/0.000585893451147529/0.00386639597185774/0.00463457004279336/0.00142423659262167/0.00023746257704191/0.00166461630249078/0.311141227065725/0.307403270349009/0.00448367255259667/0.191207409030954/0.0593368696266697/0.000444799280273639/0.00324802048705475/0.010543929781483/0.00189009844906792/0.00867214116486588/0.0836584694437793}]):0.001[&model=LG+F{0.0020382509830907/0.000459922912934944/0.00305861644781352/0.000585893451147529/0.00386639597185774/0.00463457004279336/0.00142423659262167/0.00023746257704191/0.00166461630249078/0.311141227065725/0.307403270349009/0.00448367255259667/0.191207409030954/0.0593368696266697/0.000444799280273639/0.00324802048705475/0.010543929781483/0.00189009844906792/0.00867214116486588/0.0836584694437793}],(B3:0.5[&model=LG+F{0.0020382509830907/0.000459922912934944/0.00305861644781352/0.000585893451147529/0.00386639597185774/0.00463457004279336/0.00142423659262167/0.00023746257704191/0.00166461630249078/0.311141227065725/0.307403270349009/0.00448367255259667/0.191207409030954/0.0593368696266697/0.000444799280273639/0.00324802048705475/0.010543929781483/0.00189009844906792/0.00867214116486588/0.0836584694437793}],B4:0.5[&model=LG+F{0.0020382509830907/0.000459922912934944/0.00305861644781352/0.000585893451147529/0.00386639597185774/0.00463457004279336/0.00142423659262167/0.00023746257704191/0.00166461630249078/0.311141227065725/0.307403270349009/0.00448367255259667/0.191207409030954/0.0593368696266697/0.000444799280273639/0.00324802048705475/0.010543929781483/0.00189009844906792/0.00867214116486588/0.0836584694437793}]):0.001[&model=LG+F{0.0020382509830907/0.000459922912934944/0.00305861644781352/0.000585893451147529/0.00386639597185774/0.00463457004279336/0.00142423659262167/0.00023746257704191/0.00166461630249078/0.311141227065725/0.307403270349009/0.00448367255259667/0.191207409030954/0.0593368696266697/0.000444799280273639/0.00324802048705475/0.010543929781483/0.00189009844906792/0.00867214116486588/0.0836584694437793}]):0.5[&model=LG+F{0.0020382509830907/0.000459922912934944/0.00305861644781352/0.000585893451147529/0.00386639597185774/0.00463457004279336/0.00142423659262167/0.00023746257704191/0.00166461630249078/0.311141227065725/0.307403270349009/0.00448367255259667/0.191207409030954/0.0593368696266697/0.000444799280273639/0.00324802048705475/0.010543929781483/0.00189009844906792/0.00867214116486588/0.0836584694437793}]):0.25[&model=LG+F{0.0216678191242192/0.00488925386089949/0.00185194117955386/0.000861919798379389/0.00568793392380719/0.00681801045742317/0.00209522348193633/0.00252436829948832/0.00244885097283775/0.188390816858337/0.452227216879517/0.00271478885223578/0.115772892960592/0.0359274836195964/0.00472848065891168/0.00477822914362875/0.0155113900208007/0.00278056235472003/0.00525083664857689/0.123071679627895}],(((C1:0.5[&model=LG+F{0.0216678191242192/0.00488925386089949/0.00185194117955386/0.000861919798379389/0.00568793392380719/0.00681801045742317/0.00209522348193633/0.00252436829948832/0.00244885097283775/0.188390816858337/0.452227216879517/0.00271478885223578/0.115772892960592/0.0359274836195964/0.00472848065891168/0.00477822914362875/0.0155113900208007/0.00278056235472003/0.00525083664857689/0.123071679627895}],C2:0.5[&model=LG+F{0.0216678191242192/0.00488925386089949/0.00185194117955386/0.000861919798379389/0.00568793392380719/0.00681801045742317/0.00209522348193633/0.00252436829948832/0.00244885097283775/0.188390816858337/0.452227216879517/0.00271478885223578/0.115772892960592/0.0359274836195964/0.00472848065891168/0.00477822914362875/0.0155113900208007/0.00278056235472003/0.00525083664857689/0.123071679627895}]):0.001[&model=LG+F{0.0216678191242192/0.00488925386089949/0.00185194117955386/0.000861919798379389/0.00568793392380719/0.00681801045742317/0.00209522348193633/0.00252436829948832/0.00244885097283775/0.188390816858337/0.452227216879517/0.00271478885223578/0.115772892960592/0.0359274836195964/0.00472848065891168/0.00477822914362875/0.0155113900208007/0.00278056235472003/0.00525083664857689/0.123071679627895}],(C3:0.5[&model=LG+F{0.0216678191242192/0.00488925386089949/0.00185194117955386/0.000861919798379389/0.00568793392380719/0.00681801045742317/0.00209522348193633/0.00252436829948832/0.00244885097283775/0.188390816858337/0.452227216879517/0.00271478885223578/0.115772892960592/0.0359274836195964/0.00472848065891168/0.00477822914362875/0.0155113900208007/0.00278056235472003/0.00525083664857689/0.123071679627895}],C4:0.5[&model=LG+F{0.0216678191242192/0.00488925386089949/0.00185194117955386/0.000861919798379389/0.00568793392380719/0.00681801045742317/0.00209522348193633/0.00252436829948832/0.00244885097283775/0.188390816858337/0.452227216879517/0.00271478885223578/0.115772892960592/0.0359274836195964/0.00472848065891168/0.00477822914362875/0.0155113900208007/0.00278056235472003/0.00525083664857689/0.123071679627895}]):0.001[&model=LG+F{0.0216678191242192/0.00488925386089949/0.00185194117955386/0.000861919798379389/0.00568793392380719/0.00681801045742317/0.00209522348193633/0.00252436829948832/0.00244885097283775/0.188390816858337/0.452227216879517/0.00271478885223578/0.115772892960592/0.0359274836195964/0.00472848065891168/0.00477822914362875/0.0155113900208007/0.00278056235472003/0.00525083664857689/0.123071679627895}]):0.5[&model=LG+F{0.0216678191242192/0.00488925386089949/0.00185194117955386/0.000861919798379389/0.00568793392380719/0.00681801045742317/0.00209522348193633/0.00252436829948832/0.00244885097283775/0.188390816858337/0.452227216879517/0.00271478885223578/0.115772892960592/0.0359274836195964/0.00472848065891168/0.00477822914362875/0.0155113900208007/0.00278056235472003/0.00525083664857689/0.123071679627895}],((D1:0.5[&model=LG+F{0.0020382509830907/0.000459922912934944/0.00305861644781352/0.000585893451147529/0.00386639597185774/0.00463457004279336/0.00142423659262167/0.00023746257704191/0.00166461630249078/0.311141227065725/0.307403270349009/0.00448367255259667/0.191207409030954/0.0593368696266697/0.000444799280273639/0.00324802048705475/0.010543929781483/0.00189009844906792/0.00867214116486588/0.0836584694437793}],D2:0.5[&model=LG+F{0.0020382509830907/0.000459922912934944/0.00305861644781352/0.000585893451147529/0.00386639597185774/0.00463457004279336/0.00142423659262167/0.00023746257704191/0.00166461630249078/0.311141227065725/0.307403270349009/0.00448367255259667/0.191207409030954/0.0593368696266697/0.000444799280273639/0.00324802048705475/0.010543929781483/0.00189009844906792/0.00867214116486588/0.0836584694437793}]):0.001[&model=LG+F{0.0020382509830907/0.000459922912934944/0.00305861644781352/0.000585893451147529/0.00386639597185774/0.00463457004279336/0.00142423659262167/0.00023746257704191/0.00166461630249078/0.311141227065725/0.307403270349009/0.00448367255259667/0.191207409030954/0.0593368696266697/0.000444799280273639/0.00324802048705475/0.010543929781483/0.00189009844906792/0.00867214116486588/0.0836584694437793}],(D3:0.5[&model=LG+F{0.0020382509830907/0.000459922912934944/0.00305861644781352/0.000585893451147529/0.00386639597185774/0.00463457004279336/0.00142423659262167/0.00023746257704191/0.00166461630249078/0.311141227065725/0.307403270349009/0.00448367255259667/0.191207409030954/0.0593368696266697/0.000444799280273639/0.00324802048705475/0.010543929781483/0.00189009844906792/0.00867214116486588/0.0836584694437793}],D4:0.5[&model=LG+F{0.0020382509830907/0.000459922912934944/0.00305861644781352/0.000585893451147529/0.00386639597185774/0.00463457004279336/0.00142423659262167/0.00023746257704191/0.00166461630249078/0.311141227065725/0.307403270349009/0.00448367255259667/0.191207409030954/0.0593368696266697/0.000444799280273639/0.00324802048705475/0.010543929781483/0.00189009844906792/0.00867214116486588/0.0836584694437793}]):0.001[&model=LG+F{0.0020382509830907/0.000459922912934944/0.00305861644781352/0.000585893451147529/0.00386639597185774/0.00463457004279336/0.00142423659262167/0.00023746257704191/0.00166461630249078/0.311141227065725/0.307403270349009/0.00448367255259667/0.191207409030954/0.0593368696266697/0.000444799280273639/0.00324802048705475/0.010543929781483/0.00189009844906792/0.00867214116486588/0.0836584694437793}]):0.5[&model=LG+F{0.0020382509830907/0.000459922912934944/0.00305861644781352/0.000585893451147529/0.00386639597185774/0.00463457004279336/0.00142423659262167/0.00023746257704191/0.00166461630249078/0.311141227065725/0.307403270349009/0.00448367255259667/0.191207409030954/0.0593368696266697/0.000444799280273639/0.00324802048705475/0.010543929781483/0.00189009844906792/0.00867214116486588/0.0836584694437793}]):0.25[&model=LG+F{0.0216678191242192/0.00488925386089949/0.00185194117955386/0.000861919798379389/0.00568793392380719/0.00681801045742317/0.00209522348193633/0.00252436829948832/0.00244885097283775/0.188390816858337/0.452227216879517/0.00271478885223578/0.115772892960592/0.0359274836195964/0.00472848065891168/0.00477822914362875/0.0155113900208007/0.00278056235472003/0.00525083664857689/0.123071679627895}]);
```
