## Supplementary material for "Modeling site-and-branch-heterogeneity with GFmix": C20pi13.nwk

```
((((A1:0.5[&model=LG+F{0.0545572183338432/0.0577691474293856/0.0191961812776076/0.0143705513121246/0.00770552684407498/0.043645406523153/0.0470401746422282/0.00597722196801567/0.0168108681388791/0.159514776140903/0.113994302462131/0.0529036731723125/0.030253124537483/0.0119707985119901/0.014206895026782/0.0269406788986734/0.0967622272819132/0.00321883309975678/0.0103014578314458/0.212860531607548}],A2:0.5[&model=LG+F{0.0545572183338432/0.0577691474293856/0.0191961812776076/0.0143705513121246/0.00770552684407498/0.043645406523153/0.0470401746422282/0.00597722196801567/0.0168108681388791/0.159514776140903/0.113994302462131/0.0529036731723125/0.030253124537483/0.0119707985119901/0.014206895026782/0.0269406788986734/0.0967622272819132/0.00321883309975678/0.0103014578314458/0.212860531607548}]):0.001[&model=LG+F{0.0545572183338432/0.0577691474293856/0.0191961812776076/0.0143705513121246/0.00770552684407498/0.043645406523153/0.0470401746422282/0.00597722196801567/0.0168108681388791/0.159514776140903/0.113994302462131/0.0529036731723125/0.030253124537483/0.0119707985119901/0.014206895026782/0.0269406788986734/0.0967622272819132/0.00321883309975678/0.0103014578314458/0.212860531607548}],(A3:0.5[&model=LG+F{0.0545572183338432/0.0577691474293856/0.0191961812776076/0.0143705513121246/0.00770552684407498/0.043645406523153/0.0470401746422282/0.00597722196801567/0.0168108681388791/0.159514776140903/0.113994302462131/0.0529036731723125/0.030253124537483/0.0119707985119901/0.014206895026782/0.0269406788986734/0.0967622272819132/0.00321883309975678/0.0103014578314458/0.212860531607548}],A4:0.5[&model=LG+F{0.0545572183338432/0.0577691474293856/0.0191961812776076/0.0143705513121246/0.00770552684407498/0.043645406523153/0.0470401746422282/0.00597722196801567/0.0168108681388791/0.159514776140903/0.113994302462131/0.0529036731723125/0.030253124537483/0.0119707985119901/0.014206895026782/0.0269406788986734/0.0967622272819132/0.00321883309975678/0.0103014578314458/0.212860531607548}]):0.001[&model=LG+F{0.0545572183338432/0.0577691474293856/0.0191961812776076/0.0143705513121246/0.00770552684407498/0.043645406523153/0.0470401746422282/0.00597722196801567/0.0168108681388791/0.159514776140903/0.113994302462131/0.0529036731723125/0.030253124537483/0.0119707985119901/0.014206895026782/0.0269406788986734/0.0967622272819132/0.00321883309975678/0.0103014578314458/0.212860531607548}]):0.5[&model=LG+F{0.0545572183338432/0.0577691474293856/0.0191961812776076/0.0143705513121246/0.00770552684407498/0.043645406523153/0.0470401746422282/0.00597722196801567/0.0168108681388791/0.159514776140903/0.113994302462131/0.0529036731723125/0.030253124537483/0.0119707985119901/0.014206895026782/0.0269406788986734/0.0967622272819132/0.00321883309975678/0.0103014578314458/0.212860531607548}],((B1:0.5[&model=LG+F{0.00584336598431595/0.00618738053993498/0.036097829012222/0.0111222749478925/0.00596379264209995/0.033779929594871/0.0364073544990803/0.000640192014829001/0.0130109898703488/0.299962634796227/0.0882273718620188/0.0994837317211777/0.0568900710431102/0.0225107187505907/0.0015216334277576/0.0208510885550453/0.074890383328014/0.00249125770955402/0.0193715748980721/0.164746174775928}],B2:0.5[&model=LG+F{0.00584336598431595/0.00618738053993498/0.036097829012222/0.0111222749478925/0.00596379264209995/0.033779929594871/0.0364073544990803/0.000640192014829001/0.0130109898703488/0.299962634796227/0.0882273718620188/0.0994837317211777/0.0568900710431102/0.0225107187505907/0.0015216334277576/0.0208510885550453/0.074890383328014/0.00249125770955402/0.0193715748980721/0.164746174775928}]):0.001[&model=LG+F{0.00584336598431595/0.00618738053993498/0.036097829012222/0.0111222749478925/0.00596379264209995/0.033779929594871/0.0364073544990803/0.000640192014829001/0.0130109898703488/0.299962634796227/0.0882273718620188/0.0994837317211777/0.0568900710431102/0.0225107187505907/0.0015216334277576/0.0208510885550453/0.074890383328014/0.00249125770955402/0.0193715748980721/0.164746174775928}],(B3:0.5[&model=LG+F{0.00584336598431595/0.00618738053993498/0.036097829012222/0.0111222749478925/0.00596379264209995/0.033779929594871/0.0364073544990803/0.000640192014829001/0.0130109898703488/0.299962634796227/0.0882273718620188/0.0994837317211777/0.0568900710431102/0.0225107187505907/0.0015216334277576/0.0208510885550453/0.074890383328014/0.00249125770955402/0.0193715748980721/0.164746174775928}],B4:0.5[&model=LG+F{0.00584336598431595/0.00618738053993498/0.036097829012222/0.0111222749478925/0.00596379264209995/0.033779929594871/0.0364073544990803/0.000640192014829001/0.0130109898703488/0.299962634796227/0.0882273718620188/0.0994837317211777/0.0568900710431102/0.0225107187505907/0.0015216334277576/0.0208510885550453/0.074890383328014/0.00249125770955402/0.0193715748980721/0.164746174775928}]):0.001[&model=LG+F{0.00584336598431595/0.00618738053993498/0.036097829012222/0.0111222749478925/0.00596379264209995/0.033779929594871/0.0364073544990803/0.000640192014829001/0.0130109898703488/0.299962634796227/0.0882273718620188/0.0994837317211777/0.0568900710431102/0.0225107187505907/0.0015216334277576/0.0208510885550453/0.074890383328014/0.00249125770955402/0.0193715748980721/0.164746174775928}]):0.5[&model=LG+F{0.00584336598431595/0.00618738053993498/0.036097829012222/0.0111222749478925/0.00596379264209995/0.033779929594871/0.0364073544990803/0.000640192014829001/0.0130109898703488/0.299962634796227/0.0882273718620188/0.0994837317211777/0.0568900710431102/0.0225107187505907/0.0015216334277576/0.0208510885550453/0.074890383328014/0.00249125770955402/0.0193715748980721/0.164746174775928}]):0.25[&model=LG+F{0.0545572183338432/0.0577691474293856/0.0191961812776076/0.0143705513121246/0.00770552684407498/0.043645406523153/0.0470401746422282/0.00597722196801567/0.0168108681388791/0.159514776140903/0.113994302462131/0.0529036731723125/0.030253124537483/0.0119707985119901/0.014206895026782/0.0269406788986734/0.0967622272819132/0.00321883309975678/0.0103014578314458/0.212860531607548}],(((C1:0.5[&model=LG+F{0.0545572183338432/0.0577691474293856/0.0191961812776076/0.0143705513121246/0.00770552684407498/0.043645406523153/0.0470401746422282/0.00597722196801567/0.0168108681388791/0.159514776140903/0.113994302462131/0.0529036731723125/0.030253124537483/0.0119707985119901/0.014206895026782/0.0269406788986734/0.0967622272819132/0.00321883309975678/0.0103014578314458/0.212860531607548}],C2:0.5[&model=LG+F{0.0545572183338432/0.0577691474293856/0.0191961812776076/0.0143705513121246/0.00770552684407498/0.043645406523153/0.0470401746422282/0.00597722196801567/0.0168108681388791/0.159514776140903/0.113994302462131/0.0529036731723125/0.030253124537483/0.0119707985119901/0.014206895026782/0.0269406788986734/0.0967622272819132/0.00321883309975678/0.0103014578314458/0.212860531607548}]):0.001[&model=LG+F{0.0545572183338432/0.0577691474293856/0.0191961812776076/0.0143705513121246/0.00770552684407498/0.043645406523153/0.0470401746422282/0.00597722196801567/0.0168108681388791/0.159514776140903/0.113994302462131/0.0529036731723125/0.030253124537483/0.0119707985119901/0.014206895026782/0.0269406788986734/0.0967622272819132/0.00321883309975678/0.0103014578314458/0.212860531607548}],(C3:0.5[&model=LG+F{0.0545572183338432/0.0577691474293856/0.0191961812776076/0.0143705513121246/0.00770552684407498/0.043645406523153/0.0470401746422282/0.00597722196801567/0.0168108681388791/0.159514776140903/0.113994302462131/0.0529036731723125/0.030253124537483/0.0119707985119901/0.014206895026782/0.0269406788986734/0.0967622272819132/0.00321883309975678/0.0103014578314458/0.212860531607548}],C4:0.5[&model=LG+F{0.0545572183338432/0.0577691474293856/0.0191961812776076/0.0143705513121246/0.00770552684407498/0.043645406523153/0.0470401746422282/0.00597722196801567/0.0168108681388791/0.159514776140903/0.113994302462131/0.0529036731723125/0.030253124537483/0.0119707985119901/0.014206895026782/0.0269406788986734/0.0967622272819132/0.00321883309975678/0.0103014578314458/0.212860531607548}]):0.001[&model=LG+F{0.0545572183338432/0.0577691474293856/0.0191961812776076/0.0143705513121246/0.00770552684407498/0.043645406523153/0.0470401746422282/0.00597722196801567/0.0168108681388791/0.159514776140903/0.113994302462131/0.0529036731723125/0.030253124537483/0.0119707985119901/0.014206895026782/0.0269406788986734/0.0967622272819132/0.00321883309975678/0.0103014578314458/0.212860531607548}]):0.5[&model=LG+F{0.0545572183338432/0.0577691474293856/0.0191961812776076/0.0143705513121246/0.00770552684407498/0.043645406523153/0.0470401746422282/0.00597722196801567/0.0168108681388791/0.159514776140903/0.113994302462131/0.0529036731723125/0.030253124537483/0.0119707985119901/0.014206895026782/0.0269406788986734/0.0967622272819132/0.00321883309975678/0.0103014578314458/0.212860531607548}],((D1:0.5[&model=LG+F{0.00584336598431595/0.00618738053993498/0.036097829012222/0.0111222749478925/0.00596379264209995/0.033779929594871/0.0364073544990803/0.000640192014829001/0.0130109898703488/0.299962634796227/0.0882273718620188/0.0994837317211777/0.0568900710431102/0.0225107187505907/0.0015216334277576/0.0208510885550453/0.074890383328014/0.00249125770955402/0.0193715748980721/0.164746174775928}],D2:0.5[&model=LG+F{0.00584336598431595/0.00618738053993498/0.036097829012222/0.0111222749478925/0.00596379264209995/0.033779929594871/0.0364073544990803/0.000640192014829001/0.0130109898703488/0.299962634796227/0.0882273718620188/0.0994837317211777/0.0568900710431102/0.0225107187505907/0.0015216334277576/0.0208510885550453/0.074890383328014/0.00249125770955402/0.0193715748980721/0.164746174775928}]):0.001[&model=LG+F{0.00584336598431595/0.00618738053993498/0.036097829012222/0.0111222749478925/0.00596379264209995/0.033779929594871/0.0364073544990803/0.000640192014829001/0.0130109898703488/0.299962634796227/0.0882273718620188/0.0994837317211777/0.0568900710431102/0.0225107187505907/0.0015216334277576/0.0208510885550453/0.074890383328014/0.00249125770955402/0.0193715748980721/0.164746174775928}],(D3:0.5[&model=LG+F{0.00584336598431595/0.00618738053993498/0.036097829012222/0.0111222749478925/0.00596379264209995/0.033779929594871/0.0364073544990803/0.000640192014829001/0.0130109898703488/0.299962634796227/0.0882273718620188/0.0994837317211777/0.0568900710431102/0.0225107187505907/0.0015216334277576/0.0208510885550453/0.074890383328014/0.00249125770955402/0.0193715748980721/0.164746174775928}],D4:0.5[&model=LG+F{0.00584336598431595/0.00618738053993498/0.036097829012222/0.0111222749478925/0.00596379264209995/0.033779929594871/0.0364073544990803/0.000640192014829001/0.0130109898703488/0.299962634796227/0.0882273718620188/0.0994837317211777/0.0568900710431102/0.0225107187505907/0.0015216334277576/0.0208510885550453/0.074890383328014/0.00249125770955402/0.0193715748980721/0.164746174775928}]):0.001[&model=LG+F{0.00584336598431595/0.00618738053993498/0.036097829012222/0.0111222749478925/0.00596379264209995/0.033779929594871/0.0364073544990803/0.000640192014829001/0.0130109898703488/0.299962634796227/0.0882273718620188/0.0994837317211777/0.0568900710431102/0.0225107187505907/0.0015216334277576/0.0208510885550453/0.074890383328014/0.00249125770955402/0.0193715748980721/0.164746174775928}]):0.5[&model=LG+F{0.00584336598431595/0.00618738053993498/0.036097829012222/0.0111222749478925/0.00596379264209995/0.033779929594871/0.0364073544990803/0.000640192014829001/0.0130109898703488/0.299962634796227/0.0882273718620188/0.0994837317211777/0.0568900710431102/0.0225107187505907/0.0015216334277576/0.0208510885550453/0.074890383328014/0.00249125770955402/0.0193715748980721/0.164746174775928}]):0.25[&model=LG+F{0.0545572183338432/0.0577691474293856/0.0191961812776076/0.0143705513121246/0.00770552684407498/0.043645406523153/0.0470401746422282/0.00597722196801567/0.0168108681388791/0.159514776140903/0.113994302462131/0.0529036731723125/0.030253124537483/0.0119707985119901/0.014206895026782/0.0269406788986734/0.0967622272819132/0.00321883309975678/0.0103014578314458/0.212860531607548}]);
```
