## Supplementary material for "Modeling site-and-branch-heterogeneity with GFmix": C20pi14.nwk

```
((((A1:0.5[&model=LG+F{0.440305699880022/0.00593188639515227/0.00777519158183987/0.00424736980156675/0.0382971652366291/0.00577090692167532/0.00595059222407101/0.100046023029924/0.00292282947186078/0.0064814771108064/0.0094002714627948/0.00330180297729034/0.00587778551980888/0.00410700207322672/0.0198615968462446/0.22217339932785/0.0702323621459912/0.00114557026760684/0.0029528149732811/0.0432179243663432}],A2:0.5[&model=LG+F{0.440305699880022/0.00593188639515227/0.00777519158183987/0.00424736980156675/0.0382971652366291/0.00577090692167532/0.00595059222407101/0.100046023029924/0.00292282947186078/0.0064814771108064/0.0094002714627948/0.00330180297729034/0.00587778551980888/0.00410700207322672/0.0198615968462446/0.22217339932785/0.0702323621459912/0.00114557026760684/0.0029528149732811/0.0432179243663432}]):0.001[&model=LG+F{0.440305699880022/0.00593188639515227/0.00777519158183987/0.00424736980156675/0.0382971652366291/0.00577090692167532/0.00595059222407101/0.100046023029924/0.00292282947186078/0.0064814771108064/0.0094002714627948/0.00330180297729034/0.00587778551980888/0.00410700207322672/0.0198615968462446/0.22217339932785/0.0702323621459912/0.00114557026760684/0.0029528149732811/0.0432179243663432}],(A3:0.5[&model=LG+F{0.440305699880022/0.00593188639515227/0.00777519158183987/0.00424736980156675/0.0382971652366291/0.00577090692167532/0.00595059222407101/0.100046023029924/0.00292282947186078/0.0064814771108064/0.0094002714627948/0.00330180297729034/0.00587778551980888/0.00410700207322672/0.0198615968462446/0.22217339932785/0.0702323621459912/0.00114557026760684/0.0029528149732811/0.0432179243663432}],A4:0.5[&model=LG+F{0.440305699880022/0.00593188639515227/0.00777519158183987/0.00424736980156675/0.0382971652366291/0.00577090692167532/0.00595059222407101/0.100046023029924/0.00292282947186078/0.0064814771108064/0.0094002714627948/0.00330180297729034/0.00587778551980888/0.00410700207322672/0.0198615968462446/0.22217339932785/0.0702323621459912/0.00114557026760684/0.0029528149732811/0.0432179243663432}]):0.001[&model=LG+F{0.440305699880022/0.00593188639515227/0.00777519158183987/0.00424736980156675/0.0382971652366291/0.00577090692167532/0.00595059222407101/0.100046023029924/0.00292282947186078/0.0064814771108064/0.0094002714627948/0.00330180297729034/0.00587778551980888/0.00410700207322672/0.0198615968462446/0.22217339932785/0.0702323621459912/0.00114557026760684/0.0029528149732811/0.0432179243663432}]):0.5[&model=LG+F{0.440305699880022/0.00593188639515227/0.00777519158183987/0.00424736980156675/0.0382971652366291/0.00577090692167532/0.00595059222407101/0.100046023029924/0.00292282947186078/0.0064814771108064/0.0094002714627948/0.00330180297729034/0.00587778551980888/0.00410700207322672/0.0198615968462446/0.22217339932785/0.0702323621459912/0.00114557026760684/0.0029528149732811/0.0432179243663432}],((B1:0.5[&model=LG+F{0.109629198718205/0.00147694647733419/0.0339890012496628/0.00764189973774226/0.0689045481441505/0.0103830591993704/0.0107063503488124/0.0249098872503859/0.00525877680023036/0.0283335698291217/0.0169130392177622/0.0144337260812171/0.025694551352876/0.0179536281685085/0.00494522543794262/0.399736053458429/0.126362594956175/0.00206111865379858/0.0129081361868031/0.0777580150329965}],B2:0.5[&model=LG+F{0.109629198718205/0.00147694647733419/0.0339890012496628/0.00764189973774226/0.0689045481441505/0.0103830591993704/0.0107063503488124/0.0249098872503859/0.00525877680023036/0.0283335698291217/0.0169130392177622/0.0144337260812171/0.025694551352876/0.0179536281685085/0.00494522543794262/0.399736053458429/0.126362594956175/0.00206111865379858/0.0129081361868031/0.0777580150329965}]):0.001[&model=LG+F{0.109629198718205/0.00147694647733419/0.0339890012496628/0.00764189973774226/0.0689045481441505/0.0103830591993704/0.0107063503488124/0.0249098872503859/0.00525877680023036/0.0283335698291217/0.0169130392177622/0.0144337260812171/0.025694551352876/0.0179536281685085/0.00494522543794262/0.399736053458429/0.126362594956175/0.00206111865379858/0.0129081361868031/0.0777580150329965}],(B3:0.5[&model=LG+F{0.109629198718205/0.00147694647733419/0.0339890012496628/0.00764189973774226/0.0689045481441505/0.0103830591993704/0.0107063503488124/0.0249098872503859/0.00525877680023036/0.0283335698291217/0.0169130392177622/0.0144337260812171/0.025694551352876/0.0179536281685085/0.00494522543794262/0.399736053458429/0.126362594956175/0.00206111865379858/0.0129081361868031/0.0777580150329965}],B4:0.5[&model=LG+F{0.109629198718205/0.00147694647733419/0.0339890012496628/0.00764189973774226/0.0689045481441505/0.0103830591993704/0.0107063503488124/0.0249098872503859/0.00525877680023036/0.0283335698291217/0.0169130392177622/0.0144337260812171/0.025694551352876/0.0179536281685085/0.00494522543794262/0.399736053458429/0.126362594956175/0.00206111865379858/0.0129081361868031/0.0777580150329965}]):0.001[&model=LG+F{0.109629198718205/0.00147694647733419/0.0339890012496628/0.00764189973774226/0.0689045481441505/0.0103830591993704/0.0107063503488124/0.0249098872503859/0.00525877680023036/0.0283335698291217/0.0169130392177622/0.0144337260812171/0.025694551352876/0.0179536281685085/0.00494522543794262/0.399736053458429/0.126362594956175/0.00206111865379858/0.0129081361868031/0.0777580150329965}]):0.5[&model=LG+F{0.109629198718205/0.00147694647733419/0.0339890012496628/0.00764189973774226/0.0689045481441505/0.0103830591993704/0.0107063503488124/0.0249098872503859/0.00525877680023036/0.0283335698291217/0.0169130392177622/0.0144337260812171/0.025694551352876/0.0179536281685085/0.00494522543794262/0.399736053458429/0.126362594956175/0.00206111865379858/0.0129081361868031/0.0777580150329965}]):0.25[&model=LG+F{0.440305699880022/0.00593188639515227/0.00777519158183987/0.00424736980156675/0.0382971652366291/0.00577090692167532/0.00595059222407101/0.100046023029924/0.00292282947186078/0.0064814771108064/0.0094002714627948/0.00330180297729034/0.00587778551980888/0.00410700207322672/0.0198615968462446/0.22217339932785/0.0702323621459912/0.00114557026760684/0.0029528149732811/0.0432179243663432}],(((C1:0.5[&model=LG+F{0.440305699880022/0.00593188639515227/0.00777519158183987/0.00424736980156675/0.0382971652366291/0.00577090692167532/0.00595059222407101/0.100046023029924/0.00292282947186078/0.0064814771108064/0.0094002714627948/0.00330180297729034/0.00587778551980888/0.00410700207322672/0.0198615968462446/0.22217339932785/0.0702323621459912/0.00114557026760684/0.0029528149732811/0.0432179243663432}],C2:0.5[&model=LG+F{0.440305699880022/0.00593188639515227/0.00777519158183987/0.00424736980156675/0.0382971652366291/0.00577090692167532/0.00595059222407101/0.100046023029924/0.00292282947186078/0.0064814771108064/0.0094002714627948/0.00330180297729034/0.00587778551980888/0.00410700207322672/0.0198615968462446/0.22217339932785/0.0702323621459912/0.00114557026760684/0.0029528149732811/0.0432179243663432}]):0.001[&model=LG+F{0.440305699880022/0.00593188639515227/0.00777519158183987/0.00424736980156675/0.0382971652366291/0.00577090692167532/0.00595059222407101/0.100046023029924/0.00292282947186078/0.0064814771108064/0.0094002714627948/0.00330180297729034/0.00587778551980888/0.00410700207322672/0.0198615968462446/0.22217339932785/0.0702323621459912/0.00114557026760684/0.0029528149732811/0.0432179243663432}],(C3:0.5[&model=LG+F{0.440305699880022/0.00593188639515227/0.00777519158183987/0.00424736980156675/0.0382971652366291/0.00577090692167532/0.00595059222407101/0.100046023029924/0.00292282947186078/0.0064814771108064/0.0094002714627948/0.00330180297729034/0.00587778551980888/0.00410700207322672/0.0198615968462446/0.22217339932785/0.0702323621459912/0.00114557026760684/0.0029528149732811/0.0432179243663432}],C4:0.5[&model=LG+F{0.440305699880022/0.00593188639515227/0.00777519158183987/0.00424736980156675/0.0382971652366291/0.00577090692167532/0.00595059222407101/0.100046023029924/0.00292282947186078/0.0064814771108064/0.0094002714627948/0.00330180297729034/0.00587778551980888/0.00410700207322672/0.0198615968462446/0.22217339932785/0.0702323621459912/0.00114557026760684/0.0029528149732811/0.0432179243663432}]):0.001[&model=LG+F{0.440305699880022/0.00593188639515227/0.00777519158183987/0.00424736980156675/0.0382971652366291/0.00577090692167532/0.00595059222407101/0.100046023029924/0.00292282947186078/0.0064814771108064/0.0094002714627948/0.00330180297729034/0.00587778551980888/0.00410700207322672/0.0198615968462446/0.22217339932785/0.0702323621459912/0.00114557026760684/0.0029528149732811/0.0432179243663432}]):0.5[&model=LG+F{0.440305699880022/0.00593188639515227/0.00777519158183987/0.00424736980156675/0.0382971652366291/0.00577090692167532/0.00595059222407101/0.100046023029924/0.00292282947186078/0.0064814771108064/0.0094002714627948/0.00330180297729034/0.00587778551980888/0.00410700207322672/0.0198615968462446/0.22217339932785/0.0702323621459912/0.00114557026760684/0.0029528149732811/0.0432179243663432}],((D1:0.5[&model=LG+F{0.109629198718205/0.00147694647733419/0.0339890012496628/0.00764189973774226/0.0689045481441505/0.0103830591993704/0.0107063503488124/0.0249098872503859/0.00525877680023036/0.0283335698291217/0.0169130392177622/0.0144337260812171/0.025694551352876/0.0179536281685085/0.00494522543794262/0.399736053458429/0.126362594956175/0.00206111865379858/0.0129081361868031/0.0777580150329965}],D2:0.5[&model=LG+F{0.109629198718205/0.00147694647733419/0.0339890012496628/0.00764189973774226/0.0689045481441505/0.0103830591993704/0.0107063503488124/0.0249098872503859/0.00525877680023036/0.0283335698291217/0.0169130392177622/0.0144337260812171/0.025694551352876/0.0179536281685085/0.00494522543794262/0.399736053458429/0.126362594956175/0.00206111865379858/0.0129081361868031/0.0777580150329965}]):0.001[&model=LG+F{0.109629198718205/0.00147694647733419/0.0339890012496628/0.00764189973774226/0.0689045481441505/0.0103830591993704/0.0107063503488124/0.0249098872503859/0.00525877680023036/0.0283335698291217/0.0169130392177622/0.0144337260812171/0.025694551352876/0.0179536281685085/0.00494522543794262/0.399736053458429/0.126362594956175/0.00206111865379858/0.0129081361868031/0.0777580150329965}],(D3:0.5[&model=LG+F{0.109629198718205/0.00147694647733419/0.0339890012496628/0.00764189973774226/0.0689045481441505/0.0103830591993704/0.0107063503488124/0.0249098872503859/0.00525877680023036/0.0283335698291217/0.0169130392177622/0.0144337260812171/0.025694551352876/0.0179536281685085/0.00494522543794262/0.399736053458429/0.126362594956175/0.00206111865379858/0.0129081361868031/0.0777580150329965}],D4:0.5[&model=LG+F{0.109629198718205/0.00147694647733419/0.0339890012496628/0.00764189973774226/0.0689045481441505/0.0103830591993704/0.0107063503488124/0.0249098872503859/0.00525877680023036/0.0283335698291217/0.0169130392177622/0.0144337260812171/0.025694551352876/0.0179536281685085/0.00494522543794262/0.399736053458429/0.126362594956175/0.00206111865379858/0.0129081361868031/0.0777580150329965}]):0.001[&model=LG+F{0.109629198718205/0.00147694647733419/0.0339890012496628/0.00764189973774226/0.0689045481441505/0.0103830591993704/0.0107063503488124/0.0249098872503859/0.00525877680023036/0.0283335698291217/0.0169130392177622/0.0144337260812171/0.025694551352876/0.0179536281685085/0.00494522543794262/0.399736053458429/0.126362594956175/0.00206111865379858/0.0129081361868031/0.0777580150329965}]):0.5[&model=LG+F{0.109629198718205/0.00147694647733419/0.0339890012496628/0.00764189973774226/0.0689045481441505/0.0103830591993704/0.0107063503488124/0.0249098872503859/0.00525877680023036/0.0283335698291217/0.0169130392177622/0.0144337260812171/0.025694551352876/0.0179536281685085/0.00494522543794262/0.399736053458429/0.126362594956175/0.00206111865379858/0.0129081361868031/0.0777580150329965}]):0.25[&model=LG+F{0.440305699880022/0.00593188639515227/0.00777519158183987/0.00424736980156675/0.0382971652366291/0.00577090692167532/0.00595059222407101/0.100046023029924/0.00292282947186078/0.0064814771108064/0.0094002714627948/0.00330180297729034/0.00587778551980888/0.00410700207322672/0.0198615968462446/0.22217339932785/0.0702323621459912/0.00114557026760684/0.0029528149732811/0.0432179243663432}]);
```
