## Supplementary material for "Modeling site-and-branch-heterogeneity with GFmix": C20pi15.nwk

```
((((A1:0.5[&model=LG+F{0.0458365360306166/0.0837670739935704/0.0947129992179278/0.03706778065297/0.0126542412351024/0.083821228266701/0.0377444894335078/0.0266178134368738/0.213803669877938/0.00854063381082613/0.0365644829341316/0.0440752352922585/0.0091629447658959/0.0419449808285869/0.0112232837143791/0.0540903580832534/0.031458287741919/0.0142052054325464/0.0972465365432673/0.0154629933847432}],A2:0.5[&model=LG+F{0.0458365360306166/0.0837670739935704/0.0947129992179278/0.03706778065297/0.0126542412351024/0.083821228266701/0.0377444894335078/0.0266178134368738/0.213803669877938/0.00854063381082613/0.0365644829341316/0.0440752352922585/0.0091629447658959/0.0419449808285869/0.0112232837143791/0.0540903580832534/0.031458287741919/0.0142052054325464/0.0972465365432673/0.0154629933847432}]):0.001[&model=LG+F{0.0458365360306166/0.0837670739935704/0.0947129992179278/0.03706778065297/0.0126542412351024/0.083821228266701/0.0377444894335078/0.0266178134368738/0.213803669877938/0.00854063381082613/0.0365644829341316/0.0440752352922585/0.0091629447658959/0.0419449808285869/0.0112232837143791/0.0540903580832534/0.031458287741919/0.0142052054325464/0.0972465365432673/0.0154629933847432}],(A3:0.5[&model=LG+F{0.0458365360306166/0.0837670739935704/0.0947129992179278/0.03706778065297/0.0126542412351024/0.083821228266701/0.0377444894335078/0.0266178134368738/0.213803669877938/0.00854063381082613/0.0365644829341316/0.0440752352922585/0.0091629447658959/0.0419449808285869/0.0112232837143791/0.0540903580832534/0.031458287741919/0.0142052054325464/0.0972465365432673/0.0154629933847432}],A4:0.5[&model=LG+F{0.0458365360306166/0.0837670739935704/0.0947129992179278/0.03706778065297/0.0126542412351024/0.083821228266701/0.0377444894335078/0.0266178134368738/0.213803669877938/0.00854063381082613/0.0365644829341316/0.0440752352922585/0.0091629447658959/0.0419449808285869/0.0112232837143791/0.0540903580832534/0.031458287741919/0.0142052054325464/0.0972465365432673/0.0154629933847432}]):0.001[&model=LG+F{0.0458365360306166/0.0837670739935704/0.0947129992179278/0.03706778065297/0.0126542412351024/0.083821228266701/0.0377444894335078/0.0266178134368738/0.213803669877938/0.00854063381082613/0.0365644829341316/0.0440752352922585/0.0091629447658959/0.0419449808285869/0.0112232837143791/0.0540903580832534/0.031458287741919/0.0142052054325464/0.0972465365432673/0.0154629933847432}]):0.5[&model=LG+F{0.0458365360306166/0.0837670739935704/0.0947129992179278/0.03706778065297/0.0126542412351024/0.083821228266701/0.0377444894335078/0.0266178134368738/0.213803669877938/0.00854063381082613/0.0365644829341316/0.0440752352922585/0.0091629447658959/0.0419449808285869/0.0112232837143791/0.0540903580832534/0.031458287741919/0.0142052054325464/0.0972465365432673/0.0154629933847432}],((B1:0.5[&model=LG+F{0.00496154724954874/0.00906731467006877/0.179999087457647/0.0289942082972592/0.00989807589640325/0.0655644904897244/0.0295235260765777/0.00288122861113478/0.167236020877411/0.0162312069615851/0.0286005316692422/0.0837636037037873/0.0174138894333936/0.0797151218408996/0.00121485734451635/0.0423091720494879/0.0246064946807446/0.0111112313162889/0.18481399576344/0.0120950659359333}],B2:0.5[&model=LG+F{0.00496154724954874/0.00906731467006877/0.179999087457647/0.0289942082972592/0.00989807589640325/0.0655644904897244/0.0295235260765777/0.00288122861113478/0.167236020877411/0.0162312069615851/0.0286005316692422/0.0837636037037873/0.0174138894333936/0.0797151218408996/0.00121485734451635/0.0423091720494879/0.0246064946807446/0.0111112313162889/0.18481399576344/0.0120950659359333}]):0.001[&model=LG+F{0.00496154724954874/0.00906731467006877/0.179999087457647/0.0289942082972592/0.00989807589640325/0.0655644904897244/0.0295235260765777/0.00288122861113478/0.167236020877411/0.0162312069615851/0.0286005316692422/0.0837636037037873/0.0174138894333936/0.0797151218408996/0.00121485734451635/0.0423091720494879/0.0246064946807446/0.0111112313162889/0.18481399576344/0.0120950659359333}],(B3:0.5[&model=LG+F{0.00496154724954874/0.00906731467006877/0.179999087457647/0.0289942082972592/0.00989807589640325/0.0655644904897244/0.0295235260765777/0.00288122861113478/0.167236020877411/0.0162312069615851/0.0286005316692422/0.0837636037037873/0.0174138894333936/0.0797151218408996/0.00121485734451635/0.0423091720494879/0.0246064946807446/0.0111112313162889/0.18481399576344/0.0120950659359333}],B4:0.5[&model=LG+F{0.00496154724954874/0.00906731467006877/0.179999087457647/0.0289942082972592/0.00989807589640325/0.0655644904897244/0.0295235260765777/0.00288122861113478/0.167236020877411/0.0162312069615851/0.0286005316692422/0.0837636037037873/0.0174138894333936/0.0797151218408996/0.00121485734451635/0.0423091720494879/0.0246064946807446/0.0111112313162889/0.18481399576344/0.0120950659359333}]):0.001[&model=LG+F{0.00496154724954874/0.00906731467006877/0.179999087457647/0.0289942082972592/0.00989807589640325/0.0655644904897244/0.0295235260765777/0.00288122861113478/0.167236020877411/0.0162312069615851/0.0286005316692422/0.0837636037037873/0.0174138894333936/0.0797151218408996/0.00121485734451635/0.0423091720494879/0.0246064946807446/0.0111112313162889/0.18481399576344/0.0120950659359333}]):0.5[&model=LG+F{0.00496154724954874/0.00906731467006877/0.179999087457647/0.0289942082972592/0.00989807589640325/0.0655644904897244/0.0295235260765777/0.00288122861113478/0.167236020877411/0.0162312069615851/0.0286005316692422/0.0837636037037873/0.0174138894333936/0.0797151218408996/0.00121485734451635/0.0423091720494879/0.0246064946807446/0.0111112313162889/0.18481399576344/0.0120950659359333}]):0.25[&model=LG+F{0.0458365360306166/0.0837670739935704/0.0947129992179278/0.03706778065297/0.0126542412351024/0.083821228266701/0.0377444894335078/0.0266178134368738/0.213803669877938/0.00854063381082613/0.0365644829341316/0.0440752352922585/0.0091629447658959/0.0419449808285869/0.0112232837143791/0.0540903580832534/0.031458287741919/0.0142052054325464/0.0972465365432673/0.0154629933847432}],(((C1:0.5[&model=LG+F{0.0458365360306166/0.0837670739935704/0.0947129992179278/0.03706778065297/0.0126542412351024/0.083821228266701/0.0377444894335078/0.0266178134368738/0.213803669877938/0.00854063381082613/0.0365644829341316/0.0440752352922585/0.0091629447658959/0.0419449808285869/0.0112232837143791/0.0540903580832534/0.031458287741919/0.0142052054325464/0.0972465365432673/0.0154629933847432}],C2:0.5[&model=LG+F{0.0458365360306166/0.0837670739935704/0.0947129992179278/0.03706778065297/0.0126542412351024/0.083821228266701/0.0377444894335078/0.0266178134368738/0.213803669877938/0.00854063381082613/0.0365644829341316/0.0440752352922585/0.0091629447658959/0.0419449808285869/0.0112232837143791/0.0540903580832534/0.031458287741919/0.0142052054325464/0.0972465365432673/0.0154629933847432}]):0.001[&model=LG+F{0.0458365360306166/0.0837670739935704/0.0947129992179278/0.03706778065297/0.0126542412351024/0.083821228266701/0.0377444894335078/0.0266178134368738/0.213803669877938/0.00854063381082613/0.0365644829341316/0.0440752352922585/0.0091629447658959/0.0419449808285869/0.0112232837143791/0.0540903580832534/0.031458287741919/0.0142052054325464/0.0972465365432673/0.0154629933847432}],(C3:0.5[&model=LG+F{0.0458365360306166/0.0837670739935704/0.0947129992179278/0.03706778065297/0.0126542412351024/0.083821228266701/0.0377444894335078/0.0266178134368738/0.213803669877938/0.00854063381082613/0.0365644829341316/0.0440752352922585/0.0091629447658959/0.0419449808285869/0.0112232837143791/0.0540903580832534/0.031458287741919/0.0142052054325464/0.0972465365432673/0.0154629933847432}],C4:0.5[&model=LG+F{0.0458365360306166/0.0837670739935704/0.0947129992179278/0.03706778065297/0.0126542412351024/0.083821228266701/0.0377444894335078/0.0266178134368738/0.213803669877938/0.00854063381082613/0.0365644829341316/0.0440752352922585/0.0091629447658959/0.0419449808285869/0.0112232837143791/0.0540903580832534/0.031458287741919/0.0142052054325464/0.0972465365432673/0.0154629933847432}]):0.001[&model=LG+F{0.0458365360306166/0.0837670739935704/0.0947129992179278/0.03706778065297/0.0126542412351024/0.083821228266701/0.0377444894335078/0.0266178134368738/0.213803669877938/0.00854063381082613/0.0365644829341316/0.0440752352922585/0.0091629447658959/0.0419449808285869/0.0112232837143791/0.0540903580832534/0.031458287741919/0.0142052054325464/0.0972465365432673/0.0154629933847432}]):0.5[&model=LG+F{0.0458365360306166/0.0837670739935704/0.0947129992179278/0.03706778065297/0.0126542412351024/0.083821228266701/0.0377444894335078/0.0266178134368738/0.213803669877938/0.00854063381082613/0.0365644829341316/0.0440752352922585/0.0091629447658959/0.0419449808285869/0.0112232837143791/0.0540903580832534/0.031458287741919/0.0142052054325464/0.0972465365432673/0.0154629933847432}],((D1:0.5[&model=LG+F{0.00496154724954874/0.00906731467006877/0.179999087457647/0.0289942082972592/0.00989807589640325/0.0655644904897244/0.0295235260765777/0.00288122861113478/0.167236020877411/0.0162312069615851/0.0286005316692422/0.0837636037037873/0.0174138894333936/0.0797151218408996/0.00121485734451635/0.0423091720494879/0.0246064946807446/0.0111112313162889/0.18481399576344/0.0120950659359333}],D2:0.5[&model=LG+F{0.00496154724954874/0.00906731467006877/0.179999087457647/0.0289942082972592/0.00989807589640325/0.0655644904897244/0.0295235260765777/0.00288122861113478/0.167236020877411/0.0162312069615851/0.0286005316692422/0.0837636037037873/0.0174138894333936/0.0797151218408996/0.00121485734451635/0.0423091720494879/0.0246064946807446/0.0111112313162889/0.18481399576344/0.0120950659359333}]):0.001[&model=LG+F{0.00496154724954874/0.00906731467006877/0.179999087457647/0.0289942082972592/0.00989807589640325/0.0655644904897244/0.0295235260765777/0.00288122861113478/0.167236020877411/0.0162312069615851/0.0286005316692422/0.0837636037037873/0.0174138894333936/0.0797151218408996/0.00121485734451635/0.0423091720494879/0.0246064946807446/0.0111112313162889/0.18481399576344/0.0120950659359333}],(D3:0.5[&model=LG+F{0.00496154724954874/0.00906731467006877/0.179999087457647/0.0289942082972592/0.00989807589640325/0.0655644904897244/0.0295235260765777/0.00288122861113478/0.167236020877411/0.0162312069615851/0.0286005316692422/0.0837636037037873/0.0174138894333936/0.0797151218408996/0.00121485734451635/0.0423091720494879/0.0246064946807446/0.0111112313162889/0.18481399576344/0.0120950659359333}],D4:0.5[&model=LG+F{0.00496154724954874/0.00906731467006877/0.179999087457647/0.0289942082972592/0.00989807589640325/0.0655644904897244/0.0295235260765777/0.00288122861113478/0.167236020877411/0.0162312069615851/0.0286005316692422/0.0837636037037873/0.0174138894333936/0.0797151218408996/0.00121485734451635/0.0423091720494879/0.0246064946807446/0.0111112313162889/0.18481399576344/0.0120950659359333}]):0.001[&model=LG+F{0.00496154724954874/0.00906731467006877/0.179999087457647/0.0289942082972592/0.00989807589640325/0.0655644904897244/0.0295235260765777/0.00288122861113478/0.167236020877411/0.0162312069615851/0.0286005316692422/0.0837636037037873/0.0174138894333936/0.0797151218408996/0.00121485734451635/0.0423091720494879/0.0246064946807446/0.0111112313162889/0.18481399576344/0.0120950659359333}]):0.5[&model=LG+F{0.00496154724954874/0.00906731467006877/0.179999087457647/0.0289942082972592/0.00989807589640325/0.0655644904897244/0.0295235260765777/0.00288122861113478/0.167236020877411/0.0162312069615851/0.0286005316692422/0.0837636037037873/0.0174138894333936/0.0797151218408996/0.00121485734451635/0.0423091720494879/0.0246064946807446/0.0111112313162889/0.18481399576344/0.0120950659359333}]):0.25[&model=LG+F{0.0458365360306166/0.0837670739935704/0.0947129992179278/0.03706778065297/0.0126542412351024/0.083821228266701/0.0377444894335078/0.0266178134368738/0.213803669877938/0.00854063381082613/0.0365644829341316/0.0440752352922585/0.0091629447658959/0.0419449808285869/0.0112232837143791/0.0540903580832534/0.031458287741919/0.0142052054325464/0.0972465365432673/0.0154629933847432}]);
```
