## Supplementary material for "Modeling site-and-branch-heterogeneity with GFmix": C20pi16.nwk

```
((((A1:0.5[&model=LG+F{0.0367245131712657/0.0268273231215854/0.229474436711557/0.245716176831784/0.00363559896876549/0.0334322551912136/0.0717770149220721/0.115363518340927/0.0370090096073288/0.00285979711426902/0.00525290961538331/0.0428029072017963/0.00218769362511098/0.00222416626267437/0.0107677839909782/0.0857308440041652/0.0362872720235605/0.000882307522017653/0.00612256861974955/0.00492186226860838}],A2:0.5[&model=LG+F{0.0367245131712657/0.0268273231215854/0.229474436711557/0.245716176831784/0.00363559896876549/0.0334322551912136/0.0717770149220721/0.115363518340927/0.0370090096073288/0.00285979711426902/0.00525290961538331/0.0428029072017963/0.00218769362511098/0.00222416626267437/0.0107677839909782/0.0857308440041652/0.0362872720235605/0.000882307522017653/0.00612256861974955/0.00492186226860838}]):0.001[&model=LG+F{0.0367245131712657/0.0268273231215854/0.229474436711557/0.245716176831784/0.00363559896876549/0.0334322551912136/0.0717770149220721/0.115363518340927/0.0370090096073288/0.00285979711426902/0.00525290961538331/0.0428029072017963/0.00218769362511098/0.00222416626267437/0.0107677839909782/0.0857308440041652/0.0362872720235605/0.000882307522017653/0.00612256861974955/0.00492186226860838}],(A3:0.5[&model=LG+F{0.0367245131712657/0.0268273231215854/0.229474436711557/0.245716176831784/0.00363559896876549/0.0334322551912136/0.0717770149220721/0.115363518340927/0.0370090096073288/0.00285979711426902/0.00525290961538331/0.0428029072017963/0.00218769362511098/0.00222416626267437/0.0107677839909782/0.0857308440041652/0.0362872720235605/0.000882307522017653/0.00612256861974955/0.00492186226860838}],A4:0.5[&model=LG+F{0.0367245131712657/0.0268273231215854/0.229474436711557/0.245716176831784/0.00363559896876549/0.0334322551912136/0.0717770149220721/0.115363518340927/0.0370090096073288/0.00285979711426902/0.00525290961538331/0.0428029072017963/0.00218769362511098/0.00222416626267437/0.0107677839909782/0.0857308440041652/0.0362872720235605/0.000882307522017653/0.00612256861974955/0.00492186226860838}]):0.001[&model=LG+F{0.0367245131712657/0.0268273231215854/0.229474436711557/0.245716176831784/0.00363559896876549/0.0334322551912136/0.0717770149220721/0.115363518340927/0.0370090096073288/0.00285979711426902/0.00525290961538331/0.0428029072017963/0.00218769362511098/0.00222416626267437/0.0107677839909782/0.0857308440041652/0.0362872720235605/0.000882307522017653/0.00612256861974955/0.00492186226860838}]):0.5[&model=LG+F{0.0367245131712657/0.0268273231215854/0.229474436711557/0.245716176831784/0.00363559896876549/0.0334322551912136/0.0717770149220721/0.115363518340927/0.0370090096073288/0.00285979711426902/0.00525290961538331/0.0428029072017963/0.00218769362511098/0.00222416626267437/0.0107677839909782/0.0857308440041652/0.0362872720235605/0.000882307522017653/0.00612256861974955/0.00492186226860838}],((B1:0.5[&model=LG+F{0.0040821057576667/0.00298198561997805/0.447834852389531/0.197365519580598/0.00292020610408696/0.0268536426931395/0.0576531347129711/0.0128232083090662/0.0297265833470715/0.00558108710009605/0.00421927139237477/0.0835327625301188/0.00426943177512441/0.0043406105891724/0.00119689082934597/0.0688612072234414/0.0291468652550112/0.000708691974448623/0.0119486059247497/0.00395336569400171}],B2:0.5[&model=LG+F{0.0040821057576667/0.00298198561997805/0.447834852389531/0.197365519580598/0.00292020610408696/0.0268536426931395/0.0576531347129711/0.0128232083090662/0.0297265833470715/0.00558108710009605/0.00421927139237477/0.0835327625301188/0.00426943177512441/0.0043406105891724/0.00119689082934597/0.0688612072234414/0.0291468652550112/0.000708691974448623/0.0119486059247497/0.00395336569400171}]):0.001[&model=LG+F{0.0040821057576667/0.00298198561997805/0.447834852389531/0.197365519580598/0.00292020610408696/0.0268536426931395/0.0576531347129711/0.0128232083090662/0.0297265833470715/0.00558108710009605/0.00421927139237477/0.0835327625301188/0.00426943177512441/0.0043406105891724/0.00119689082934597/0.0688612072234414/0.0291468652550112/0.000708691974448623/0.0119486059247497/0.00395336569400171}],(B3:0.5[&model=LG+F{0.0040821057576667/0.00298198561997805/0.447834852389531/0.197365519580598/0.00292020610408696/0.0268536426931395/0.0576531347129711/0.0128232083090662/0.0297265833470715/0.00558108710009605/0.00421927139237477/0.0835327625301188/0.00426943177512441/0.0043406105891724/0.00119689082934597/0.0688612072234414/0.0291468652550112/0.000708691974448623/0.0119486059247497/0.00395336569400171}],B4:0.5[&model=LG+F{0.0040821057576667/0.00298198561997805/0.447834852389531/0.197365519580598/0.00292020610408696/0.0268536426931395/0.0576531347129711/0.0128232083090662/0.0297265833470715/0.00558108710009605/0.00421927139237477/0.0835327625301188/0.00426943177512441/0.0043406105891724/0.00119689082934597/0.0688612072234414/0.0291468652550112/0.000708691974448623/0.0119486059247497/0.00395336569400171}]):0.001[&model=LG+F{0.0040821057576667/0.00298198561997805/0.447834852389531/0.197365519580598/0.00292020610408696/0.0268536426931395/0.0576531347129711/0.0128232083090662/0.0297265833470715/0.00558108710009605/0.00421927139237477/0.0835327625301188/0.00426943177512441/0.0043406105891724/0.00119689082934597/0.0688612072234414/0.0291468652550112/0.000708691974448623/0.0119486059247497/0.00395336569400171}]):0.5[&model=LG+F{0.0040821057576667/0.00298198561997805/0.447834852389531/0.197365519580598/0.00292020610408696/0.0268536426931395/0.0576531347129711/0.0128232083090662/0.0297265833470715/0.00558108710009605/0.00421927139237477/0.0835327625301188/0.00426943177512441/0.0043406105891724/0.00119689082934597/0.0688612072234414/0.0291468652550112/0.000708691974448623/0.0119486059247497/0.00395336569400171}]):0.25[&model=LG+F{0.0367245131712657/0.0268273231215854/0.229474436711557/0.245716176831784/0.00363559896876549/0.0334322551912136/0.0717770149220721/0.115363518340927/0.0370090096073288/0.00285979711426902/0.00525290961538331/0.0428029072017963/0.00218769362511098/0.00222416626267437/0.0107677839909782/0.0857308440041652/0.0362872720235605/0.000882307522017653/0.00612256861974955/0.00492186226860838}],(((C1:0.5[&model=LG+F{0.0367245131712657/0.0268273231215854/0.229474436711557/0.245716176831784/0.00363559896876549/0.0334322551912136/0.0717770149220721/0.115363518340927/0.0370090096073288/0.00285979711426902/0.00525290961538331/0.0428029072017963/0.00218769362511098/0.00222416626267437/0.0107677839909782/0.0857308440041652/0.0362872720235605/0.000882307522017653/0.00612256861974955/0.00492186226860838}],C2:0.5[&model=LG+F{0.0367245131712657/0.0268273231215854/0.229474436711557/0.245716176831784/0.00363559896876549/0.0334322551912136/0.0717770149220721/0.115363518340927/0.0370090096073288/0.00285979711426902/0.00525290961538331/0.0428029072017963/0.00218769362511098/0.00222416626267437/0.0107677839909782/0.0857308440041652/0.0362872720235605/0.000882307522017653/0.00612256861974955/0.00492186226860838}]):0.001[&model=LG+F{0.0367245131712657/0.0268273231215854/0.229474436711557/0.245716176831784/0.00363559896876549/0.0334322551912136/0.0717770149220721/0.115363518340927/0.0370090096073288/0.00285979711426902/0.00525290961538331/0.0428029072017963/0.00218769362511098/0.00222416626267437/0.0107677839909782/0.0857308440041652/0.0362872720235605/0.000882307522017653/0.00612256861974955/0.00492186226860838}],(C3:0.5[&model=LG+F{0.0367245131712657/0.0268273231215854/0.229474436711557/0.245716176831784/0.00363559896876549/0.0334322551912136/0.0717770149220721/0.115363518340927/0.0370090096073288/0.00285979711426902/0.00525290961538331/0.0428029072017963/0.00218769362511098/0.00222416626267437/0.0107677839909782/0.0857308440041652/0.0362872720235605/0.000882307522017653/0.00612256861974955/0.00492186226860838}],C4:0.5[&model=LG+F{0.0367245131712657/0.0268273231215854/0.229474436711557/0.245716176831784/0.00363559896876549/0.0334322551912136/0.0717770149220721/0.115363518340927/0.0370090096073288/0.00285979711426902/0.00525290961538331/0.0428029072017963/0.00218769362511098/0.00222416626267437/0.0107677839909782/0.0857308440041652/0.0362872720235605/0.000882307522017653/0.00612256861974955/0.00492186226860838}]):0.001[&model=LG+F{0.0367245131712657/0.0268273231215854/0.229474436711557/0.245716176831784/0.00363559896876549/0.0334322551912136/0.0717770149220721/0.115363518340927/0.0370090096073288/0.00285979711426902/0.00525290961538331/0.0428029072017963/0.00218769362511098/0.00222416626267437/0.0107677839909782/0.0857308440041652/0.0362872720235605/0.000882307522017653/0.00612256861974955/0.00492186226860838}]):0.5[&model=LG+F{0.0367245131712657/0.0268273231215854/0.229474436711557/0.245716176831784/0.00363559896876549/0.0334322551912136/0.0717770149220721/0.115363518340927/0.0370090096073288/0.00285979711426902/0.00525290961538331/0.0428029072017963/0.00218769362511098/0.00222416626267437/0.0107677839909782/0.0857308440041652/0.0362872720235605/0.000882307522017653/0.00612256861974955/0.00492186226860838}],((D1:0.5[&model=LG+F{0.0040821057576667/0.00298198561997805/0.447834852389531/0.197365519580598/0.00292020610408696/0.0268536426931395/0.0576531347129711/0.0128232083090662/0.0297265833470715/0.00558108710009605/0.00421927139237477/0.0835327625301188/0.00426943177512441/0.0043406105891724/0.00119689082934597/0.0688612072234414/0.0291468652550112/0.000708691974448623/0.0119486059247497/0.00395336569400171}],D2:0.5[&model=LG+F{0.0040821057576667/0.00298198561997805/0.447834852389531/0.197365519580598/0.00292020610408696/0.0268536426931395/0.0576531347129711/0.0128232083090662/0.0297265833470715/0.00558108710009605/0.00421927139237477/0.0835327625301188/0.00426943177512441/0.0043406105891724/0.00119689082934597/0.0688612072234414/0.0291468652550112/0.000708691974448623/0.0119486059247497/0.00395336569400171}]):0.001[&model=LG+F{0.0040821057576667/0.00298198561997805/0.447834852389531/0.197365519580598/0.00292020610408696/0.0268536426931395/0.0576531347129711/0.0128232083090662/0.0297265833470715/0.00558108710009605/0.00421927139237477/0.0835327625301188/0.00426943177512441/0.0043406105891724/0.00119689082934597/0.0688612072234414/0.0291468652550112/0.000708691974448623/0.0119486059247497/0.00395336569400171}],(D3:0.5[&model=LG+F{0.0040821057576667/0.00298198561997805/0.447834852389531/0.197365519580598/0.00292020610408696/0.0268536426931395/0.0576531347129711/0.0128232083090662/0.0297265833470715/0.00558108710009605/0.00421927139237477/0.0835327625301188/0.00426943177512441/0.0043406105891724/0.00119689082934597/0.0688612072234414/0.0291468652550112/0.000708691974448623/0.0119486059247497/0.00395336569400171}],D4:0.5[&model=LG+F{0.0040821057576667/0.00298198561997805/0.447834852389531/0.197365519580598/0.00292020610408696/0.0268536426931395/0.0576531347129711/0.0128232083090662/0.0297265833470715/0.00558108710009605/0.00421927139237477/0.0835327625301188/0.00426943177512441/0.0043406105891724/0.00119689082934597/0.0688612072234414/0.0291468652550112/0.000708691974448623/0.0119486059247497/0.00395336569400171}]):0.001[&model=LG+F{0.0040821057576667/0.00298198561997805/0.447834852389531/0.197365519580598/0.00292020610408696/0.0268536426931395/0.0576531347129711/0.0128232083090662/0.0297265833470715/0.00558108710009605/0.00421927139237477/0.0835327625301188/0.00426943177512441/0.0043406105891724/0.00119689082934597/0.0688612072234414/0.0291468652550112/0.000708691974448623/0.0119486059247497/0.00395336569400171}]):0.5[&model=LG+F{0.0040821057576667/0.00298198561997805/0.447834852389531/0.197365519580598/0.00292020610408696/0.0268536426931395/0.0576531347129711/0.0128232083090662/0.0297265833470715/0.00558108710009605/0.00421927139237477/0.0835327625301188/0.00426943177512441/0.0043406105891724/0.00119689082934597/0.0688612072234414/0.0291468652550112/0.000708691974448623/0.0119486059247497/0.00395336569400171}]):0.25[&model=LG+F{0.0367245131712657/0.0268273231215854/0.229474436711557/0.245716176831784/0.00363559896876549/0.0334322551912136/0.0717770149220721/0.115363518340927/0.0370090096073288/0.00285979711426902/0.00525290961538331/0.0428029072017963/0.00218769362511098/0.00222416626267437/0.0107677839909782/0.0857308440041652/0.0362872720235605/0.000882307522017653/0.00612256861974955/0.00492186226860838}]);
```
