## Supplementary material for "Modeling site-and-branch-heterogeneity with GFmix": C20pi17.nwk

```
((((A1:0.5[&model=LG+F{0.156438948787012/0.035447633507578/0.0180124979748966/0.038015239300922/0.0030490513480364/0.0350443968103738/0.0544116527049284/0.0350602079885195/0.013807560629844/0.00920003546795172/0.0241644808216694/0.0383537477578161/0.00498392825371557/0.00400890311247797/0.368108287693857/0.0841381867525207/0.0458292398029998/0.00154292720331866/0.00375397680618099/0.0266294934729641}],A2:0.5[&model=LG+F{0.156438948787012/0.035447633507578/0.0180124979748966/0.038015239300922/0.0030490513480364/0.0350443968103738/0.0544116527049284/0.0350602079885195/0.013807560629844/0.00920003546795172/0.0241644808216694/0.0383537477578161/0.00498392825371557/0.00400890311247797/0.368108287693857/0.0841381867525207/0.0458292398029998/0.00154292720331866/0.00375397680618099/0.0266294934729641}]):0.001[&model=LG+F{0.156438948787012/0.035447633507578/0.0180124979748966/0.038015239300922/0.0030490513480364/0.0350443968103738/0.0544116527049284/0.0350602079885195/0.013807560629844/0.00920003546795172/0.0241644808216694/0.0383537477578161/0.00498392825371557/0.00400890311247797/0.368108287693857/0.0841381867525207/0.0458292398029998/0.00154292720331866/0.00375397680618099/0.0266294934729641}],(A3:0.5[&model=LG+F{0.156438948787012/0.035447633507578/0.0180124979748966/0.038015239300922/0.0030490513480364/0.0350443968103738/0.0544116527049284/0.0350602079885195/0.013807560629844/0.00920003546795172/0.0241644808216694/0.0383537477578161/0.00498392825371557/0.00400890311247797/0.368108287693857/0.0841381867525207/0.0458292398029998/0.00154292720331866/0.00375397680618099/0.0266294934729641}],A4:0.5[&model=LG+F{0.156438948787012/0.035447633507578/0.0180124979748966/0.038015239300922/0.0030490513480364/0.0350443968103738/0.0544116527049284/0.0350602079885195/0.013807560629844/0.00920003546795172/0.0241644808216694/0.0383537477578161/0.00498392825371557/0.00400890311247797/0.368108287693857/0.0841381867525207/0.0458292398029998/0.00154292720331866/0.00375397680618099/0.0266294934729641}]):0.001[&model=LG+F{0.156438948787012/0.035447633507578/0.0180124979748966/0.038015239300922/0.0030490513480364/0.0350443968103738/0.0544116527049284/0.0350602079885195/0.013807560629844/0.00920003546795172/0.0241644808216694/0.0383537477578161/0.00498392825371557/0.00400890311247797/0.368108287693857/0.0841381867525207/0.0458292398029998/0.00154292720331866/0.00375397680618099/0.0266294934729641}]):0.5[&model=LG+F{0.156438948787012/0.035447633507578/0.0180124979748966/0.038015239300922/0.0030490513480364/0.0350443968103738/0.0544116527049284/0.0350602079885195/0.013807560629844/0.00920003546795172/0.0241644808216694/0.0383537477578161/0.00498392825371557/0.00400890311247797/0.368108287693857/0.0841381867525207/0.0458292398029998/0.00154292720331866/0.00375397680618099/0.0266294934729641}],((B1:0.5[&model=LG+F{0.0361264370198352/0.00818591987061495/0.0730313887714765/0.0634376810591026/0.00508808442368186/0.0584801071530071/0.0907990883043104/0.00809645171883645/0.0230412761710281/0.0373013986126603/0.0403243187604159/0.155504664996932/0.0202072584498563/0.0162540344022574/0.085007224703082/0.140405046877297/0.0764772431074326/0.00257474964307718/0.0152204397165454/0.0444377924424213}],B2:0.5[&model=LG+F{0.0361264370198352/0.00818591987061495/0.0730313887714765/0.0634376810591026/0.00508808442368186/0.0584801071530071/0.0907990883043104/0.00809645171883645/0.0230412761710281/0.0373013986126603/0.0403243187604159/0.155504664996932/0.0202072584498563/0.0162540344022574/0.085007224703082/0.140405046877297/0.0764772431074326/0.00257474964307718/0.0152204397165454/0.0444377924424213}]):0.001[&model=LG+F{0.0361264370198352/0.00818591987061495/0.0730313887714765/0.0634376810591026/0.00508808442368186/0.0584801071530071/0.0907990883043104/0.00809645171883645/0.0230412761710281/0.0373013986126603/0.0403243187604159/0.155504664996932/0.0202072584498563/0.0162540344022574/0.085007224703082/0.140405046877297/0.0764772431074326/0.00257474964307718/0.0152204397165454/0.0444377924424213}],(B3:0.5[&model=LG+F{0.0361264370198352/0.00818591987061495/0.0730313887714765/0.0634376810591026/0.00508808442368186/0.0584801071530071/0.0907990883043104/0.00809645171883645/0.0230412761710281/0.0373013986126603/0.0403243187604159/0.155504664996932/0.0202072584498563/0.0162540344022574/0.085007224703082/0.140405046877297/0.0764772431074326/0.00257474964307718/0.0152204397165454/0.0444377924424213}],B4:0.5[&model=LG+F{0.0361264370198352/0.00818591987061495/0.0730313887714765/0.0634376810591026/0.00508808442368186/0.0584801071530071/0.0907990883043104/0.00809645171883645/0.0230412761710281/0.0373013986126603/0.0403243187604159/0.155504664996932/0.0202072584498563/0.0162540344022574/0.085007224703082/0.140405046877297/0.0764772431074326/0.00257474964307718/0.0152204397165454/0.0444377924424213}]):0.001[&model=LG+F{0.0361264370198352/0.00818591987061495/0.0730313887714765/0.0634376810591026/0.00508808442368186/0.0584801071530071/0.0907990883043104/0.00809645171883645/0.0230412761710281/0.0373013986126603/0.0403243187604159/0.155504664996932/0.0202072584498563/0.0162540344022574/0.085007224703082/0.140405046877297/0.0764772431074326/0.00257474964307718/0.0152204397165454/0.0444377924424213}]):0.5[&model=LG+F{0.0361264370198352/0.00818591987061495/0.0730313887714765/0.0634376810591026/0.00508808442368186/0.0584801071530071/0.0907990883043104/0.00809645171883645/0.0230412761710281/0.0373013986126603/0.0403243187604159/0.155504664996932/0.0202072584498563/0.0162540344022574/0.085007224703082/0.140405046877297/0.0764772431074326/0.00257474964307718/0.0152204397165454/0.0444377924424213}]):0.25[&model=LG+F{0.156438948787012/0.035447633507578/0.0180124979748966/0.038015239300922/0.0030490513480364/0.0350443968103738/0.0544116527049284/0.0350602079885195/0.013807560629844/0.00920003546795172/0.0241644808216694/0.0383537477578161/0.00498392825371557/0.00400890311247797/0.368108287693857/0.0841381867525207/0.0458292398029998/0.00154292720331866/0.00375397680618099/0.0266294934729641}],(((C1:0.5[&model=LG+F{0.156438948787012/0.035447633507578/0.0180124979748966/0.038015239300922/0.0030490513480364/0.0350443968103738/0.0544116527049284/0.0350602079885195/0.013807560629844/0.00920003546795172/0.0241644808216694/0.0383537477578161/0.00498392825371557/0.00400890311247797/0.368108287693857/0.0841381867525207/0.0458292398029998/0.00154292720331866/0.00375397680618099/0.0266294934729641}],C2:0.5[&model=LG+F{0.156438948787012/0.035447633507578/0.0180124979748966/0.038015239300922/0.0030490513480364/0.0350443968103738/0.0544116527049284/0.0350602079885195/0.013807560629844/0.00920003546795172/0.0241644808216694/0.0383537477578161/0.00498392825371557/0.00400890311247797/0.368108287693857/0.0841381867525207/0.0458292398029998/0.00154292720331866/0.00375397680618099/0.0266294934729641}]):0.001[&model=LG+F{0.156438948787012/0.035447633507578/0.0180124979748966/0.038015239300922/0.0030490513480364/0.0350443968103738/0.0544116527049284/0.0350602079885195/0.013807560629844/0.00920003546795172/0.0241644808216694/0.0383537477578161/0.00498392825371557/0.00400890311247797/0.368108287693857/0.0841381867525207/0.0458292398029998/0.00154292720331866/0.00375397680618099/0.0266294934729641}],(C3:0.5[&model=LG+F{0.156438948787012/0.035447633507578/0.0180124979748966/0.038015239300922/0.0030490513480364/0.0350443968103738/0.0544116527049284/0.0350602079885195/0.013807560629844/0.00920003546795172/0.0241644808216694/0.0383537477578161/0.00498392825371557/0.00400890311247797/0.368108287693857/0.0841381867525207/0.0458292398029998/0.00154292720331866/0.00375397680618099/0.0266294934729641}],C4:0.5[&model=LG+F{0.156438948787012/0.035447633507578/0.0180124979748966/0.038015239300922/0.0030490513480364/0.0350443968103738/0.0544116527049284/0.0350602079885195/0.013807560629844/0.00920003546795172/0.0241644808216694/0.0383537477578161/0.00498392825371557/0.00400890311247797/0.368108287693857/0.0841381867525207/0.0458292398029998/0.00154292720331866/0.00375397680618099/0.0266294934729641}]):0.001[&model=LG+F{0.156438948787012/0.035447633507578/0.0180124979748966/0.038015239300922/0.0030490513480364/0.0350443968103738/0.0544116527049284/0.0350602079885195/0.013807560629844/0.00920003546795172/0.0241644808216694/0.0383537477578161/0.00498392825371557/0.00400890311247797/0.368108287693857/0.0841381867525207/0.0458292398029998/0.00154292720331866/0.00375397680618099/0.0266294934729641}]):0.5[&model=LG+F{0.156438948787012/0.035447633507578/0.0180124979748966/0.038015239300922/0.0030490513480364/0.0350443968103738/0.0544116527049284/0.0350602079885195/0.013807560629844/0.00920003546795172/0.0241644808216694/0.0383537477578161/0.00498392825371557/0.00400890311247797/0.368108287693857/0.0841381867525207/0.0458292398029998/0.00154292720331866/0.00375397680618099/0.0266294934729641}],((D1:0.5[&model=LG+F{0.0361264370198352/0.00818591987061495/0.0730313887714765/0.0634376810591026/0.00508808442368186/0.0584801071530071/0.0907990883043104/0.00809645171883645/0.0230412761710281/0.0373013986126603/0.0403243187604159/0.155504664996932/0.0202072584498563/0.0162540344022574/0.085007224703082/0.140405046877297/0.0764772431074326/0.00257474964307718/0.0152204397165454/0.0444377924424213}],D2:0.5[&model=LG+F{0.0361264370198352/0.00818591987061495/0.0730313887714765/0.0634376810591026/0.00508808442368186/0.0584801071530071/0.0907990883043104/0.00809645171883645/0.0230412761710281/0.0373013986126603/0.0403243187604159/0.155504664996932/0.0202072584498563/0.0162540344022574/0.085007224703082/0.140405046877297/0.0764772431074326/0.00257474964307718/0.0152204397165454/0.0444377924424213}]):0.001[&model=LG+F{0.0361264370198352/0.00818591987061495/0.0730313887714765/0.0634376810591026/0.00508808442368186/0.0584801071530071/0.0907990883043104/0.00809645171883645/0.0230412761710281/0.0373013986126603/0.0403243187604159/0.155504664996932/0.0202072584498563/0.0162540344022574/0.085007224703082/0.140405046877297/0.0764772431074326/0.00257474964307718/0.0152204397165454/0.0444377924424213}],(D3:0.5[&model=LG+F{0.0361264370198352/0.00818591987061495/0.0730313887714765/0.0634376810591026/0.00508808442368186/0.0584801071530071/0.0907990883043104/0.00809645171883645/0.0230412761710281/0.0373013986126603/0.0403243187604159/0.155504664996932/0.0202072584498563/0.0162540344022574/0.085007224703082/0.140405046877297/0.0764772431074326/0.00257474964307718/0.0152204397165454/0.0444377924424213}],D4:0.5[&model=LG+F{0.0361264370198352/0.00818591987061495/0.0730313887714765/0.0634376810591026/0.00508808442368186/0.0584801071530071/0.0907990883043104/0.00809645171883645/0.0230412761710281/0.0373013986126603/0.0403243187604159/0.155504664996932/0.0202072584498563/0.0162540344022574/0.085007224703082/0.140405046877297/0.0764772431074326/0.00257474964307718/0.0152204397165454/0.0444377924424213}]):0.001[&model=LG+F{0.0361264370198352/0.00818591987061495/0.0730313887714765/0.0634376810591026/0.00508808442368186/0.0584801071530071/0.0907990883043104/0.00809645171883645/0.0230412761710281/0.0373013986126603/0.0403243187604159/0.155504664996932/0.0202072584498563/0.0162540344022574/0.085007224703082/0.140405046877297/0.0764772431074326/0.00257474964307718/0.0152204397165454/0.0444377924424213}]):0.5[&model=LG+F{0.0361264370198352/0.00818591987061495/0.0730313887714765/0.0634376810591026/0.00508808442368186/0.0584801071530071/0.0907990883043104/0.00809645171883645/0.0230412761710281/0.0373013986126603/0.0403243187604159/0.155504664996932/0.0202072584498563/0.0162540344022574/0.085007224703082/0.140405046877297/0.0764772431074326/0.00257474964307718/0.0152204397165454/0.0444377924424213}]):0.25[&model=LG+F{0.156438948787012/0.035447633507578/0.0180124979748966/0.038015239300922/0.0030490513480364/0.0350443968103738/0.0544116527049284/0.0350602079885195/0.013807560629844/0.00920003546795172/0.0241644808216694/0.0383537477578161/0.00498392825371557/0.00400890311247797/0.368108287693857/0.0841381867525207/0.0458292398029998/0.00154292720331866/0.00375397680618099/0.0266294934729641}]);
```
