## Supplementary material for "Modeling site-and-branch-heterogeneity with GFmix": C20pi18.nwk

```
((((A1:0.5[&model=LG+F{0.115261779204735/0.0802064196040915/0.0389950467360804/0.0384318345633155/0.00614294486627081/0.0782361280816549/0.0918389776680608/0.0226107304093535/0.0245431347677104/0.0337737471505879/0.0374254906465872/0.0825919305047167/0.0145060692112013/0.0060634747420843/0.0143374053958272/0.0946319351226611/0.137113612698562/0.00220252857607945/0.00744122111036301/0.0736461137099321}],A2:0.5[&model=LG+F{0.115261779204735/0.0802064196040915/0.0389950467360804/0.0384318345633155/0.00614294486627081/0.0782361280816549/0.0918389776680608/0.0226107304093535/0.0245431347677104/0.0337737471505879/0.0374254906465872/0.0825919305047167/0.0145060692112013/0.0060634747420843/0.0143374053958272/0.0946319351226611/0.137113612698562/0.00220252857607945/0.00744122111036301/0.0736461137099321}]):0.001[&model=LG+F{0.115261779204735/0.0802064196040915/0.0389950467360804/0.0384318345633155/0.00614294486627081/0.0782361280816549/0.0918389776680608/0.0226107304093535/0.0245431347677104/0.0337737471505879/0.0374254906465872/0.0825919305047167/0.0145060692112013/0.0060634747420843/0.0143374053958272/0.0946319351226611/0.137113612698562/0.00220252857607945/0.00744122111036301/0.0736461137099321}],(A3:0.5[&model=LG+F{0.115261779204735/0.0802064196040915/0.0389950467360804/0.0384318345633155/0.00614294486627081/0.0782361280816549/0.0918389776680608/0.0226107304093535/0.0245431347677104/0.0337737471505879/0.0374254906465872/0.0825919305047167/0.0145060692112013/0.0060634747420843/0.0143374053958272/0.0946319351226611/0.137113612698562/0.00220252857607945/0.00744122111036301/0.0736461137099321}],A4:0.5[&model=LG+F{0.115261779204735/0.0802064196040915/0.0389950467360804/0.0384318345633155/0.00614294486627081/0.0782361280816549/0.0918389776680608/0.0226107304093535/0.0245431347677104/0.0337737471505879/0.0374254906465872/0.0825919305047167/0.0145060692112013/0.0060634747420843/0.0143374053958272/0.0946319351226611/0.137113612698562/0.00220252857607945/0.00744122111036301/0.0736461137099321}]):0.001[&model=LG+F{0.115261779204735/0.0802064196040915/0.0389950467360804/0.0384318345633155/0.00614294486627081/0.0782361280816549/0.0918389776680608/0.0226107304093535/0.0245431347677104/0.0337737471505879/0.0374254906465872/0.0825919305047167/0.0145060692112013/0.0060634747420843/0.0143374053958272/0.0946319351226611/0.137113612698562/0.00220252857607945/0.00744122111036301/0.0736461137099321}]):0.5[&model=LG+F{0.115261779204735/0.0802064196040915/0.0389950467360804/0.0384318345633155/0.00614294486627081/0.0782361280816549/0.0918389776680608/0.0226107304093535/0.0245431347677104/0.0337737471505879/0.0374254906465872/0.0825919305047167/0.0145060692112013/0.0060634747420843/0.0143374053958272/0.0946319351226611/0.137113612698562/0.00220252857607945/0.00744122111036301/0.0736461137099321}],((B1:0.5[&model=LG+F{0.0150206894259512/0.0104523435882472/0.0892214680034877/0.0361913673731451/0.00578482856554541/0.0736751832283944/0.0864850251809609/0.00294658612348452/0.0231123394695991/0.0772750272912469/0.0352436904587361/0.18897203367254/0.0331901843519542/0.0138733547712426/0.00186842260383769/0.0891151611202295/0.129120277119675/0.00207412739340916/0.0170256667647698/0.0693527537044705}],B2:0.5[&model=LG+F{0.0150206894259512/0.0104523435882472/0.0892214680034877/0.0361913673731451/0.00578482856554541/0.0736751832283944/0.0864850251809609/0.00294658612348452/0.0231123394695991/0.0772750272912469/0.0352436904587361/0.18897203367254/0.0331901843519542/0.0138733547712426/0.00186842260383769/0.0891151611202295/0.129120277119675/0.00207412739340916/0.0170256667647698/0.0693527537044705}]):0.001[&model=LG+F{0.0150206894259512/0.0104523435882472/0.0892214680034877/0.0361913673731451/0.00578482856554541/0.0736751832283944/0.0864850251809609/0.00294658612348452/0.0231123394695991/0.0772750272912469/0.0352436904587361/0.18897203367254/0.0331901843519542/0.0138733547712426/0.00186842260383769/0.0891151611202295/0.129120277119675/0.00207412739340916/0.0170256667647698/0.0693527537044705}],(B3:0.5[&model=LG+F{0.0150206894259512/0.0104523435882472/0.0892214680034877/0.0361913673731451/0.00578482856554541/0.0736751832283944/0.0864850251809609/0.00294658612348452/0.0231123394695991/0.0772750272912469/0.0352436904587361/0.18897203367254/0.0331901843519542/0.0138733547712426/0.00186842260383769/0.0891151611202295/0.129120277119675/0.00207412739340916/0.0170256667647698/0.0693527537044705}],B4:0.5[&model=LG+F{0.0150206894259512/0.0104523435882472/0.0892214680034877/0.0361913673731451/0.00578482856554541/0.0736751832283944/0.0864850251809609/0.00294658612348452/0.0231123394695991/0.0772750272912469/0.0352436904587361/0.18897203367254/0.0331901843519542/0.0138733547712426/0.00186842260383769/0.0891151611202295/0.129120277119675/0.00207412739340916/0.0170256667647698/0.0693527537044705}]):0.001[&model=LG+F{0.0150206894259512/0.0104523435882472/0.0892214680034877/0.0361913673731451/0.00578482856554541/0.0736751832283944/0.0864850251809609/0.00294658612348452/0.0231123394695991/0.0772750272912469/0.0352436904587361/0.18897203367254/0.0331901843519542/0.0138733547712426/0.00186842260383769/0.0891151611202295/0.129120277119675/0.00207412739340916/0.0170256667647698/0.0693527537044705}]):0.5[&model=LG+F{0.0150206894259512/0.0104523435882472/0.0892214680034877/0.0361913673731451/0.00578482856554541/0.0736751832283944/0.0864850251809609/0.00294658612348452/0.0231123394695991/0.0772750272912469/0.0352436904587361/0.18897203367254/0.0331901843519542/0.0138733547712426/0.00186842260383769/0.0891151611202295/0.129120277119675/0.00207412739340916/0.0170256667647698/0.0693527537044705}]):0.25[&model=LG+F{0.115261779204735/0.0802064196040915/0.0389950467360804/0.0384318345633155/0.00614294486627081/0.0782361280816549/0.0918389776680608/0.0226107304093535/0.0245431347677104/0.0337737471505879/0.0374254906465872/0.0825919305047167/0.0145060692112013/0.0060634747420843/0.0143374053958272/0.0946319351226611/0.137113612698562/0.00220252857607945/0.00744122111036301/0.0736461137099321}],(((C1:0.5[&model=LG+F{0.115261779204735/0.0802064196040915/0.0389950467360804/0.0384318345633155/0.00614294486627081/0.0782361280816549/0.0918389776680608/0.0226107304093535/0.0245431347677104/0.0337737471505879/0.0374254906465872/0.0825919305047167/0.0145060692112013/0.0060634747420843/0.0143374053958272/0.0946319351226611/0.137113612698562/0.00220252857607945/0.00744122111036301/0.0736461137099321}],C2:0.5[&model=LG+F{0.115261779204735/0.0802064196040915/0.0389950467360804/0.0384318345633155/0.00614294486627081/0.0782361280816549/0.0918389776680608/0.0226107304093535/0.0245431347677104/0.0337737471505879/0.0374254906465872/0.0825919305047167/0.0145060692112013/0.0060634747420843/0.0143374053958272/0.0946319351226611/0.137113612698562/0.00220252857607945/0.00744122111036301/0.0736461137099321}]):0.001[&model=LG+F{0.115261779204735/0.0802064196040915/0.0389950467360804/0.0384318345633155/0.00614294486627081/0.0782361280816549/0.0918389776680608/0.0226107304093535/0.0245431347677104/0.0337737471505879/0.0374254906465872/0.0825919305047167/0.0145060692112013/0.0060634747420843/0.0143374053958272/0.0946319351226611/0.137113612698562/0.00220252857607945/0.00744122111036301/0.0736461137099321}],(C3:0.5[&model=LG+F{0.115261779204735/0.0802064196040915/0.0389950467360804/0.0384318345633155/0.00614294486627081/0.0782361280816549/0.0918389776680608/0.0226107304093535/0.0245431347677104/0.0337737471505879/0.0374254906465872/0.0825919305047167/0.0145060692112013/0.0060634747420843/0.0143374053958272/0.0946319351226611/0.137113612698562/0.00220252857607945/0.00744122111036301/0.0736461137099321}],C4:0.5[&model=LG+F{0.115261779204735/0.0802064196040915/0.0389950467360804/0.0384318345633155/0.00614294486627081/0.0782361280816549/0.0918389776680608/0.0226107304093535/0.0245431347677104/0.0337737471505879/0.0374254906465872/0.0825919305047167/0.0145060692112013/0.0060634747420843/0.0143374053958272/0.0946319351226611/0.137113612698562/0.00220252857607945/0.00744122111036301/0.0736461137099321}]):0.001[&model=LG+F{0.115261779204735/0.0802064196040915/0.0389950467360804/0.0384318345633155/0.00614294486627081/0.0782361280816549/0.0918389776680608/0.0226107304093535/0.0245431347677104/0.0337737471505879/0.0374254906465872/0.0825919305047167/0.0145060692112013/0.0060634747420843/0.0143374053958272/0.0946319351226611/0.137113612698562/0.00220252857607945/0.00744122111036301/0.0736461137099321}]):0.5[&model=LG+F{0.115261779204735/0.0802064196040915/0.0389950467360804/0.0384318345633155/0.00614294486627081/0.0782361280816549/0.0918389776680608/0.0226107304093535/0.0245431347677104/0.0337737471505879/0.0374254906465872/0.0825919305047167/0.0145060692112013/0.0060634747420843/0.0143374053958272/0.0946319351226611/0.137113612698562/0.00220252857607945/0.00744122111036301/0.0736461137099321}],((D1:0.5[&model=LG+F{0.0150206894259512/0.0104523435882472/0.0892214680034877/0.0361913673731451/0.00578482856554541/0.0736751832283944/0.0864850251809609/0.00294658612348452/0.0231123394695991/0.0772750272912469/0.0352436904587361/0.18897203367254/0.0331901843519542/0.0138733547712426/0.00186842260383769/0.0891151611202295/0.129120277119675/0.00207412739340916/0.0170256667647698/0.0693527537044705}],D2:0.5[&model=LG+F{0.0150206894259512/0.0104523435882472/0.0892214680034877/0.0361913673731451/0.00578482856554541/0.0736751832283944/0.0864850251809609/0.00294658612348452/0.0231123394695991/0.0772750272912469/0.0352436904587361/0.18897203367254/0.0331901843519542/0.0138733547712426/0.00186842260383769/0.0891151611202295/0.129120277119675/0.00207412739340916/0.0170256667647698/0.0693527537044705}]):0.001[&model=LG+F{0.0150206894259512/0.0104523435882472/0.0892214680034877/0.0361913673731451/0.00578482856554541/0.0736751832283944/0.0864850251809609/0.00294658612348452/0.0231123394695991/0.0772750272912469/0.0352436904587361/0.18897203367254/0.0331901843519542/0.0138733547712426/0.00186842260383769/0.0891151611202295/0.129120277119675/0.00207412739340916/0.0170256667647698/0.0693527537044705}],(D3:0.5[&model=LG+F{0.0150206894259512/0.0104523435882472/0.0892214680034877/0.0361913673731451/0.00578482856554541/0.0736751832283944/0.0864850251809609/0.00294658612348452/0.0231123394695991/0.0772750272912469/0.0352436904587361/0.18897203367254/0.0331901843519542/0.0138733547712426/0.00186842260383769/0.0891151611202295/0.129120277119675/0.00207412739340916/0.0170256667647698/0.0693527537044705}],D4:0.5[&model=LG+F{0.0150206894259512/0.0104523435882472/0.0892214680034877/0.0361913673731451/0.00578482856554541/0.0736751832283944/0.0864850251809609/0.00294658612348452/0.0231123394695991/0.0772750272912469/0.0352436904587361/0.18897203367254/0.0331901843519542/0.0138733547712426/0.00186842260383769/0.0891151611202295/0.129120277119675/0.00207412739340916/0.0170256667647698/0.0693527537044705}]):0.001[&model=LG+F{0.0150206894259512/0.0104523435882472/0.0892214680034877/0.0361913673731451/0.00578482856554541/0.0736751832283944/0.0864850251809609/0.00294658612348452/0.0231123394695991/0.0772750272912469/0.0352436904587361/0.18897203367254/0.0331901843519542/0.0138733547712426/0.00186842260383769/0.0891151611202295/0.129120277119675/0.00207412739340916/0.0170256667647698/0.0693527537044705}]):0.5[&model=LG+F{0.0150206894259512/0.0104523435882472/0.0892214680034877/0.0361913673731451/0.00578482856554541/0.0736751832283944/0.0864850251809609/0.00294658612348452/0.0231123394695991/0.0772750272912469/0.0352436904587361/0.18897203367254/0.0331901843519542/0.0138733547712426/0.00186842260383769/0.0891151611202295/0.129120277119675/0.00207412739340916/0.0170256667647698/0.0693527537044705}]):0.25[&model=LG+F{0.115261779204735/0.0802064196040915/0.0389950467360804/0.0384318345633155/0.00614294486627081/0.0782361280816549/0.0918389776680608/0.0226107304093535/0.0245431347677104/0.0337737471505879/0.0374254906465872/0.0825919305047167/0.0145060692112013/0.0060634747420843/0.0143374053958272/0.0946319351226611/0.137113612698562/0.00220252857607945/0.00744122111036301/0.0736461137099321}]);
```
