## Supplementary material for "Modeling site-and-branch-heterogeneity with GFmix": C20pi19.nwk

```
((((A1:0.5[&model=LG+F{0.0937602513633652/0.100683040932749/0.0465727826893526/0.0801959693427506/0.00206600988719791/0.145123167995513/0.194071473872255/0.0256391735943725/0.0267487954390026/0.00665001788140711/0.0189561844910033/0.130997985876832/0.00604995268779084/0.00207036226347864/0.009584436477561/0.0454091538498283/0.044944939061163/0.00107323390280128/0.00442784844189334/0.0149759337584823}],A2:0.5[&model=LG+F{0.0937602513633652/0.100683040932749/0.0465727826893526/0.0801959693427506/0.00206600988719791/0.145123167995513/0.194071473872255/0.0256391735943725/0.0267487954390026/0.00665001788140711/0.0189561844910033/0.130997985876832/0.00604995268779084/0.00207036226347864/0.009584436477561/0.0454091538498283/0.044944939061163/0.00107323390280128/0.00442784844189334/0.0149759337584823}]):0.001[&model=LG+F{0.0937602513633652/0.100683040932749/0.0465727826893526/0.0801959693427506/0.00206600988719791/0.145123167995513/0.194071473872255/0.0256391735943725/0.0267487954390026/0.00665001788140711/0.0189561844910033/0.130997985876832/0.00604995268779084/0.00207036226347864/0.009584436477561/0.0454091538498283/0.044944939061163/0.00107323390280128/0.00442784844189334/0.0149759337584823}],(A3:0.5[&model=LG+F{0.0937602513633652/0.100683040932749/0.0465727826893526/0.0801959693427506/0.00206600988719791/0.145123167995513/0.194071473872255/0.0256391735943725/0.0267487954390026/0.00665001788140711/0.0189561844910033/0.130997985876832/0.00604995268779084/0.00207036226347864/0.009584436477561/0.0454091538498283/0.044944939061163/0.00107323390280128/0.00442784844189334/0.0149759337584823}],A4:0.5[&model=LG+F{0.0937602513633652/0.100683040932749/0.0465727826893526/0.0801959693427506/0.00206600988719791/0.145123167995513/0.194071473872255/0.0256391735943725/0.0267487954390026/0.00665001788140711/0.0189561844910033/0.130997985876832/0.00604995268779084/0.00207036226347864/0.009584436477561/0.0454091538498283/0.044944939061163/0.00107323390280128/0.00442784844189334/0.0149759337584823}]):0.001[&model=LG+F{0.0937602513633652/0.100683040932749/0.0465727826893526/0.0801959693427506/0.00206600988719791/0.145123167995513/0.194071473872255/0.0256391735943725/0.0267487954390026/0.00665001788140711/0.0189561844910033/0.130997985876832/0.00604995268779084/0.00207036226347864/0.009584436477561/0.0454091538498283/0.044944939061163/0.00107323390280128/0.00442784844189334/0.0149759337584823}]):0.5[&model=LG+F{0.0937602513633652/0.100683040932749/0.0465727826893526/0.0801959693427506/0.00206600988719791/0.145123167995513/0.194071473872255/0.0256391735943725/0.0267487954390026/0.00665001788140711/0.0189561844910033/0.130997985876832/0.00604995268779084/0.00207036226347864/0.009584436477561/0.0454091538498283/0.044944939061163/0.00107323390280128/0.00442784844189334/0.0149759337584823}],((B1:0.5[&model=LG+F{0.0119759234208476/0.0128601659067202/0.104442631786818/0.0740205174294535/0.00190691779297734/0.133948028486551/0.179127093693762/0.00327487154817928/0.0246890173563138/0.0149131172512555/0.017496472653324/0.293771890226278/0.0135674302545608/0.00464292814522455/0.00122421255935431/0.0419124438739862/0.0414839757210724/0.000990590044103803/0.00992975119200312/0.0138227192074247}],B2:0.5[&model=LG+F{0.0119759234208476/0.0128601659067202/0.104442631786818/0.0740205174294535/0.00190691779297734/0.133948028486551/0.179127093693762/0.00327487154817928/0.0246890173563138/0.0149131172512555/0.017496472653324/0.293771890226278/0.0135674302545608/0.00464292814522455/0.00122421255935431/0.0419124438739862/0.0414839757210724/0.000990590044103803/0.00992975119200312/0.0138227192074247}]):0.001[&model=LG+F{0.0119759234208476/0.0128601659067202/0.104442631786818/0.0740205174294535/0.00190691779297734/0.133948028486551/0.179127093693762/0.00327487154817928/0.0246890173563138/0.0149131172512555/0.017496472653324/0.293771890226278/0.0135674302545608/0.00464292814522455/0.00122421255935431/0.0419124438739862/0.0414839757210724/0.000990590044103803/0.00992975119200312/0.0138227192074247}],(B3:0.5[&model=LG+F{0.0119759234208476/0.0128601659067202/0.104442631786818/0.0740205174294535/0.00190691779297734/0.133948028486551/0.179127093693762/0.00327487154817928/0.0246890173563138/0.0149131172512555/0.017496472653324/0.293771890226278/0.0135674302545608/0.00464292814522455/0.00122421255935431/0.0419124438739862/0.0414839757210724/0.000990590044103803/0.00992975119200312/0.0138227192074247}],B4:0.5[&model=LG+F{0.0119759234208476/0.0128601659067202/0.104442631786818/0.0740205174294535/0.00190691779297734/0.133948028486551/0.179127093693762/0.00327487154817928/0.0246890173563138/0.0149131172512555/0.017496472653324/0.293771890226278/0.0135674302545608/0.00464292814522455/0.00122421255935431/0.0419124438739862/0.0414839757210724/0.000990590044103803/0.00992975119200312/0.0138227192074247}]):0.001[&model=LG+F{0.0119759234208476/0.0128601659067202/0.104442631786818/0.0740205174294535/0.00190691779297734/0.133948028486551/0.179127093693762/0.00327487154817928/0.0246890173563138/0.0149131172512555/0.017496472653324/0.293771890226278/0.0135674302545608/0.00464292814522455/0.00122421255935431/0.0419124438739862/0.0414839757210724/0.000990590044103803/0.00992975119200312/0.0138227192074247}]):0.5[&model=LG+F{0.0119759234208476/0.0128601659067202/0.104442631786818/0.0740205174294535/0.00190691779297734/0.133948028486551/0.179127093693762/0.00327487154817928/0.0246890173563138/0.0149131172512555/0.017496472653324/0.293771890226278/0.0135674302545608/0.00464292814522455/0.00122421255935431/0.0419124438739862/0.0414839757210724/0.000990590044103803/0.00992975119200312/0.0138227192074247}]):0.25[&model=LG+F{0.0937602513633652/0.100683040932749/0.0465727826893526/0.0801959693427506/0.00206600988719791/0.145123167995513/0.194071473872255/0.0256391735943725/0.0267487954390026/0.00665001788140711/0.0189561844910033/0.130997985876832/0.00604995268779084/0.00207036226347864/0.009584436477561/0.0454091538498283/0.044944939061163/0.00107323390280128/0.00442784844189334/0.0149759337584823}],(((C1:0.5[&model=LG+F{0.0937602513633652/0.100683040932749/0.0465727826893526/0.0801959693427506/0.00206600988719791/0.145123167995513/0.194071473872255/0.0256391735943725/0.0267487954390026/0.00665001788140711/0.0189561844910033/0.130997985876832/0.00604995268779084/0.00207036226347864/0.009584436477561/0.0454091538498283/0.044944939061163/0.00107323390280128/0.00442784844189334/0.0149759337584823}],C2:0.5[&model=LG+F{0.0937602513633652/0.100683040932749/0.0465727826893526/0.0801959693427506/0.00206600988719791/0.145123167995513/0.194071473872255/0.0256391735943725/0.0267487954390026/0.00665001788140711/0.0189561844910033/0.130997985876832/0.00604995268779084/0.00207036226347864/0.009584436477561/0.0454091538498283/0.044944939061163/0.00107323390280128/0.00442784844189334/0.0149759337584823}]):0.001[&model=LG+F{0.0937602513633652/0.100683040932749/0.0465727826893526/0.0801959693427506/0.00206600988719791/0.145123167995513/0.194071473872255/0.0256391735943725/0.0267487954390026/0.00665001788140711/0.0189561844910033/0.130997985876832/0.00604995268779084/0.00207036226347864/0.009584436477561/0.0454091538498283/0.044944939061163/0.00107323390280128/0.00442784844189334/0.0149759337584823}],(C3:0.5[&model=LG+F{0.0937602513633652/0.100683040932749/0.0465727826893526/0.0801959693427506/0.00206600988719791/0.145123167995513/0.194071473872255/0.0256391735943725/0.0267487954390026/0.00665001788140711/0.0189561844910033/0.130997985876832/0.00604995268779084/0.00207036226347864/0.009584436477561/0.0454091538498283/0.044944939061163/0.00107323390280128/0.00442784844189334/0.0149759337584823}],C4:0.5[&model=LG+F{0.0937602513633652/0.100683040932749/0.0465727826893526/0.0801959693427506/0.00206600988719791/0.145123167995513/0.194071473872255/0.0256391735943725/0.0267487954390026/0.00665001788140711/0.0189561844910033/0.130997985876832/0.00604995268779084/0.00207036226347864/0.009584436477561/0.0454091538498283/0.044944939061163/0.00107323390280128/0.00442784844189334/0.0149759337584823}]):0.001[&model=LG+F{0.0937602513633652/0.100683040932749/0.0465727826893526/0.0801959693427506/0.00206600988719791/0.145123167995513/0.194071473872255/0.0256391735943725/0.0267487954390026/0.00665001788140711/0.0189561844910033/0.130997985876832/0.00604995268779084/0.00207036226347864/0.009584436477561/0.0454091538498283/0.044944939061163/0.00107323390280128/0.00442784844189334/0.0149759337584823}]):0.5[&model=LG+F{0.0937602513633652/0.100683040932749/0.0465727826893526/0.0801959693427506/0.00206600988719791/0.145123167995513/0.194071473872255/0.0256391735943725/0.0267487954390026/0.00665001788140711/0.0189561844910033/0.130997985876832/0.00604995268779084/0.00207036226347864/0.009584436477561/0.0454091538498283/0.044944939061163/0.00107323390280128/0.00442784844189334/0.0149759337584823}],((D1:0.5[&model=LG+F{0.0119759234208476/0.0128601659067202/0.104442631786818/0.0740205174294535/0.00190691779297734/0.133948028486551/0.179127093693762/0.00327487154817928/0.0246890173563138/0.0149131172512555/0.017496472653324/0.293771890226278/0.0135674302545608/0.00464292814522455/0.00122421255935431/0.0419124438739862/0.0414839757210724/0.000990590044103803/0.00992975119200312/0.0138227192074247}],D2:0.5[&model=LG+F{0.0119759234208476/0.0128601659067202/0.104442631786818/0.0740205174294535/0.00190691779297734/0.133948028486551/0.179127093693762/0.00327487154817928/0.0246890173563138/0.0149131172512555/0.017496472653324/0.293771890226278/0.0135674302545608/0.00464292814522455/0.00122421255935431/0.0419124438739862/0.0414839757210724/0.000990590044103803/0.00992975119200312/0.0138227192074247}]):0.001[&model=LG+F{0.0119759234208476/0.0128601659067202/0.104442631786818/0.0740205174294535/0.00190691779297734/0.133948028486551/0.179127093693762/0.00327487154817928/0.0246890173563138/0.0149131172512555/0.017496472653324/0.293771890226278/0.0135674302545608/0.00464292814522455/0.00122421255935431/0.0419124438739862/0.0414839757210724/0.000990590044103803/0.00992975119200312/0.0138227192074247}],(D3:0.5[&model=LG+F{0.0119759234208476/0.0128601659067202/0.104442631786818/0.0740205174294535/0.00190691779297734/0.133948028486551/0.179127093693762/0.00327487154817928/0.0246890173563138/0.0149131172512555/0.017496472653324/0.293771890226278/0.0135674302545608/0.00464292814522455/0.00122421255935431/0.0419124438739862/0.0414839757210724/0.000990590044103803/0.00992975119200312/0.0138227192074247}],D4:0.5[&model=LG+F{0.0119759234208476/0.0128601659067202/0.104442631786818/0.0740205174294535/0.00190691779297734/0.133948028486551/0.179127093693762/0.00327487154817928/0.0246890173563138/0.0149131172512555/0.017496472653324/0.293771890226278/0.0135674302545608/0.00464292814522455/0.00122421255935431/0.0419124438739862/0.0414839757210724/0.000990590044103803/0.00992975119200312/0.0138227192074247}]):0.001[&model=LG+F{0.0119759234208476/0.0128601659067202/0.104442631786818/0.0740205174294535/0.00190691779297734/0.133948028486551/0.179127093693762/0.00327487154817928/0.0246890173563138/0.0149131172512555/0.017496472653324/0.293771890226278/0.0135674302545608/0.00464292814522455/0.00122421255935431/0.0419124438739862/0.0414839757210724/0.000990590044103803/0.00992975119200312/0.0138227192074247}]):0.5[&model=LG+F{0.0119759234208476/0.0128601659067202/0.104442631786818/0.0740205174294535/0.00190691779297734/0.133948028486551/0.179127093693762/0.00327487154817928/0.0246890173563138/0.0149131172512555/0.017496472653324/0.293771890226278/0.0135674302545608/0.00464292814522455/0.00122421255935431/0.0419124438739862/0.0414839757210724/0.000990590044103803/0.00992975119200312/0.0138227192074247}]):0.25[&model=LG+F{0.0937602513633652/0.100683040932749/0.0465727826893526/0.0801959693427506/0.00206600988719791/0.145123167995513/0.194071473872255/0.0256391735943725/0.0267487954390026/0.00665001788140711/0.0189561844910033/0.130997985876832/0.00604995268779084/0.00207036226347864/0.009584436477561/0.0454091538498283/0.044944939061163/0.00107323390280128/0.00442784844189334/0.0149759337584823}]);
```
