## Supplementary material for "Modeling site-and-branch-heterogeneity with GFmix": C20pi20.nwk

```
((((A1:0.5[&model=LG+F{0.0647103731424776/0.0154653426619886/0.0440615086450354/0.293257978036969/0.00110773122227746/0.0595375178538374/0.338575160034334/0.0328631543236964/0.0139145125512244/0.00273697228542019/0.00623110257269148/0.0325797585146845/0.00244739336044151/0.00152737035301088/0.0174547246236274/0.0356324455996276/0.0248740932510218/0.000862270451218917/0.00343519130343624/0.00872528917312312}],A2:0.5[&model=LG+F{0.0647103731424776/0.0154653426619886/0.0440615086450354/0.293257978036969/0.00110773122227746/0.0595375178538374/0.338575160034334/0.0328631543236964/0.0139145125512244/0.00273697228542019/0.00623110257269148/0.0325797585146845/0.00244739336044151/0.00152737035301088/0.0174547246236274/0.0356324455996276/0.0248740932510218/0.000862270451218917/0.00343519130343624/0.00872528917312312}]):0.001[&model=LG+F{0.0647103731424776/0.0154653426619886/0.0440615086450354/0.293257978036969/0.00110773122227746/0.0595375178538374/0.338575160034334/0.0328631543236964/0.0139145125512244/0.00273697228542019/0.00623110257269148/0.0325797585146845/0.00244739336044151/0.00152737035301088/0.0174547246236274/0.0356324455996276/0.0248740932510218/0.000862270451218917/0.00343519130343624/0.00872528917312312}],(A3:0.5[&model=LG+F{0.0647103731424776/0.0154653426619886/0.0440615086450354/0.293257978036969/0.00110773122227746/0.0595375178538374/0.338575160034334/0.0328631543236964/0.0139145125512244/0.00273697228542019/0.00623110257269148/0.0325797585146845/0.00244739336044151/0.00152737035301088/0.0174547246236274/0.0356324455996276/0.0248740932510218/0.000862270451218917/0.00343519130343624/0.00872528917312312}],A4:0.5[&model=LG+F{0.0647103731424776/0.0154653426619886/0.0440615086450354/0.293257978036969/0.00110773122227746/0.0595375178538374/0.338575160034334/0.0328631543236964/0.0139145125512244/0.00273697228542019/0.00623110257269148/0.0325797585146845/0.00244739336044151/0.00152737035301088/0.0174547246236274/0.0356324455996276/0.0248740932510218/0.000862270451218917/0.00343519130343624/0.00872528917312312}]):0.001[&model=LG+F{0.0647103731424776/0.0154653426619886/0.0440615086450354/0.293257978036969/0.00110773122227746/0.0595375178538374/0.338575160034334/0.0328631543236964/0.0139145125512244/0.00273697228542019/0.00623110257269148/0.0325797585146845/0.00244739336044151/0.00152737035301088/0.0174547246236274/0.0356324455996276/0.0248740932510218/0.000862270451218917/0.00343519130343624/0.00872528917312312}]):0.5[&model=LG+F{0.0647103731424776/0.0154653426619886/0.0440615086450354/0.293257978036969/0.00110773122227746/0.0595375178538374/0.338575160034334/0.0328631543236964/0.0139145125512244/0.00273697228542019/0.00623110257269148/0.0325797585146845/0.00244739336044151/0.00152737035301088/0.0174547246236274/0.0356324455996276/0.0248740932510218/0.000862270451218917/0.00343519130343624/0.00872528917312312}],((B1:0.5[&model=LG+F{0.00885191897049961/0.00211554892124506/0.10582255933576/0.289882961644907/0.00109498268238023/0.0588523187672023/0.334678602052484/0.00449544586225587/0.0137543746812769/0.00657338845130177/0.00615939071862966/0.0782468311818326/0.0058779065235763/0.00366828655621592/0.00238768222956376/0.0352223626794867/0.0245878249181982/0.000852346844274837/0.00825030160601475/0.00862487248818963}],B2:0.5[&model=LG+F{0.00885191897049961/0.00211554892124506/0.10582255933576/0.289882961644907/0.00109498268238023/0.0588523187672023/0.334678602052484/0.00449544586225587/0.0137543746812769/0.00657338845130177/0.00615939071862966/0.0782468311818326/0.0058779065235763/0.00366828655621592/0.00238768222956376/0.0352223626794867/0.0245878249181982/0.000852346844274837/0.00825030160601475/0.00862487248818963}]):0.001[&model=LG+F{0.00885191897049961/0.00211554892124506/0.10582255933576/0.289882961644907/0.00109498268238023/0.0588523187672023/0.334678602052484/0.00449544586225587/0.0137543746812769/0.00657338845130177/0.00615939071862966/0.0782468311818326/0.0058779065235763/0.00366828655621592/0.00238768222956376/0.0352223626794867/0.0245878249181982/0.000852346844274837/0.00825030160601475/0.00862487248818963}],(B3:0.5[&model=LG+F{0.00885191897049961/0.00211554892124506/0.10582255933576/0.289882961644907/0.00109498268238023/0.0588523187672023/0.334678602052484/0.00449544586225587/0.0137543746812769/0.00657338845130177/0.00615939071862966/0.0782468311818326/0.0058779065235763/0.00366828655621592/0.00238768222956376/0.0352223626794867/0.0245878249181982/0.000852346844274837/0.00825030160601475/0.00862487248818963}],B4:0.5[&model=LG+F{0.00885191897049961/0.00211554892124506/0.10582255933576/0.289882961644907/0.00109498268238023/0.0588523187672023/0.334678602052484/0.00449544586225587/0.0137543746812769/0.00657338845130177/0.00615939071862966/0.0782468311818326/0.0058779065235763/0.00366828655621592/0.00238768222956376/0.0352223626794867/0.0245878249181982/0.000852346844274837/0.00825030160601475/0.00862487248818963}]):0.001[&model=LG+F{0.00885191897049961/0.00211554892124506/0.10582255933576/0.289882961644907/0.00109498268238023/0.0588523187672023/0.334678602052484/0.00449544586225587/0.0137543746812769/0.00657338845130177/0.00615939071862966/0.0782468311818326/0.0058779065235763/0.00366828655621592/0.00238768222956376/0.0352223626794867/0.0245878249181982/0.000852346844274837/0.00825030160601475/0.00862487248818963}]):0.5[&model=LG+F{0.00885191897049961/0.00211554892124506/0.10582255933576/0.289882961644907/0.00109498268238023/0.0588523187672023/0.334678602052484/0.00449544586225587/0.0137543746812769/0.00657338845130177/0.00615939071862966/0.0782468311818326/0.0058779065235763/0.00366828655621592/0.00238768222956376/0.0352223626794867/0.0245878249181982/0.000852346844274837/0.00825030160601475/0.00862487248818963}]):0.25[&model=LG+F{0.0647103731424776/0.0154653426619886/0.0440615086450354/0.293257978036969/0.00110773122227746/0.0595375178538374/0.338575160034334/0.0328631543236964/0.0139145125512244/0.00273697228542019/0.00623110257269148/0.0325797585146845/0.00244739336044151/0.00152737035301088/0.0174547246236274/0.0356324455996276/0.0248740932510218/0.000862270451218917/0.00343519130343624/0.00872528917312312}],(((C1:0.5[&model=LG+F{0.0647103731424776/0.0154653426619886/0.0440615086450354/0.293257978036969/0.00110773122227746/0.0595375178538374/0.338575160034334/0.0328631543236964/0.0139145125512244/0.00273697228542019/0.00623110257269148/0.0325797585146845/0.00244739336044151/0.00152737035301088/0.0174547246236274/0.0356324455996276/0.0248740932510218/0.000862270451218917/0.00343519130343624/0.00872528917312312}],C2:0.5[&model=LG+F{0.0647103731424776/0.0154653426619886/0.0440615086450354/0.293257978036969/0.00110773122227746/0.0595375178538374/0.338575160034334/0.0328631543236964/0.0139145125512244/0.00273697228542019/0.00623110257269148/0.0325797585146845/0.00244739336044151/0.00152737035301088/0.0174547246236274/0.0356324455996276/0.0248740932510218/0.000862270451218917/0.00343519130343624/0.00872528917312312}]):0.001[&model=LG+F{0.0647103731424776/0.0154653426619886/0.0440615086450354/0.293257978036969/0.00110773122227746/0.0595375178538374/0.338575160034334/0.0328631543236964/0.0139145125512244/0.00273697228542019/0.00623110257269148/0.0325797585146845/0.00244739336044151/0.00152737035301088/0.0174547246236274/0.0356324455996276/0.0248740932510218/0.000862270451218917/0.00343519130343624/0.00872528917312312}],(C3:0.5[&model=LG+F{0.0647103731424776/0.0154653426619886/0.0440615086450354/0.293257978036969/0.00110773122227746/0.0595375178538374/0.338575160034334/0.0328631543236964/0.0139145125512244/0.00273697228542019/0.00623110257269148/0.0325797585146845/0.00244739336044151/0.00152737035301088/0.0174547246236274/0.0356324455996276/0.0248740932510218/0.000862270451218917/0.00343519130343624/0.00872528917312312}],C4:0.5[&model=LG+F{0.0647103731424776/0.0154653426619886/0.0440615086450354/0.293257978036969/0.00110773122227746/0.0595375178538374/0.338575160034334/0.0328631543236964/0.0139145125512244/0.00273697228542019/0.00623110257269148/0.0325797585146845/0.00244739336044151/0.00152737035301088/0.0174547246236274/0.0356324455996276/0.0248740932510218/0.000862270451218917/0.00343519130343624/0.00872528917312312}]):0.001[&model=LG+F{0.0647103731424776/0.0154653426619886/0.0440615086450354/0.293257978036969/0.00110773122227746/0.0595375178538374/0.338575160034334/0.0328631543236964/0.0139145125512244/0.00273697228542019/0.00623110257269148/0.0325797585146845/0.00244739336044151/0.00152737035301088/0.0174547246236274/0.0356324455996276/0.0248740932510218/0.000862270451218917/0.00343519130343624/0.00872528917312312}]):0.5[&model=LG+F{0.0647103731424776/0.0154653426619886/0.0440615086450354/0.293257978036969/0.00110773122227746/0.0595375178538374/0.338575160034334/0.0328631543236964/0.0139145125512244/0.00273697228542019/0.00623110257269148/0.0325797585146845/0.00244739336044151/0.00152737035301088/0.0174547246236274/0.0356324455996276/0.0248740932510218/0.000862270451218917/0.00343519130343624/0.00872528917312312}],((D1:0.5[&model=LG+F{0.00885191897049961/0.00211554892124506/0.10582255933576/0.289882961644907/0.00109498268238023/0.0588523187672023/0.334678602052484/0.00449544586225587/0.0137543746812769/0.00657338845130177/0.00615939071862966/0.0782468311818326/0.0058779065235763/0.00366828655621592/0.00238768222956376/0.0352223626794867/0.0245878249181982/0.000852346844274837/0.00825030160601475/0.00862487248818963}],D2:0.5[&model=LG+F{0.00885191897049961/0.00211554892124506/0.10582255933576/0.289882961644907/0.00109498268238023/0.0588523187672023/0.334678602052484/0.00449544586225587/0.0137543746812769/0.00657338845130177/0.00615939071862966/0.0782468311818326/0.0058779065235763/0.00366828655621592/0.00238768222956376/0.0352223626794867/0.0245878249181982/0.000852346844274837/0.00825030160601475/0.00862487248818963}]):0.001[&model=LG+F{0.00885191897049961/0.00211554892124506/0.10582255933576/0.289882961644907/0.00109498268238023/0.0588523187672023/0.334678602052484/0.00449544586225587/0.0137543746812769/0.00657338845130177/0.00615939071862966/0.0782468311818326/0.0058779065235763/0.00366828655621592/0.00238768222956376/0.0352223626794867/0.0245878249181982/0.000852346844274837/0.00825030160601475/0.00862487248818963}],(D3:0.5[&model=LG+F{0.00885191897049961/0.00211554892124506/0.10582255933576/0.289882961644907/0.00109498268238023/0.0588523187672023/0.334678602052484/0.00449544586225587/0.0137543746812769/0.00657338845130177/0.00615939071862966/0.0782468311818326/0.0058779065235763/0.00366828655621592/0.00238768222956376/0.0352223626794867/0.0245878249181982/0.000852346844274837/0.00825030160601475/0.00862487248818963}],D4:0.5[&model=LG+F{0.00885191897049961/0.00211554892124506/0.10582255933576/0.289882961644907/0.00109498268238023/0.0588523187672023/0.334678602052484/0.00449544586225587/0.0137543746812769/0.00657338845130177/0.00615939071862966/0.0782468311818326/0.0058779065235763/0.00366828655621592/0.00238768222956376/0.0352223626794867/0.0245878249181982/0.000852346844274837/0.00825030160601475/0.00862487248818963}]):0.001[&model=LG+F{0.00885191897049961/0.00211554892124506/0.10582255933576/0.289882961644907/0.00109498268238023/0.0588523187672023/0.334678602052484/0.00449544586225587/0.0137543746812769/0.00657338845130177/0.00615939071862966/0.0782468311818326/0.0058779065235763/0.00366828655621592/0.00238768222956376/0.0352223626794867/0.0245878249181982/0.000852346844274837/0.00825030160601475/0.00862487248818963}]):0.5[&model=LG+F{0.00885191897049961/0.00211554892124506/0.10582255933576/0.289882961644907/0.00109498268238023/0.0588523187672023/0.334678602052484/0.00449544586225587/0.0137543746812769/0.00657338845130177/0.00615939071862966/0.0782468311818326/0.0058779065235763/0.00366828655621592/0.00238768222956376/0.0352223626794867/0.0245878249181982/0.000852346844274837/0.00825030160601475/0.00862487248818963}]):0.25[&model=LG+F{0.0647103731424776/0.0154653426619886/0.0440615086450354/0.293257978036969/0.00110773122227746/0.0595375178538374/0.338575160034334/0.0328631543236964/0.0139145125512244/0.00273697228542019/0.00623110257269148/0.0325797585146845/0.00244739336044151/0.00152737035301088/0.0174547246236274/0.0356324455996276/0.0248740932510218/0.000862270451218917/0.00343519130343624/0.00872528917312312}]);
```
