## Supplementary material for "Modeling site-and-branch-heterogeneity with GFmix": 036_downsampled.phy.utreecu

```
2 3 1.0917231000 1.0478512123
1 4 0.9537876527 0.4612312285
0 5 1.0585280667 0.0000000000
```
