## Supplementary material for "Modeling site-and-branch-heterogeneity with GFmix": 036_downsampled_iqtree.ckp

```
--- # IQ-TREE Checkpoint ver >= 1.6
CandidateSet:
 0: -75675.3936989 (0:1.0585280667,1:0.9537876527,(2:1.0917231000,3:1.0478512123):0.4612312285);
PhyloTree:
 newick: (0:1.0585280667,1:0.9537876527,(2:1.0917231000,3:1.0478512123):0.4612312285);
RateGamma:
 gamma_shape: 0.5022771833
StopRule:
 curIteration: 0
 start_real_time: 39402587.91
 time_vec: 
boot_consense_logl: 0
contree_rfdist: -1
finished: true
finishedModelInit: true
initTree: ((0:0.4839053066,1:0.4861871419):0.303298153,(2:0.4970097803,3:0.5016647901):0.303298153):0;
iqtree:
 command:  -s Simulations/036_downsampled.phy -m LG+C20+G -te sim_topologies/4_taxa.tree -nt 30 --prefix Simulations/036_downsampled_iqtree/036_downsampled_iqtree
 seed: 71592
 start_time: 1750784575
 version: 3.0.0
```
