## Supplementary material for "Modeling site-and-branch-heterogeneity with GFmix": 036_downsampled_iqtree.treefile

```
(A:1.0585280667,B:0.9537876527,(C:1.0917231000,D:1.0478512123):0.4612312285);
```
