## Supplementary material for "Modeling site-and-branch-heterogeneity with GFmix": GFF.iterations

```
Warning message:
In readLines(rootfile) :
  incomplete final line found on 'sim_topologies/4_taxa.rootfile'
    5

At X0         0 variables are exactly at the bounds

At iterate    0    f=  7.56754D+04    |proj g|=  8.29999D+02

At iterate    1    f=  7.56652D+04    |proj g|=  1.53612D+02

At iterate    2    f=  7.56333D+04    |proj g|=  1.26842D+02

At iterate    3    f=  7.56023D+04    |proj g|=  6.38122D+02

At iterate    4    f=  7.55762D+04    |proj g|=  7.35458D+02

At iterate    5    f=  7.54001D+04    |proj g|=  1.61373D+03

At iterate    6    f=  7.51890D+04    |proj g|=  5.25337D+03

At iterate    7    f=  7.49290D+04    |proj g|=  1.09140D+03

At iterate    8    f=  7.47920D+04    |proj g|=  1.28120D+03

At iterate    9    f=  7.47525D+04    |proj g|=  9.94481D+01

At iterate   10    f=  7.46902D+04    |proj g|=  1.09176D+03

At iterate   11    f=  7.46759D+04    |proj g|=  2.28319D+02

At iterate   12    f=  7.46658D+04    |proj g|=  1.93874D+02

At iterate   13    f=  7.46445D+04    |proj g|=  2.48987D+02

At iterate   14    f=  7.46375D+04    |proj g|=  4.84654D+02

At iterate   15    f=  7.46304D+04    |proj g|=  2.68580D+02

At iterate   16    f=  7.46169D+04    |proj g|=  3.00322D+02

At iterate   17    f=  7.46160D+04    |proj g|=  1.27457D+02

At iterate   18    f=  7.46094D+04    |proj g|=  1.58431D+02

At iterate   19    f=  7.46060D+04    |proj g|=  1.74590D+02

At iterate   20    f=  7.46020D+04    |proj g|=  2.66597D+02

At iterate   21    f=  7.45962D+04    |proj g|=  2.66101D+02

At iterate   22    f=  7.45913D+04    |proj g|=  6.42343D+02

At iterate   23    f=  7.45834D+04    |proj g|=  2.22437D+02

At iterate   24    f=  7.45766D+04    |proj g|=  1.56810D+02

At iterate   25    f=  7.45737D+04    |proj g|=  3.75153D+01

At iterate   26    f=  7.45712D+04    |proj g|=  2.00682D+02

At iterate   27    f=  7.45703D+04    |proj g|=  1.53093D+02

At iterate   28    f=  7.45684D+04    |proj g|=  9.28173D+01

At iterate   29    f=  7.45669D+04    |proj g|=  7.92791D+01

At iterate   30    f=  7.45658D+04    |proj g|=  2.79364D+02

At iterate   31    f=  7.45645D+04    |proj g|=  6.28136D+01

At iterate   32    f=  7.45636D+04    |proj g|=  1.03649D+02

At iterate   33    f=  7.45631D+04    |proj g|=  6.48374D+01

At iterate   34    f=  7.45625D+04    |proj g|=  8.94671D+01

At iterate   35    f=  7.45617D+04    |proj g|=  8.09410D+01

At iterate   36    f=  7.45609D+04    |proj g|=  1.36958D+02

At iterate   37    f=  7.45591D+04    |proj g|=  1.69602D+02

At iterate   38    f=  7.45582D+04    |proj g|=  2.60884D+02

At iterate   39    f=  7.45571D+04    |proj g|=  1.24707D+02

At iterate   40    f=  7.45558D+04    |proj g|=  9.04961D+01

At iterate   41    f=  7.45552D+04    |proj g|=  2.92183D+01

At iterate   42    f=  7.45545D+04    |proj g|=  4.60340D+01

At iterate   43    f=  7.45538D+04    |proj g|=  5.77559D+01

At iterate   44    f=  7.45535D+04    |proj g|=  4.93761D+01

At iterate   45    f=  7.45530D+04    |proj g|=  5.57855D+01

At iterate   46    f=  7.45527D+04    |proj g|=  1.07143D+02

At iterate   47    f=  7.45524D+04    |proj g|=  2.92058D+01

At iterate   48    f=  7.45521D+04    |proj g|=  5.35187D+01

At iterate   49    f=  7.45520D+04    |proj g|=  2.32013D+01

At iterate   50    f=  7.45516D+04    |proj g|=  2.31208D+01

At iterate   51    f=  7.45514D+04    |proj g|=  4.02757D+01

At iterate   52    f=  7.45512D+04    |proj g|=  4.24659D+01

At iterate   53    f=  7.45508D+04    |proj g|=  5.80582D+01

At iterate   54    f=  7.45505D+04    |proj g|=  1.95880D+02

At iterate   55    f=  7.45500D+04    |proj g|=  4.19176D+01

At iterate   56    f=  7.45496D+04    |proj g|=  4.00432D+01

At iterate   57    f=  7.45493D+04    |proj g|=  4.03866D+01

At iterate   58    f=  7.45491D+04    |proj g|=  1.22501D+02

At iterate   59    f=  7.45489D+04    |proj g|=  2.96333D+01

At iterate   60    f=  7.45487D+04    |proj g|=  2.81520D+01

At iterate   61    f=  7.45485D+04    |proj g|=  2.59643D+01

At iterate   62    f=  7.45483D+04    |proj g|=  7.38057D+01

At iterate   63    f=  7.45482D+04    |proj g|=  2.48562D+01

At iterate   64    f=  7.45481D+04    |proj g|=  1.97940D+01

At iterate   65    f=  7.45480D+04    |proj g|=  2.26502D+01

At iterate   66    f=  7.45479D+04    |proj g|=  8.54966D+01

At iterate   67    f=  7.45477D+04    |proj g|=  1.43625D+01

At iterate   68    f=  7.45476D+04    |proj g|=  1.38738D+01

At iterate   69    f=  7.45475D+04    |proj g|=  1.52709D+01

At iterate   70    f=  7.45475D+04    |proj g|=  5.65727D+01

At iterate   71    f=  7.45474D+04    |proj g|=  3.80016D+01

At iterate   72    f=  7.45473D+04    |proj g|=  1.04550D+01

At iterate   73    f=  7.45472D+04    |proj g|=  1.13457D+01

At iterate   74    f=  7.45471D+04    |proj g|=  3.07330D+01

At iterate   75    f=  7.45470D+04    |proj g|=  1.01855D+01

At iterate   76    f=  7.45469D+04    |proj g|=  1.58419D+01

At iterate   77    f=  7.45469D+04    |proj g|=  1.39095D+01

At iterate   78    f=  7.45468D+04    |proj g|=  1.87224D+01

At iterate   79    f=  7.45468D+04    |proj g|=  2.35498D+01

At iterate   80    f=  7.45468D+04    |proj g|=  2.02494D+01

At iterate   81    f=  7.45467D+04    |proj g|=  7.61154D+00

At iterate   82    f=  7.45467D+04    |proj g|=  1.18008D+01

At iterate   83    f=  7.45467D+04    |proj g|=  6.90924D+00

At iterate   84    f=  7.45467D+04    |proj g|=  6.95315D+00

At iterate   85    f=  7.45467D+04    |proj g|=  9.39017D+00

At iterate   86    f=  7.45466D+04    |proj g|=  4.23944D+01

At iterate   87    f=  7.45466D+04    |proj g|=  1.16136D+01

At iterate   88    f=  7.45466D+04    |proj g|=  7.00385D+00

At iterate   89    f=  7.45466D+04    |proj g|=  1.08470D+01

At iterate   90    f=  7.45466D+04    |proj g|=  7.90271D+00

At iterate   91    f=  7.45466D+04    |proj g|=  8.53942D+00

At iterate   92    f=  7.45465D+04    |proj g|=  1.33221D+01

At iterate   93    f=  7.45465D+04    |proj g|=  1.92732D+01

At iterate   94    f=  7.45464D+04    |proj g|=  3.72303D+01

At iterate   95    f=  7.45464D+04    |proj g|=  3.43588D+01

At iterate   96    f=  7.45464D+04    |proj g|=  1.55515D+01

At iterate   97    f=  7.45464D+04    |proj g|=  8.07635D+00

At iterate   98    f=  7.45464D+04    |proj g|=  6.72498D+00

At iterate   99    f=  7.45463D+04    |proj g|=  2.23029D+01

At iterate  100    f=  7.45463D+04    |proj g|=  6.60160D+00

At iterate  101    f=  7.45463D+04    |proj g|=  7.05889D+00

At iterate  102    f=  7.45463D+04    |proj g|=  7.86402D+00

At iterate  103    f=  7.45463D+04    |proj g|=  1.46128D+01

At iterate  104    f=  7.45462D+04    |proj g|=  1.13312D+01

At iterate  105    f=  7.45462D+04    |proj g|=  2.56816D+01

At iterate  106    f=  7.45462D+04    |proj g|=  1.61576D+01

At iterate  107    f=  7.45462D+04    |proj g|=  1.00057D+01

At iterate  108    f=  7.45461D+04    |proj g|=  1.98118D+01

At iterate  109    f=  7.45461D+04    |proj g|=  1.93808D+01

At iterate  110    f=  7.45460D+04    |proj g|=  2.87418D+01

At iterate  111    f=  7.45459D+04    |proj g|=  5.56307D+01

At iterate  112    f=  7.45458D+04    |proj g|=  3.11952D+01

At iterate  113    f=  7.45457D+04    |proj g|=  1.48730D+01

At iterate  114    f=  7.45457D+04    |proj g|=  1.32906D+01

At iterate  115    f=  7.45457D+04    |proj g|=  2.15712D+01

At iterate  116    f=  7.45457D+04    |proj g|=  1.30295D+01

At iterate  117    f=  7.45457D+04    |proj g|=  1.76626D+01

At iterate  118    f=  7.45456D+04    |proj g|=  1.92433D+01

At iterate  119    f=  7.45456D+04    |proj g|=  7.05194D+01

At iterate  120    f=  7.45455D+04    |proj g|=  1.56192D+01

At iterate  121    f=  7.45455D+04    |proj g|=  7.17054D+00

At iterate  122    f=  7.45454D+04    |proj g|=  1.54549D+01

At iterate  123    f=  7.45454D+04    |proj g|=  1.59606D+01

At iterate  124    f=  7.45452D+04    |proj g|=  1.54831D+01

At iterate  125    f=  7.45452D+04    |proj g|=  1.98587D+01

At iterate  126    f=  7.45451D+04    |proj g|=  2.39231D+01

At iterate  127    f=  7.45450D+04    |proj g|=  2.04764D+01

At iterate  128    f=  7.45450D+04    |proj g|=  1.59663D+01

At iterate  129    f=  7.45450D+04    |proj g|=  1.43250D+01

At iterate  130    f=  7.45449D+04    |proj g|=  1.03697D+01

At iterate  131    f=  7.45449D+04    |proj g|=  2.69256D+01

At iterate  132    f=  7.45448D+04    |proj g|=  1.35436D+01

At iterate  133    f=  7.45447D+04    |proj g|=  1.43119D+01

At iterate  134    f=  7.45447D+04    |proj g|=  1.84586D+01

At iterate  135    f=  7.45446D+04    |proj g|=  1.84552D+01

At iterate  136    f=  7.45445D+04    |proj g|=  2.82035D+01

At iterate  137    f=  7.45445D+04    |proj g|=  8.45482D+01

At iterate  138    f=  7.45444D+04    |proj g|=  1.53781D+01

At iterate  139    f=  7.45444D+04    |proj g|=  7.55865D+00

At iterate  140    f=  7.45443D+04    |proj g|=  7.43830D+00

At iterate  141    f=  7.45443D+04    |proj g|=  7.34709D+00

At iterate  142    f=  7.45442D+04    |proj g|=  2.00551D+01

At iterate  143    f=  7.45441D+04    |proj g|=  2.20959D+01

At iterate  144    f=  7.45440D+04    |proj g|=  3.16657D+01

At iterate  145    f=  7.45440D+04    |proj g|=  4.64910D+01

At iterate  146    f=  7.45439D+04    |proj g|=  2.34258D+01

At iterate  147    f=  7.45439D+04    |proj g|=  9.91807D+00

At iterate  148    f=  7.45438D+04    |proj g|=  2.40517D+01

At iterate  149    f=  7.45438D+04    |proj g|=  1.17826D+01

At iterate  150    f=  7.45438D+04    |proj g|=  1.34075D+01

At iterate  151    f=  7.45437D+04    |proj g|=  1.50141D+01

At iterate  152    f=  7.45437D+04    |proj g|=  4.78517D+01

At iterate  153    f=  7.45436D+04    |proj g|=  2.03201D+01

At iterate  154    f=  7.45435D+04    |proj g|=  2.08181D+01

At iterate  155    f=  7.45435D+04    |proj g|=  1.51617D+01

At iterate  156    f=  7.45435D+04    |proj g|=  1.83095D+01

At iterate  157    f=  7.45434D+04    |proj g|=  1.64604D+01

At iterate  158    f=  7.45434D+04    |proj g|=  1.36963D+01

At iterate  159    f=  7.45434D+04    |proj g|=  2.50744D+01

At iterate  160    f=  7.45433D+04    |proj g|=  2.33065D+01

At iterate  161    f=  7.45433D+04    |proj g|=  1.02985D+01

At iterate  162    f=  7.45433D+04    |proj g|=  9.38184D+00

At iterate  163    f=  7.45433D+04    |proj g|=  6.18963D+00

At iterate  164    f=  7.45433D+04    |proj g|=  4.84497D+00

At iterate  165    f=  7.45432D+04    |proj g|=  1.16721D+01

At iterate  166    f=  7.45432D+04    |proj g|=  1.76770D+01

At iterate  167    f=  7.45432D+04    |proj g|=  1.77720D+01

At iterate  168    f=  7.45431D+04    |proj g|=  3.95387D+01

At iterate  169    f=  7.45431D+04    |proj g|=  9.44601D+00

At iterate  170    f=  7.45431D+04    |proj g|=  8.91566D+00

At iterate  171    f=  7.45430D+04    |proj g|=  1.20975D+01

At iterate  172    f=  7.45430D+04    |proj g|=  6.52333D+00

At iterate  173    f=  7.45430D+04    |proj g|=  1.40929D+01

At iterate  174    f=  7.45430D+04    |proj g|=  1.10977D+01

At iterate  175    f=  7.45430D+04    |proj g|=  2.44114D+01

At iterate  176    f=  7.45430D+04    |proj g|=  1.53237D+01

At iterate  177    f=  7.45429D+04    |proj g|=  7.07951D+00

At iterate  178    f=  7.45429D+04    |proj g|=  4.98285D+00

At iterate  179    f=  7.45429D+04    |proj g|=  7.42501D+00

At iterate  180    f=  7.45429D+04    |proj g|=  6.67759D+00

At iterate  181    f=  7.45429D+04    |proj g|=  1.02795D+01

At iterate  182    f=  7.45429D+04    |proj g|=  1.65634D+01

At iterate  183    f=  7.45428D+04    |proj g|=  3.26631D+01

At iterate  184    f=  7.45428D+04    |proj g|=  1.90553D+01

At iterate  185    f=  7.45428D+04    |proj g|=  6.13866D+00

At iterate  186    f=  7.45428D+04    |proj g|=  4.38785D+00

At iterate  187    f=  7.45428D+04    |proj g|=  4.40937D+00

At iterate  188    f=  7.45428D+04    |proj g|=  5.90918D+00

At iterate  189    f=  7.45428D+04    |proj g|=  4.32382D+00

At iterate  190    f=  7.45428D+04    |proj g|=  4.24730D+00

At iterate  191    f=  7.45428D+04    |proj g|=  7.97756D+00

At iterate  192    f=  7.45428D+04    |proj g|=  6.20332D+00

At iterate  193    f=  7.45428D+04    |proj g|=  1.00449D+01

At iterate  194    f=  7.45428D+04    |proj g|=  4.94184D+00

At iterate  195    f=  7.45427D+04    |proj g|=  4.34018D+00

At iterate  196    f=  7.45427D+04    |proj g|=  4.55078D+00

At iterate  197    f=  7.45427D+04    |proj g|=  5.24973D+00

At iterate  198    f=  7.45427D+04    |proj g|=  7.99549D+00

At iterate  199    f=  7.45427D+04    |proj g|=  1.04738D+01

At iterate  200    f=  7.45427D+04    |proj g|=  6.49059D+00

At iterate  201    f=  7.45427D+04    |proj g|=  6.19730D+00

At iterate  202    f=  7.45427D+04    |proj g|=  4.62170D+00

At iterate  203    f=  7.45427D+04    |proj g|=  4.74415D+00

At iterate  204    f=  7.45427D+04    |proj g|=  7.64656D+00

At iterate  205    f=  7.45427D+04    |proj g|=  4.95131D+00

At iterate  206    f=  7.45427D+04    |proj g|=  4.93050D+00

At iterate  207    f=  7.45426D+04    |proj g|=  4.10178D+00

At iterate  208    f=  7.45426D+04    |proj g|=  1.07823D+01

At iterate  209    f=  7.45426D+04    |proj g|=  5.10489D+00

At iterate  210    f=  7.45426D+04    |proj g|=  4.87038D+00

At iterate  211    f=  7.45426D+04    |proj g|=  2.05522D+00

At iterate  212    f=  7.45426D+04    |proj g|=  3.39464D+00

At iterate  213    f=  7.45426D+04    |proj g|=  7.62986D+00

At iterate  214    f=  7.45426D+04    |proj g|=  5.14930D+00

At iterate  215    f=  7.45426D+04    |proj g|=  7.63668D+00

At iterate  216    f=  7.45426D+04    |proj g|=  2.41681D+00

At iterate  217    f=  7.45426D+04    |proj g|=  2.27878D+00

At iterate  218    f=  7.45426D+04    |proj g|=  1.88246D+00

At iterate  219    f=  7.45426D+04    |proj g|=  5.72038D+00

At iterate  220    f=  7.45426D+04    |proj g|=  3.88138D+00

At iterate  221    f=  7.45426D+04    |proj g|=  3.50447D+00

At iterate  222    f=  7.45426D+04    |proj g|=  3.27035D+00

At iterate  223    f=  7.45426D+04    |proj g|=  4.49020D+00

At iterate  224    f=  7.45426D+04    |proj g|=  1.14065D+01

At iterate  225    f=  7.45426D+04    |proj g|=  7.24625D+00

At iterate  226    f=  7.45426D+04    |proj g|=  7.09148D+00

At iterate  227    f=  7.45426D+04    |proj g|=  5.21449D+00

At iterate  228    f=  7.45426D+04    |proj g|=  6.18489D+00

At iterate  229    f=  7.45426D+04    |proj g|=  4.01521D+00

At iterate  230    f=  7.45426D+04    |proj g|=  5.75153D+00

At iterate  231    f=  7.45426D+04    |proj g|=  5.02866D+00

At iterate  232    f=  7.45426D+04    |proj g|=  4.85080D+00

At iterate  233    f=  7.45426D+04    |proj g|=  5.86587D+00

At iterate  234    f=  7.45426D+04    |proj g|=  4.11202D+00

At iterate  235    f=  7.45426D+04    |proj g|=  2.64133D+00

At iterate  236    f=  7.45426D+04    |proj g|=  8.32919D+00

At iterate  237    f=  7.45425D+04    |proj g|=  3.30381D+00

At iterate  238    f=  7.45425D+04    |proj g|=  2.74795D+00

At iterate  239    f=  7.45425D+04    |proj g|=  2.39995D+00

At iterate  240    f=  7.45425D+04    |proj g|=  8.46628D+00

At iterate  241    f=  7.45425D+04    |proj g|=  4.16009D+00

At iterate  242    f=  7.45425D+04    |proj g|=  4.19652D+00

At iterate  243    f=  7.45425D+04    |proj g|=  1.84859D+00

At iterate  244    f=  7.45425D+04    |proj g|=  1.33505D+01

At iterate  245    f=  7.45425D+04    |proj g|=  3.00659D+00

At iterate  246    f=  7.45425D+04    |proj g|=  2.53556D+00

At iterate  247    f=  7.45425D+04    |proj g|=  2.99146D+00

At iterate  248    f=  7.45425D+04    |proj g|=  8.43046D+00

At iterate  249    f=  7.45425D+04    |proj g|=  3.48781D+00

At iterate  250    f=  7.45425D+04    |proj g|=  2.53944D+00

At iterate  251    f=  7.45425D+04    |proj g|=  2.08191D+00

At iterate  252    f=  7.45425D+04    |proj g|=  1.55844D+01

At iterate  253    f=  7.45425D+04    |proj g|=  5.22135D+00

At iterate  254    f=  7.45425D+04    |proj g|=  1.93629D+00

At iterate  255    f=  7.45425D+04    |proj g|=  1.84726D+00

At iterate  256    f=  7.45425D+04    |proj g|=  1.74711D+00

At iterate  257    f=  7.45425D+04    |proj g|=  1.44280D+00

At iterate  258    f=  7.45425D+04    |proj g|=  2.01721D+00

At iterate  259    f=  7.45425D+04    |proj g|=  2.81575D+00

At iterate  260    f=  7.45425D+04    |proj g|=  3.40332D+00

At iterate  261    f=  7.45425D+04    |proj g|=  4.21126D+00

At iterate  262    f=  7.45425D+04    |proj g|=  1.27351D+01

At iterate  263    f=  7.45425D+04    |proj g|=  5.22849D+00

At iterate  264    f=  7.45425D+04    |proj g|=  2.49473D+00

At iterate  265    f=  7.45425D+04    |proj g|=  1.92100D+00

At iterate  266    f=  7.45425D+04    |proj g|=  1.70372D+00

At iterate  267    f=  7.45425D+04    |proj g|=  1.43200D+00

At iterate  268    f=  7.45425D+04    |proj g|=  3.20841D+00

At iterate  269    f=  7.45425D+04    |proj g|=  4.65097D+00

At iterate  270    f=  7.45425D+04    |proj g|=  9.02144D+00

At iterate  271    f=  7.45425D+04    |proj g|=  4.92812D+00

At iterate  272    f=  7.45425D+04    |proj g|=  2.99274D+00

At iterate  273    f=  7.45425D+04    |proj g|=  1.68634D+00

At iterate  274    f=  7.45425D+04    |proj g|=  1.08630D+00

At iterate  275    f=  7.45425D+04    |proj g|=  1.29544D+00

At iterate  276    f=  7.45425D+04    |proj g|=  2.67058D+00

At iterate  277    f=  7.45425D+04    |proj g|=  5.35797D+00

At iterate  278    f=  7.45425D+04    |proj g|=  2.96787D+00

At iterate  279    f=  7.45425D+04    |proj g|=  5.03086D+00

At iterate  280    f=  7.45425D+04    |proj g|=  2.34052D+00

At iterate  281    f=  7.45425D+04    |proj g|=  2.99541D+00

At iterate  282    f=  7.45425D+04    |proj g|=  2.10327D+00

At iterate  283    f=  7.45425D+04    |proj g|=  3.48822D+00

At iterate  284    f=  7.45425D+04    |proj g|=  3.39483D+00

At iterate  285    f=  7.45425D+04    |proj g|=  2.75533D+00

At iterate  286    f=  7.45425D+04    |proj g|=  3.84160D+00

At iterate  287    f=  7.45425D+04    |proj g|=  6.23230D+00

At iterate  288    f=  7.45425D+04    |proj g|=  5.49434D+00

At iterate  289    f=  7.45425D+04    |proj g|=  5.55685D+00

At iterate  290    f=  7.45425D+04    |proj g|=  5.70371D+00

At iterate  291    f=  7.45425D+04    |proj g|=  7.69905D+00

At iterate  292    f=  7.45425D+04    |proj g|=  9.54794D+00

At iterate  293    f=  7.45424D+04    |proj g|=  6.31790D+00

At iterate  294    f=  7.45424D+04    |proj g|=  3.26844D+00

At iterate  295    f=  7.45424D+04    |proj g|=  3.05886D+00

At iterate  296    f=  7.45424D+04    |proj g|=  7.87893D+00

At iterate  297    f=  7.45424D+04    |proj g|=  2.27815D+00

At iterate  298    f=  7.45424D+04    |proj g|=  4.16781D+00

At iterate  299    f=  7.45424D+04    |proj g|=  5.44992D+00

At iterate  300    f=  7.45424D+04    |proj g|=  1.00961D+01

At iterate  301    f=  7.45424D+04    |proj g|=  3.56748D+00

At iterate  302    f=  7.45424D+04    |proj g|=  3.09637D+00

At iterate  303    f=  7.45424D+04    |proj g|=  2.33034D+00

At iterate  304    f=  7.45424D+04    |proj g|=  4.77057D+00

At iterate  305    f=  7.45424D+04    |proj g|=  2.69389D+00

At iterate  306    f=  7.45424D+04    |proj g|=  4.50457D+00

At iterate  307    f=  7.45424D+04    |proj g|=  4.09333D+00

At iterate  308    f=  7.45424D+04    |proj g|=  8.60999D+00

At iterate  309    f=  7.45424D+04    |proj g|=  6.31198D+00

At iterate  310    f=  7.45424D+04    |proj g|=  2.04421D+00

At iterate  311    f=  7.45424D+04    |proj g|=  1.23846D+00

At iterate  312    f=  7.45424D+04    |proj g|=  9.25339D+00

At iterate  313    f=  7.45424D+04    |proj g|=  1.31274D+00

At iterate  314    f=  7.45424D+04    |proj g|=  1.16167D+00

At iterate  315    f=  7.45424D+04    |proj g|=  5.51869D+00

At iterate  316    f=  7.45424D+04    |proj g|=  3.00037D+00

At iterate  317    f=  7.45424D+04    |proj g|=  2.10207D+00

At iterate  318    f=  7.45424D+04    |proj g|=  1.76071D+00

At iterate  319    f=  7.45424D+04    |proj g|=  2.95456D+00

At iterate  320    f=  7.45424D+04    |proj g|=  5.88195D+00

At iterate  321    f=  7.45424D+04    |proj g|=  3.71904D+00

At iterate  322    f=  7.45424D+04    |proj g|=  3.15559D+00

At iterate  323    f=  7.45424D+04    |proj g|=  4.09166D+00

At iterate  324    f=  7.45424D+04    |proj g|=  1.38375D+00

At iterate  325    f=  7.45424D+04    |proj g|=  1.30990D+00

At iterate  326    f=  7.45424D+04    |proj g|=  2.00559D+00

At iterate  327    f=  7.45424D+04    |proj g|=  2.19830D+00

At iterate  328    f=  7.45424D+04    |proj g|=  1.94310D+00

At iterate  329    f=  7.45424D+04    |proj g|=  9.49455D+00

At iterate  330    f=  7.45424D+04    |proj g|=  4.35316D+00

At iterate  331    f=  7.45424D+04    |proj g|=  1.67139D+00

At iterate  332    f=  7.45424D+04    |proj g|=  1.53353D+00

At iterate  333    f=  7.45424D+04    |proj g|=  1.12126D+00

At iterate  334    f=  7.45424D+04    |proj g|=  6.80480D+00

At iterate  335    f=  7.45424D+04    |proj g|=  2.97985D+00

At iterate  336    f=  7.45424D+04    |proj g|=  1.64646D+00

At iterate  337    f=  7.45424D+04    |proj g|=  9.28894D-01

At iterate  338    f=  7.45424D+04    |proj g|=  1.06959D+01

At iterate  339    f=  7.45424D+04    |proj g|=  2.95354D+00

At iterate  340    f=  7.45424D+04    |proj g|=  1.46275D+00

At iterate  341    f=  7.45424D+04    |proj g|=  1.00033D+00

At iterate  342    f=  7.45424D+04    |proj g|=  1.08493D+00

At iterate  343    f=  7.45424D+04    |proj g|=  7.01900D-01

           * * *

Tit   = total number of iterations
Tnf   = total number of function evaluations
Tnint = total number of segments explored during Cauchy searches
Skip  = number of BFGS updates skipped
Nact  = number of active bounds at final generalized Cauchy point
Projg = norm of the final projected gradient
F     = final function value

           * * *

   N    Tit     Tnf  Tnint  Skip  Nact     Projg        F
   41    343    367    364     0     0   7.019D-01   7.454D+04
  F =   74542.361272741327     

CONVERGENCE: REL_REDUCTION_OF_F_<=_FACTR*EPSMCH             

 Cauchy                time 1.686E-03 seconds.
 Subspace minimization time 2.086E-03 seconds.
 Line search           time 3.926E+02 seconds.

 Total User time 3.955E+02 seconds.

-7.4542361272741327e+04
```
