## Supplementary material for "Modeling site-and-branch-heterogeneity with GFmix": GFF.params

```
4.9372231681686191e-01
2 3 1.0329794435635462e+00 1.0818153131000388e+00
0 1 9.4959415169978267e-01 9.9523236528341552e-01
4 5 1.9716325379770663e-01 2.8814983972890429e-01
6.4485312968367001e-02 5.6387154257782082e-02 8.4718067190473798e-02 7.2279921812221565e-02 5.4966122777242096e-02 4.0753659464998385e-02 6.4577911264901783e-02 1.6233585629772892e-02 3.4533328069088681e-02 3.2274850230412030e-02 2.6172326172026555e-02 8.2680447021868608e-02 1.8219252072312616e-02 4.9819384147830617e-02 4.6361837957973488e-02 5.3824153246613986e-02 5.0997950713483751e-02 3.5148544697500887e-02 5.5096749360823927e-02 6.0536034386000824e-02 
1.1599938482818883e+00 8.6549347960957590e-01 
1.5089019563539596e-01 2.2319731054160266e+00 
1.0604392779294893e+00 9.1276583188098781e-01 
1.6723190163825491e-01 2.2279575644641172e+00 
1.3870778268354924e+00 9.6947324355330966e-01 
2.1629908886169971e+00 8.8598195723872519e-01 
1.1229577715977617e+00 9.7854612986636802e-01 
```
