## Supplementary material for "Modeling site-and-branch-heterogeneity with GFmix": GFF.txt

```
Alignment	Mixture	+F	Tree	Method	G	F	Likelihood	Runtime	NewGFmixInfo
Simulations/036_downsampled.phy	bin/C20.aafreq.dat	FALSE	Simulations/036_downsampled_iqtree/036_downsampled_iqtree.treefile	GFF	GARP	FYMINK	-74542.3612727413	393.770691156387	           * * *;;   N    Tit     Tnf  Tnint  Skip  Nact     Projg        F;   41    343    367    364     0     0   7.019D-01   7.454D+04;  F =   74542.361272741327     ;;CONVERGENCE: REL_REDUCTION_OF_F_<=_FACTR*EPSMCH             ;; Cauchy                time 1.686E-03 seconds.; Subspace minimization time 2.086E-03 seconds.; Line search           time 3.926E+02 seconds.;; Total User time 3.955E+02 seconds.;;-7.4542361272741327e+04
```
