## Supplementary material for "Modeling site-and-branch-heterogeneity with GFmix": GFP.iterations

```
Warning message:
In readLines(rootfile) :
  incomplete final line found on 'sim_topologies/4_taxa.rootfile'
    5

At X0         0 variables are exactly at the bounds

At iterate    0    f=  7.56754D+04    |proj g|=  1.62578D+02

At iterate    1    f=  7.52835D+04    |proj g|=  9.86155D+01

At iterate    2    f=  7.47720D+04    |proj g|=  9.83902D+01

At iterate    3    f=  7.46237D+04    |proj g|=  8.19388D+01

At iterate    4    f=  7.45975D+04    |proj g|=  9.98450D+01

At iterate    5    f=  7.45741D+04    |proj g|=  3.89501D+01

At iterate    6    f=  7.45689D+04    |proj g|=  4.31477D+01

At iterate    7    f=  7.45657D+04    |proj g|=  7.62361D+01

At iterate    8    f=  7.45638D+04    |proj g|=  1.45625D+01

At iterate    9    f=  7.45635D+04    |proj g|=  9.50064D+00

At iterate   10    f=  7.45629D+04    |proj g|=  9.35997D+00

At iterate   11    f=  7.45618D+04    |proj g|=  8.50005D+00

At iterate   12    f=  7.45613D+04    |proj g|=  8.24836D+00

At iterate   13    f=  7.45604D+04    |proj g|=  5.69707D+00

At iterate   14    f=  7.45592D+04    |proj g|=  1.24202D+01

At iterate   15    f=  7.45581D+04    |proj g|=  3.54627D+01

At iterate   16    f=  7.45569D+04    |proj g|=  1.06801D+01

At iterate   17    f=  7.45565D+04    |proj g|=  9.40929D+00

At iterate   18    f=  7.45562D+04    |proj g|=  5.14997D+00

At iterate   19    f=  7.45562D+04    |proj g|=  3.34525D+00

At iterate   20    f=  7.45561D+04    |proj g|=  2.34505D+00

At iterate   21    f=  7.45561D+04    |proj g|=  2.07722D+00

At iterate   22    f=  7.45561D+04    |proj g|=  2.39037D+00

At iterate   23    f=  7.45561D+04    |proj g|=  5.77358D+00

At iterate   24    f=  7.45561D+04    |proj g|=  7.74152D+00

At iterate   25    f=  7.45560D+04    |proj g|=  1.77093D+00

At iterate   26    f=  7.45560D+04    |proj g|=  1.76737D+00

At iterate   27    f=  7.45560D+04    |proj g|=  3.24679D+00

At iterate   28    f=  7.45559D+04    |proj g|=  1.77442D+00

At iterate   29    f=  7.45559D+04    |proj g|=  1.02366D+01

At iterate   30    f=  7.45558D+04    |proj g|=  2.25352D+00

At iterate   31    f=  7.45558D+04    |proj g|=  2.31453D+00

At iterate   32    f=  7.45557D+04    |proj g|=  1.85319D+00

At iterate   33    f=  7.45557D+04    |proj g|=  2.57662D+00

At iterate   34    f=  7.45557D+04    |proj g|=  2.31764D+00

At iterate   35    f=  7.45557D+04    |proj g|=  8.25725D-01

At iterate   36    f=  7.45557D+04    |proj g|=  7.88012D-01

At iterate   37    f=  7.45557D+04    |proj g|=  7.21797D-01

At iterate   38    f=  7.45557D+04    |proj g|=  3.08296D+00

At iterate   39    f=  7.45557D+04    |proj g|=  1.55441D+00

At iterate   40    f=  7.45557D+04    |proj g|=  1.40213D+00

At iterate   41    f=  7.45557D+04    |proj g|=  2.09189D+00

At iterate   42    f=  7.45557D+04    |proj g|=  1.40563D+00

At iterate   43    f=  7.45556D+04    |proj g|=  1.22292D+00

At iterate   44    f=  7.45556D+04    |proj g|=  9.58652D-01

At iterate   45    f=  7.45556D+04    |proj g|=  7.21142D-01

At iterate   46    f=  7.45556D+04    |proj g|=  1.13367D+00

At iterate   47    f=  7.45556D+04    |proj g|=  5.18519D-01

At iterate   48    f=  7.45556D+04    |proj g|=  3.06490D-01

At iterate   49    f=  7.45556D+04    |proj g|=  1.83792D-01

At iterate   50    f=  7.45556D+04    |proj g|=  1.85242D-01

           * * *

Tit   = total number of iterations
Tnf   = total number of function evaluations
Tnint = total number of segments explored during Cauchy searches
Skip  = number of BFGS updates skipped
Nact  = number of active bounds at final generalized Cauchy point
Projg = norm of the final projected gradient
F     = final function value

           * * *

   N    Tit     Tnf  Tnint  Skip  Nact     Projg        F
   14     50     56     63     0     0   1.852D-01   7.456D+04
  F =   74555.633143649975     

CONVERGENCE: REL_REDUCTION_OF_F_<=_FACTR*EPSMCH             

 Cauchy                time 1.869E-04 seconds.
 Subspace minimization time 2.213E-04 seconds.
 Line search           time 4.521E+01 seconds.

 Total User time 4.712E+01 seconds.

-7.4555633143649975e+04
```
