## Supplementary material for "Modeling site-and-branch-heterogeneity with GFmix": GFP.params

```
5.0229999999999997e-01
2 3 1.0917230000000000e+00 1.0478510000000001e+00
0 1 1.0585279999999999e+00 9.5378799999999997e-01
4 5 2.3061599999999999e-01 2.3061599999999999e-01
5.6000000000000001e-02 5.1499999999999997e-02 8.1299999999999997e-02 7.2200000000000000e-02 5.5700000000000000e-02 3.3099999999999997e-02 5.8999999999999997e-02 2.6400000000000000e-02 3.0800000000000001e-02 3.7699999999999997e-02 3.0300000000000001e-02 8.0900000000000000e-02 2.6300000000000000e-02 5.7900000000000000e-02 3.7100000000000001e-02 5.8700000000000002e-02 5.6099999999999997e-02 3.5000000000000003e-02 5.4500000000000000e-02 5.9600000000000000e-02 
1.1346188513914592e+00 8.7144470640332150e-01 
1.3508182481100334e-01 2.2501443082516714e+00 
1.0431718575299846e+00 9.0996637368461963e-01 
1.5714206030957967e-01 2.2361737756070950e+00 
1.4837581188215256e+00 9.3697694921026553e-01 
2.5636833652639148e+00 8.0103627619211870e-01 
1.0937214644259707e+00 9.6094127635166537e-01 
```
