## Supplementary material for "Modeling site-and-branch-heterogeneity with GFmix": GFP.txt

```
Alignment	Mixture	+F	Tree	Method	G	F	Likelihood	Runtime	NewGFmixInfo
Simulations/036_downsampled.phy	bin/C20.aafreq.dat	FALSE	Simulations/036_downsampled_iqtree/036_downsampled_iqtree.treefile	GFP	GARP	FYMINK	-74555.63314365	46.2069320678711	           * * *;;   N    Tit     Tnf  Tnint  Skip  Nact     Projg        F;   14     50     56     63     0     0   1.852D-01   7.456D+04;  F =   74555.633143649975     ;;CONVERGENCE: REL_REDUCTION_OF_F_<=_FACTR*EPSMCH             ;; Cauchy                time 1.869E-04 seconds.; Subspace minimization time 2.213E-04 seconds.; Line search           time 4.521E+01 seconds.;; Total User time 4.712E+01 seconds.;;-7.4555633143649975e+04
```
