## Supplementary material for "Modeling site-and-branch-heterogeneity with GFmix": SSF.params

```
5.0229999999999997e-01
2 3 1.09172300000000000 1.04785100000000009
0 1 1.05852799999999991 0.95378799999999997
4 5 0.23061599999999999 0.23061599999999999
5.5994400559944008e-02 5.1494850514948502e-02 8.1291870812918707e-02 7.2192780721927807e-02 5.5694430556944306e-02 3.3096690330966898e-02 5.8994100589941006e-02 2.6397360263973602e-02 3.0796920307969204e-02 3.7696230376962299e-02 3.0296970302969704e-02 8.0891910808919110e-02 2.6297370262973702e-02 5.7894210578942104e-02 3.7096290370962903e-02 5.8694130586941312e-02 5.6094390560943903e-02 3.4996500349965008e-02 5.4494550544945508e-02 5.9594040595940409e-02
0.936647763117266
0.0717798365281788
0.810281888052781
0.05843053134873
0.949929079374612
0.969495886536716
1.1002574717569
```
