## Supplementary material for "Modeling site-and-branch-heterogeneity with GFmix": 036_iqtree.ckp

```
--- # IQ-TREE Checkpoint ver >= 1.6
CandidateSet:
 0: -198636.96957 (0:0.4884128417,1:0.5136894602,((2:0.5146159959,3:0.5023000032):0.001571562878,(((4:0.4087664872,5:0.4357132792):0.007811910915,(6:0.4366411170,7:0.4323519327):0.0006384002567):0.4699380087,(((8:0.5054051834,9:0.4844692104):2.05889416e-06,(10:0.5052432641,11:0.4747404080):0.001623256186):0.5545646372,((12:0.4302303262,13:0.3950978477):0.008087285143,(14:0.4632284531,15:0.4189590907):0.002167803229):0.4764461561):0.4339775153):0.5495316946):2.024396148e-06);
PhyloTree:
 newick: (0:0.4884128417,1:0.5136894602,((2:0.5146159959,3:0.5023000032):0.001571562878,(((4:0.4087664872,5:0.4357132792):0.007811910915,(6:0.4366411170,7:0.4323519327):0.0006384002567):0.4699380087,(((8:0.5054051834,9:0.4844692104):2.05889416e-06,(10:0.5052432641,11:0.4747404080):0.001623256186):0.5545646372,((12:0.4302303262,13:0.3950978477):0.008087285143,(14:0.4632284531,15:0.4189590907):0.002167803229):0.4764461561):0.4339775153):0.5495316946):2.024396148e-06);
RateGamma:
 gamma_shape: 0.5329950801
StopRule:
 curIteration: 0
 start_real_time: 39402579.04
 time_vec: 
boot_consense_logl: 0
contree_rfdist: -1
finished: true
finishedModelInit: true
initTree: ((((0:0.3052155772,1:0.3222018607):0.1442046557,(2:0.3173781772,3:0.3134747305):0.1453999272):0.2778911565,((4:0.2941411635,5:0.3125909345):0.1274832856,(6:0.3046920617,7:0.3062639198):0.1295454545):0.2658157079):0.2248242645,(((8:0.3202322308,9:0.3204110360):0.1387923754,(10:0.3163112109,11:0.3092437561):0.1468643656):0.2814094692,((12:0.3071388773,13:0.2931129477):0.1360409146,(14:0.3134747305,15:0.2994808251):0.1300622307):0.2676200756):0.2248242645):0;
iqtree:
 command:  -s Simulations/036.phy -m LG+C20+G -te sim_topologies/16_taxa.tree -nt 30 --prefix Simulations/036_iqtree/036_iqtree
 seed: 192539
 start_time: 1750784566
 version: 3.0.0
```
