## Supplementary material for "Modeling site-and-branch-heterogeneity with GFmix": 036_iqtree.treefile

```
(A1:0.4884128417,A2:0.5136894602,((A3:0.5146159959,A4:0.5023000032):0.0015715629,(((B1:0.4087664872,B2:0.4357132792):0.0078119109,(B3:0.4366411170,B4:0.4323519327):0.0006384003):0.4699380087,(((C1:0.5054051834,C2:0.4844692104):0.0000020589,(C3:0.5052432641,C4:0.4747404080):0.0016232562):0.5545646372,((D1:0.4302303262,D2:0.3950978477):0.0080872851,(D3:0.4632284531,D4:0.4189590907):0.0021678032):0.4764461561):0.4339775153):0.5495316946):0.0000020244);
```
