## Supplementary material for "Modeling site-and-branch-heterogeneity with GFmix": GFF.iterations

```
Warning message:
In readLines(rootfile) :
  incomplete final line found on 'sim_topologies/16_taxa.rootfile'
   5

At X0         0 variables are exactly at the bounds

At iterate    0    f=  1.98637D+05    |proj g|=  1.83021D+03

At iterate    1    f=  1.98604D+05    |proj g|=  2.31542D+02

At iterate    2    f=  1.98524D+05    |proj g|=  2.06778D+02

At iterate    3    f=  1.98469D+05    |proj g|=  1.04636D+03

At iterate    4    f=  1.98421D+05    |proj g|=  1.25089D+03

At iterate    5    f=  1.97998D+05    |proj g|=  1.57185D+03

At iterate    6    f=  1.97145D+05    |proj g|=  6.70481D+02

At iterate    7    f=  1.96726D+05    |proj g|=  1.18459D+03

At iterate    8    f=  1.95743D+05    |proj g|=  3.14010D+04

At iterate    9    f=  1.95611D+05    |proj g|=  4.88572D+03

At iterate   10    f=  1.95450D+05    |proj g|=  1.08184D+03

At iterate   11    f=  1.94931D+05    |proj g|=  3.50256D+03

At iterate   12    f=  1.94669D+05    |proj g|=  1.62407D+03

At iterate   13    f=  1.94530D+05    |proj g|=  2.51800D+03

At iterate   14    f=  1.94521D+05    |proj g|=  7.57621D+02

At iterate   15    f=  1.94480D+05    |proj g|=  2.43193D+02

At iterate   16    f=  1.94471D+05    |proj g|=  1.72812D+02

At iterate   17    f=  1.94465D+05    |proj g|=  3.03811D+02

At iterate   18    f=  1.94447D+05    |proj g|=  4.37046D+02

At iterate   19    f=  1.94429D+05    |proj g|=  8.83826D+02

At iterate   20    f=  1.94407D+05    |proj g|=  6.67915D+02

At iterate   21    f=  1.94392D+05    |proj g|=  5.70642D+02

At iterate   22    f=  1.94375D+05    |proj g|=  3.25791D+02

At iterate   23    f=  1.94371D+05    |proj g|=  5.35105D+02

At iterate   24    f=  1.94358D+05    |proj g|=  1.96755D+02

At iterate   25    f=  1.94354D+05    |proj g|=  1.07429D+02

At iterate   26    f=  1.94350D+05    |proj g|=  2.35502D+02

At iterate   27    f=  1.94342D+05    |proj g|=  4.95337D+02

At iterate   28    f=  1.94328D+05    |proj g|=  6.35066D+02

At iterate   29    f=  1.94313D+05    |proj g|=  6.34018D+02

At iterate   30    f=  1.94303D+05    |proj g|=  2.47133D+02

At iterate   31    f=  1.94298D+05    |proj g|=  6.98897D+01

At iterate   32    f=  1.94297D+05    |proj g|=  1.37755D+02

At iterate   33    f=  1.94295D+05    |proj g|=  1.00874D+02

At iterate   34    f=  1.94293D+05    |proj g|=  2.29495D+02

At iterate   35    f=  1.94290D+05    |proj g|=  2.17391D+02

At iterate   36    f=  1.94289D+05    |proj g|=  1.52100D+02

At iterate   37    f=  1.94287D+05    |proj g|=  1.12172D+02

At iterate   38    f=  1.94287D+05    |proj g|=  5.26283D+01

At iterate   39    f=  1.94286D+05    |proj g|=  2.48180D+01

At iterate   40    f=  1.94286D+05    |proj g|=  2.58843D+01

At iterate   41    f=  1.94285D+05    |proj g|=  8.56599D+01

At iterate   42    f=  1.94283D+05    |proj g|=  1.92738D+02

At iterate   43    f=  1.94281D+05    |proj g|=  2.00749D+02

At iterate   44    f=  1.94279D+05    |proj g|=  2.17382D+02

At iterate   45    f=  1.94277D+05    |proj g|=  8.55469D+01

At iterate   46    f=  1.94277D+05    |proj g|=  5.03834D+01

At iterate   47    f=  1.94277D+05    |proj g|=  7.07832D+01

At iterate   48    f=  1.94275D+05    |proj g|=  1.42971D+02

At iterate   49    f=  1.94273D+05    |proj g|=  2.45053D+02

At iterate   50    f=  1.94272D+05    |proj g|=  8.86369D+01

At iterate   51    f=  1.94271D+05    |proj g|=  1.25601D+02

At iterate   52    f=  1.94270D+05    |proj g|=  3.65999D+01

At iterate   53    f=  1.94270D+05    |proj g|=  3.48117D+01

At iterate   54    f=  1.94270D+05    |proj g|=  3.54493D+01

At iterate   55    f=  1.94268D+05    |proj g|=  9.54373D+01

At iterate   56    f=  1.94268D+05    |proj g|=  5.41279D+01

At iterate   57    f=  1.94266D+05    |proj g|=  7.08785D+01

At iterate   58    f=  1.94265D+05    |proj g|=  5.68855D+01

At iterate   59    f=  1.94265D+05    |proj g|=  6.80664D+01

At iterate   60    f=  1.94265D+05    |proj g|=  8.99041D+01

At iterate   61    f=  1.94264D+05    |proj g|=  7.38483D+01

At iterate   62    f=  1.94264D+05    |proj g|=  4.16220D+01

At iterate   63    f=  1.94263D+05    |proj g|=  3.36757D+01

At iterate   64    f=  1.94263D+05    |proj g|=  4.12315D+01

At iterate   65    f=  1.94263D+05    |proj g|=  1.92727D+02

At iterate   66    f=  1.94262D+05    |proj g|=  5.42406D+01

At iterate   67    f=  1.94262D+05    |proj g|=  4.45058D+01

At iterate   68    f=  1.94262D+05    |proj g|=  3.20389D+01

At iterate   69    f=  1.94262D+05    |proj g|=  7.96849D+01

At iterate   70    f=  1.94262D+05    |proj g|=  6.35340D+01

At iterate   71    f=  1.94261D+05    |proj g|=  2.60902D+01

At iterate   72    f=  1.94261D+05    |proj g|=  7.88854D+01

At iterate   73    f=  1.94261D+05    |proj g|=  4.49140D+01

At iterate   74    f=  1.94261D+05    |proj g|=  3.29278D+01

At iterate   75    f=  1.94261D+05    |proj g|=  5.95675D+01

At iterate   76    f=  1.94260D+05    |proj g|=  4.73171D+01

At iterate   77    f=  1.94260D+05    |proj g|=  2.02299D+01

At iterate   78    f=  1.94260D+05    |proj g|=  2.97776D+01

At iterate   79    f=  1.94260D+05    |proj g|=  1.63367D+01

At iterate   80    f=  1.94260D+05    |proj g|=  1.04691D+01

At iterate   81    f=  1.94260D+05    |proj g|=  1.14556D+01

At iterate   82    f=  1.94260D+05    |proj g|=  1.84826D+01

At iterate   83    f=  1.94260D+05    |proj g|=  1.87527D+01

At iterate   84    f=  1.94259D+05    |proj g|=  1.48375D+01

At iterate   85    f=  1.94259D+05    |proj g|=  1.36333D+01

At iterate   86    f=  1.94259D+05    |proj g|=  1.30448D+01

At iterate   87    f=  1.94259D+05    |proj g|=  2.86586D+01

At iterate   88    f=  1.94259D+05    |proj g|=  6.34912D+01

At iterate   89    f=  1.94259D+05    |proj g|=  7.85109D+01

At iterate   90    f=  1.94259D+05    |proj g|=  7.11817D+01

At iterate   91    f=  1.94259D+05    |proj g|=  3.53675D+01

At iterate   92    f=  1.94259D+05    |proj g|=  9.91339D+00

At iterate   93    f=  1.94259D+05    |proj g|=  5.38589D+00

At iterate   94    f=  1.94259D+05    |proj g|=  1.02940D+01

At iterate   95    f=  1.94259D+05    |proj g|=  1.41998D+01

At iterate   96    f=  1.94259D+05    |proj g|=  4.44165D+01

At iterate   97    f=  1.94258D+05    |proj g|=  2.25425D+01

At iterate   98    f=  1.94258D+05    |proj g|=  2.38675D+01

At iterate   99    f=  1.94258D+05    |proj g|=  9.48750D+00

At iterate  100    f=  1.94258D+05    |proj g|=  9.14165D+00

At iterate  101    f=  1.94258D+05    |proj g|=  1.22225D+01

At iterate  102    f=  1.94258D+05    |proj g|=  1.45005D+01

At iterate  103    f=  1.94258D+05    |proj g|=  1.77075D+01

At iterate  104    f=  1.94258D+05    |proj g|=  2.55825D+01

At iterate  105    f=  1.94258D+05    |proj g|=  1.33099D+01

At iterate  106    f=  1.94258D+05    |proj g|=  1.70158D+01

At iterate  107    f=  1.94258D+05    |proj g|=  3.99990D+01

At iterate  108    f=  1.94258D+05    |proj g|=  7.94600D+00

At iterate  109    f=  1.94258D+05    |proj g|=  4.89742D+00

At iterate  110    f=  1.94258D+05    |proj g|=  1.43555D+01

At iterate  111    f=  1.94258D+05    |proj g|=  2.04668D+01

At iterate  112    f=  1.94258D+05    |proj g|=  3.26270D+01

At iterate  113    f=  1.94258D+05    |proj g|=  1.74282D+01

At iterate  114    f=  1.94258D+05    |proj g|=  1.58546D+01

At iterate  115    f=  1.94258D+05    |proj g|=  1.38461D+01

At iterate  116    f=  1.94258D+05    |proj g|=  1.79844D+01

At iterate  117    f=  1.94258D+05    |proj g|=  2.95630D+01

At iterate  118    f=  1.94258D+05    |proj g|=  3.80983D+01

At iterate  119    f=  1.94258D+05    |proj g|=  1.16491D+01

At iterate  120    f=  1.94258D+05    |proj g|=  7.15094D+00

At iterate  121    f=  1.94258D+05    |proj g|=  6.98734D+00

At iterate  122    f=  1.94258D+05    |proj g|=  7.24727D+00

At iterate  123    f=  1.94258D+05    |proj g|=  1.38244D+01

At iterate  124    f=  1.94258D+05    |proj g|=  1.61029D+01

At iterate  125    f=  1.94258D+05    |proj g|=  1.53697D+01

At iterate  126    f=  1.94258D+05    |proj g|=  2.14343D+01

At iterate  127    f=  1.94258D+05    |proj g|=  5.16611D+01

At iterate  128    f=  1.94258D+05    |proj g|=  2.66611D+01

At iterate  129    f=  1.94258D+05    |proj g|=  8.62953D+00

At iterate  130    f=  1.94258D+05    |proj g|=  8.75156D+00

At iterate  131    f=  1.94257D+05    |proj g|=  8.71123D+00

At iterate  132    f=  1.94257D+05    |proj g|=  7.29570D+01

At iterate  133    f=  1.94257D+05    |proj g|=  1.97486D+01

At iterate  134    f=  1.94257D+05    |proj g|=  2.90790D+01

At iterate  135    f=  1.94257D+05    |proj g|=  3.89122D+01

At iterate  136    f=  1.94257D+05    |proj g|=  4.23495D+01

At iterate  137    f=  1.94257D+05    |proj g|=  3.00025D+01

At iterate  138    f=  1.94257D+05    |proj g|=  1.70332D+01

At iterate  139    f=  1.94257D+05    |proj g|=  1.28685D+01

At iterate  140    f=  1.94257D+05    |proj g|=  8.32797D+00

At iterate  141    f=  1.94257D+05    |proj g|=  8.43983D+00

At iterate  142    f=  1.94257D+05    |proj g|=  2.40283D+01

At iterate  143    f=  1.94257D+05    |proj g|=  3.15208D+01

At iterate  144    f=  1.94257D+05    |proj g|=  5.44046D+01

At iterate  145    f=  1.94257D+05    |proj g|=  3.33919D+01

At iterate  146    f=  1.94257D+05    |proj g|=  2.23298D+01

At iterate  147    f=  1.94257D+05    |proj g|=  3.92228D+00

At iterate  148    f=  1.94257D+05    |proj g|=  4.00056D+00

At iterate  149    f=  1.94257D+05    |proj g|=  1.26143D+01

At iterate  150    f=  1.94257D+05    |proj g|=  3.48402D+01

At iterate  151    f=  1.94257D+05    |proj g|=  1.94703D+01

At iterate  152    f=  1.94257D+05    |proj g|=  7.13834D+00

At iterate  153    f=  1.94257D+05    |proj g|=  1.24692D+01

At iterate  154    f=  1.94257D+05    |proj g|=  1.00286D+01

At iterate  155    f=  1.94257D+05    |proj g|=  1.64671D+01

At iterate  156    f=  1.94257D+05    |proj g|=  6.13241D+00

At iterate  157    f=  1.94257D+05    |proj g|=  8.58244D+00

At iterate  158    f=  1.94257D+05    |proj g|=  1.18107D+01

At iterate  159    f=  1.94256D+05    |proj g|=  2.01332D+01

At iterate  160    f=  1.94256D+05    |proj g|=  4.02101D+01

At iterate  161    f=  1.94256D+05    |proj g|=  7.49516D+00

At iterate  162    f=  1.94256D+05    |proj g|=  4.58609D+00

At iterate  163    f=  1.94256D+05    |proj g|=  5.74832D+00

At iterate  164    f=  1.94256D+05    |proj g|=  6.90001D+00

At iterate  165    f=  1.94256D+05    |proj g|=  1.10791D+01

At iterate  166    f=  1.94256D+05    |proj g|=  1.19319D+01

At iterate  167    f=  1.94256D+05    |proj g|=  1.64062D+01

At iterate  168    f=  1.94256D+05    |proj g|=  1.70723D+01

At iterate  169    f=  1.94256D+05    |proj g|=  6.84408D+00

At iterate  170    f=  1.94256D+05    |proj g|=  3.61569D+00

At iterate  171    f=  1.94256D+05    |proj g|=  3.19775D+00

At iterate  172    f=  1.94256D+05    |proj g|=  1.01956D+01

At iterate  173    f=  1.94256D+05    |proj g|=  2.03695D+01

At iterate  174    f=  1.94256D+05    |proj g|=  3.30022D+01

At iterate  175    f=  1.94256D+05    |proj g|=  1.79450D+01

At iterate  176    f=  1.94256D+05    |proj g|=  9.36299D+00

At iterate  177    f=  1.94256D+05    |proj g|=  7.06593D+00

At iterate  178    f=  1.94256D+05    |proj g|=  7.74014D+00

At iterate  179    f=  1.94256D+05    |proj g|=  2.43255D+01

At iterate  180    f=  1.94256D+05    |proj g|=  5.20401D+00

At iterate  181    f=  1.94256D+05    |proj g|=  2.14185D+00

At iterate  182    f=  1.94256D+05    |proj g|=  5.79538D+00

At iterate  183    f=  1.94256D+05    |proj g|=  3.39807D+01

At iterate  184    f=  1.94256D+05    |proj g|=  1.42216D+01

At iterate  185    f=  1.94256D+05    |proj g|=  2.83544D+00

At iterate  186    f=  1.94256D+05    |proj g|=  2.42481D+00

At iterate  187    f=  1.94256D+05    |proj g|=  2.51018D+00

At iterate  188    f=  1.94256D+05    |proj g|=  7.19096D+00

At iterate  189    f=  1.94256D+05    |proj g|=  8.22606D+00

At iterate  190    f=  1.94256D+05    |proj g|=  1.48846D+01

At iterate  191    f=  1.94256D+05    |proj g|=  3.41607D+01

At iterate  192    f=  1.94256D+05    |proj g|=  1.13955D+01

At iterate  193    f=  1.94256D+05    |proj g|=  5.04619D+00

At iterate  194    f=  1.94256D+05    |proj g|=  4.96644D+00

At iterate  195    f=  1.94256D+05    |proj g|=  5.08361D+00

At iterate  196    f=  1.94256D+05    |proj g|=  2.09248D+01

At iterate  197    f=  1.94256D+05    |proj g|=  9.84934D+00

At iterate  198    f=  1.94256D+05    |proj g|=  5.32977D+00

At iterate  199    f=  1.94256D+05    |proj g|=  1.71316D+00

At iterate  200    f=  1.94256D+05    |proj g|=  7.30135D+00

At iterate  201    f=  1.94256D+05    |proj g|=  3.40436D+00

At iterate  202    f=  1.94256D+05    |proj g|=  5.13680D+00

At iterate  203    f=  1.94256D+05    |proj g|=  6.11871D+00

At iterate  204    f=  1.94256D+05    |proj g|=  8.94653D+00

At iterate  205    f=  1.94256D+05    |proj g|=  9.91792D+00

At iterate  206    f=  1.94256D+05    |proj g|=  6.18851D+00

At iterate  207    f=  1.94256D+05    |proj g|=  7.17488D+00

At iterate  208    f=  1.94256D+05    |proj g|=  2.89853D+00

At iterate  209    f=  1.94256D+05    |proj g|=  2.70911D+00

At iterate  210    f=  1.94256D+05    |proj g|=  2.90104D+00

At iterate  211    f=  1.94256D+05    |proj g|=  8.17686D+00

At iterate  212    f=  1.94256D+05    |proj g|=  1.14565D+01

At iterate  213    f=  1.94256D+05    |proj g|=  8.71440D+00

At iterate  214    f=  1.94256D+05    |proj g|=  4.83187D+00

At iterate  215    f=  1.94256D+05    |proj g|=  2.91904D+00

At iterate  216    f=  1.94256D+05    |proj g|=  2.45329D+00

At iterate  217    f=  1.94256D+05    |proj g|=  1.19501D+00

At iterate  218    f=  1.94256D+05    |proj g|=  1.52517D+00

At iterate  219    f=  1.94256D+05    |proj g|=  3.09100D+00

At iterate  220    f=  1.94256D+05    |proj g|=  3.02345D+00

At iterate  221    f=  1.94256D+05    |proj g|=  5.15516D+00

At iterate  222    f=  1.94256D+05    |proj g|=  5.27757D+00

At iterate  223    f=  1.94256D+05    |proj g|=  4.13380D+00

At iterate  224    f=  1.94256D+05    |proj g|=  7.11049D+00

At iterate  225    f=  1.94256D+05    |proj g|=  9.09897D+00

At iterate  226    f=  1.94256D+05    |proj g|=  7.74915D+00

At iterate  227    f=  1.94256D+05    |proj g|=  7.92553D+00

At iterate  228    f=  1.94256D+05    |proj g|=  4.35074D+00

At iterate  229    f=  1.94256D+05    |proj g|=  2.84263D+00

At iterate  230    f=  1.94256D+05    |proj g|=  4.05117D+00

At iterate  231    f=  1.94256D+05    |proj g|=  8.67986D+00

At iterate  232    f=  1.94256D+05    |proj g|=  5.36237D+00

At iterate  233    f=  1.94256D+05    |proj g|=  4.62458D+00

At iterate  234    f=  1.94256D+05    |proj g|=  1.57881D+00

At iterate  235    f=  1.94256D+05    |proj g|=  1.49057D+00

At iterate  236    f=  1.94256D+05    |proj g|=  1.23345D+00

At iterate  237    f=  1.94256D+05    |proj g|=  3.52863D+00

At iterate  238    f=  1.94256D+05    |proj g|=  1.91563D+00

At iterate  239    f=  1.94256D+05    |proj g|=  1.23298D+00

At iterate  240    f=  1.94256D+05    |proj g|=  3.74828D+00

At iterate  241    f=  1.94256D+05    |proj g|=  2.60270D+00

At iterate  242    f=  1.94256D+05    |proj g|=  2.62424D+00

At iterate  243    f=  1.94256D+05    |proj g|=  7.92686D+00

At iterate  244    f=  1.94256D+05    |proj g|=  1.29769D+01

At iterate  245    f=  1.94256D+05    |proj g|=  1.92789D+01

At iterate  246    f=  1.94256D+05    |proj g|=  1.49377D+01

At iterate  247    f=  1.94256D+05    |proj g|=  1.58560D+01

At iterate  248    f=  1.94256D+05    |proj g|=  7.96534D+00

At iterate  249    f=  1.94256D+05    |proj g|=  4.93496D+00

At iterate  250    f=  1.94256D+05    |proj g|=  4.15362D+00

At iterate  251    f=  1.94256D+05    |proj g|=  1.72494D+00

At iterate  252    f=  1.94256D+05    |proj g|=  2.67898D+01

At iterate  253    f=  1.94256D+05    |proj g|=  1.17607D+01

At iterate  254    f=  1.94256D+05    |proj g|=  2.00506D+00

At iterate  255    f=  1.94256D+05    |proj g|=  5.34391D+00

At iterate  256    f=  1.94256D+05    |proj g|=  8.77635D+00

At iterate  257    f=  1.94256D+05    |proj g|=  8.80966D+00

At iterate  258    f=  1.94256D+05    |proj g|=  6.77693D+00

At iterate  259    f=  1.94256D+05    |proj g|=  8.26319D+00

At iterate  260    f=  1.94256D+05    |proj g|=  9.22641D+00

At iterate  261    f=  1.94256D+05    |proj g|=  2.00648D+00

At iterate  262    f=  1.94256D+05    |proj g|=  1.95188D+00

At iterate  263    f=  1.94256D+05    |proj g|=  3.65106D+00

At iterate  264    f=  1.94256D+05    |proj g|=  3.66170D+00

At iterate  265    f=  1.94256D+05    |proj g|=  2.25027D+01

At iterate  266    f=  1.94256D+05    |proj g|=  8.06195D+00

At iterate  267    f=  1.94256D+05    |proj g|=  2.10484D+00

At iterate  268    f=  1.94256D+05    |proj g|=  1.23545D+00

At iterate  269    f=  1.94256D+05    |proj g|=  4.07022D+00

At iterate  270    f=  1.94256D+05    |proj g|=  3.29935D+00

At iterate  271    f=  1.94256D+05    |proj g|=  4.52406D+00

At iterate  272    f=  1.94256D+05    |proj g|=  4.48207D+00

At iterate  273    f=  1.94256D+05    |proj g|=  6.50054D+00

At iterate  274    f=  1.94256D+05    |proj g|=  4.13586D+00

At iterate  275    f=  1.94256D+05    |proj g|=  3.39956D+00

At iterate  276    f=  1.94256D+05    |proj g|=  1.43808D+00

At iterate  277    f=  1.94256D+05    |proj g|=  1.49990D+00

At iterate  278    f=  1.94256D+05    |proj g|=  2.40983D+00

At iterate  279    f=  1.94256D+05    |proj g|=  3.48545D+00

At iterate  280    f=  1.94256D+05    |proj g|=  7.76627D+00

At iterate  281    f=  1.94256D+05    |proj g|=  2.01373D+01

At iterate  282    f=  1.94256D+05    |proj g|=  6.23714D+00

At iterate  283    f=  1.94256D+05    |proj g|=  2.30387D+00

At iterate  284    f=  1.94256D+05    |proj g|=  3.97862D+00

At iterate  285    f=  1.94256D+05    |proj g|=  1.84769D+00

At iterate  286    f=  1.94256D+05    |proj g|=  1.64495D+00

At iterate  287    f=  1.94256D+05    |proj g|=  5.23527D+00

At iterate  288    f=  1.94256D+05    |proj g|=  5.61178D+00

At iterate  289    f=  1.94256D+05    |proj g|=  1.51186D+01

           * * *

Tit   = total number of iterations
Tnf   = total number of function evaluations
Tnint = total number of segments explored during Cauchy searches
Skip  = number of BFGS updates skipped
Nact  = number of active bounds at final generalized Cauchy point
Projg = norm of the final projected gradient
F     = final function value

           * * *

   N    Tit     Tnf  Tnint  Skip  Nact     Projg        F
  113    289    306    351     0     5   1.512D+01   1.943D+05
  F =   194255.79639613905     

CONVERGENCE: REL_REDUCTION_OF_F_<=_FACTR*EPSMCH             

 Cauchy                time 1.776E-03 seconds.
 Subspace minimization time 2.586E-03 seconds.
 Line search           time 5.330E+03 seconds.

 Total User time 5.348E+03 seconds.

-1.9425579639613905e+05
```
