## Supplementary material for "Modeling site-and-branch-heterogeneity with GFmix": GFF.params

```
5.0466981482662854e-01
8 9 5.0525448148434648e-01 4.8764912842576780e-01
10 11 5.0534204164163632e-01 4.8051338943156380e-01
12 13 4.9742441825537159e-01 4.5839032529069845e-01
14 15 5.4642992141708679e-01 4.9839988404392987e-01
4 5 4.6718545900982317e-01 5.0797267331670504e-01
6 7 5.0842368988048403e-01 5.0116214822898142e-01
16 17 9.9999999999999994e-12 1.6224084484375827e-03
18 19 1.9367902176602254e-04 9.9999999999999994e-12
2 3 5.1256967430917533e-01 5.0732165736030332e-01
20 21 4.6164754316660632e-03 9.9999999999999994e-12
22 23 5.2268045137701902e-01 4.9961277552709193e-01
0 1 4.8734387163927601e-01 5.1517930579379489e-01
24 27 9.9999999999999994e-12 9.9999999999999994e-12
25 28 5.1101729855163935e-01 4.8936012016542846e-01
26 29 2.5726151070703412e-01 2.4334876795385216e-01
6.0069137755200577e-02 5.5643554774265969e-02 7.8302259758496293e-02 7.7182083747505556e-02 5.3894973710067740e-02 2.7590367022435194e-02 6.4023954415124609e-02 2.3837495361753818e-02 3.6223686840825282e-02 3.3895469163689747e-02 2.1235011427271994e-02 7.9256256919241111e-02 2.8722259501918514e-02 5.2735574705085927e-02 3.8327794087787144e-02 6.3472938609248464e-02 5.5405940142148564e-02 3.2217221285164514e-02 5.8439857148497323e-02 5.9502143901503816e-02 
1.1964089368352115e+00 8.9011143252845015e-01 
1.0544513043316652e+00 8.8105144332025220e-01 
1.1018344139342047e+00 8.6616936566947900e-01 
1.1272082512426205e+00 9.2327333772843490e-01 
1.7420356173129639e-01 2.2091022108740614e+00 
1.5357779063057933e-01 2.2376962642043114e+00 
1.7840013424849585e-01 2.1600602365686887e+00 
1.8629386439923437e-01 2.2141397648089334e+00 
1.0834870110405714e+00 9.2986923920025855e-01 
1.0597856680715689e+00 9.1811988905749842e-01 
1.2361784400223119e+00 9.0690327432581996e-01 
1.0854574398936050e+00 8.8130270063312233e-01 
1.6540533047482717e-01 2.2892448016940605e+00 
1.5877289425184002e-01 2.2804921629821373e+00 
1.5971731806555239e-01 2.2079105290567353e+00 
1.3889292589606003e-01 2.3463730784104548e+00 
1.0000000895666770e+00 9.9999996614480913e-01 
9.7622861123052507e-01 1.0115544194440429e+00 
9.8048763416858520e-01 1.0210118519486078e+00 
9.9654485617076016e-01 1.0053040214109121e+00 
9.5629752135964075e-01 9.9636552462087502e-01 
9.9891893648127139e-01 1.0015063888781244e+00 
1.0187256269585307e+00 7.2790728807907168e-01 
1.2962790513363470e-01 2.0301681193794869e+00 
1.0009810932646901e+00 1.0007469602816088e+00 
1.6633644640588877e-01 2.1663984344475300e+00 
1.4820015605721204e+00 1.4949059679833034e+00 
1.0000001178264599e+00 9.9999981498609192e-01 
1.1731327495530937e+00 8.1310621851723408e-01 
1.6196315423318599e+00 1.0386551348116848e+00 
1.0687813089448424e+00 9.3702150713102439e-01 
```
