## Supplementary material for "Modeling site-and-branch-heterogeneity with GFmix": GFF.txt

```
Alignment	Mixture	+F	Tree	Method	G	F	Likelihood	Runtime	NewGFmixInfo
Simulations/036.phy	bin/C20.aafreq.dat	FALSE	Simulations/036_iqtree/036_iqtree.treefile	GFF	GARP	FYMINK	-194255.796396139	5348.34453558922	           * * *;;   N    Tit     Tnf  Tnint  Skip  Nact     Projg        F;  113    289    306    351     0     5   1.512D+01   1.943D+05;  F =   194255.79639613905     ;;CONVERGENCE: REL_REDUCTION_OF_F_<=_FACTR*EPSMCH             ;; Cauchy                time 1.776E-03 seconds.; Subspace minimization time 2.586E-03 seconds.; Line search           time 5.330E+03 seconds.;; Total User time 5.348E+03 seconds.;;-1.9425579639613905e+05
```
