## Supplementary material for "Modeling site-and-branch-heterogeneity with GFmix": GFP.iterations

```
Warning message:
In readLines(rootfile) :
  incomplete final line found on 'sim_topologies/16_taxa.rootfile'
   5

At X0         0 variables are exactly at the bounds

At iterate    0    f=  1.98637D+05    |proj g|=  1.57810D+02

At iterate    1    f=  1.97740D+05    |proj g|=  9.87843D+01

At iterate    2    f=  1.95521D+05    |proj g|=  1.36351D+02

At iterate    3    f=  1.94598D+05    |proj g|=  6.25772D+01

At iterate    4    f=  1.94462D+05    |proj g|=  8.62768D+01

At iterate    5    f=  1.94427D+05    |proj g|=  9.98985D+01

At iterate    6    f=  1.94392D+05    |proj g|=  7.06419D+01

At iterate    7    f=  1.94375D+05    |proj g|=  6.14778D+01

At iterate    8    f=  1.94366D+05    |proj g|=  5.91207D+01

At iterate    9    f=  1.94357D+05    |proj g|=  1.87546D+01

At iterate   10    f=  1.94353D+05    |proj g|=  1.92351D+01

At iterate   11    f=  1.94352D+05    |proj g|=  2.30029D+01

At iterate   12    f=  1.94351D+05    |proj g|=  1.31763D+01

At iterate   13    f=  1.94349D+05    |proj g|=  1.42156D+01

At iterate   14    f=  1.94349D+05    |proj g|=  2.46629D+01

At iterate   15    f=  1.94348D+05    |proj g|=  7.29984D+00

At iterate   16    f=  1.94348D+05    |proj g|=  6.95681D+00

At iterate   17    f=  1.94348D+05    |proj g|=  1.05764D+01

At iterate   18    f=  1.94348D+05    |proj g|=  1.02691D+01

At iterate   19    f=  1.94347D+05    |proj g|=  3.70297D+01

At iterate   20    f=  1.94347D+05    |proj g|=  1.30461D+01

At iterate   21    f=  1.94346D+05    |proj g|=  6.26528D+00

At iterate   22    f=  1.94346D+05    |proj g|=  1.12162D+01

At iterate   23    f=  1.94345D+05    |proj g|=  1.00593D+01

At iterate   24    f=  1.94345D+05    |proj g|=  4.85462D+00

At iterate   25    f=  1.94345D+05    |proj g|=  4.99439D+00

At iterate   26    f=  1.94345D+05    |proj g|=  7.19084D+00

At iterate   27    f=  1.94345D+05    |proj g|=  6.48548D+00

At iterate   28    f=  1.94345D+05    |proj g|=  1.61797D+00

At iterate   29    f=  1.94345D+05    |proj g|=  1.58223D+00

At iterate   30    f=  1.94345D+05    |proj g|=  3.92049D+00

At iterate   31    f=  1.94345D+05    |proj g|=  5.99317D+00

At iterate   32    f=  1.94345D+05    |proj g|=  1.27116D+01

At iterate   33    f=  1.94345D+05    |proj g|=  2.37366D+00

At iterate   34    f=  1.94345D+05    |proj g|=  1.52626D+00

At iterate   35    f=  1.94345D+05    |proj g|=  1.51607D+00

At iterate   36    f=  1.94345D+05    |proj g|=  6.05175D+00

At iterate   37    f=  1.94345D+05    |proj g|=  1.67836D+00

At iterate   38    f=  1.94344D+05    |proj g|=  1.93945D+00

At iterate   39    f=  1.94344D+05    |proj g|=  4.66955D+00

At iterate   40    f=  1.94344D+05    |proj g|=  7.26412D+00

At iterate   41    f=  1.94344D+05    |proj g|=  2.84022D+00

At iterate   42    f=  1.94344D+05    |proj g|=  1.62095D+00

At iterate   43    f=  1.94344D+05    |proj g|=  4.71610D+00

At iterate   44    f=  1.94344D+05    |proj g|=  1.23625D+00

At iterate   45    f=  1.94344D+05    |proj g|=  1.82549D+00

At iterate   46    f=  1.94344D+05    |proj g|=  3.54105D+00

At iterate   47    f=  1.94344D+05    |proj g|=  3.46852D+00

At iterate   48    f=  1.94344D+05    |proj g|=  2.20166D+00

At iterate   49    f=  1.94344D+05    |proj g|=  1.96869D+00

At iterate   50    f=  1.94344D+05    |proj g|=  2.80896D+00

At iterate   51    f=  1.94344D+05    |proj g|=  1.47627D+01

At iterate   52    f=  1.94344D+05    |proj g|=  3.25302D+00

At iterate   53    f=  1.94344D+05    |proj g|=  2.04411D+00

At iterate   54    f=  1.94344D+05    |proj g|=  1.77570D+00

At iterate   55    f=  1.94344D+05    |proj g|=  1.32946D+00

At iterate   56    f=  1.94344D+05    |proj g|=  5.02812D+00

At iterate   57    f=  1.94344D+05    |proj g|=  1.30791D+00

At iterate   58    f=  1.94344D+05    |proj g|=  1.11155D+00

At iterate   59    f=  1.94344D+05    |proj g|=  1.77310D+00

At iterate   60    f=  1.94344D+05    |proj g|=  7.45049D+00

At iterate   61    f=  1.94344D+05    |proj g|=  3.60815D+00

At iterate   62    f=  1.94344D+05    |proj g|=  1.12291D+00

At iterate   63    f=  1.94344D+05    |proj g|=  1.14818D+00

At iterate   64    f=  1.94344D+05    |proj g|=  4.22058D+00

At iterate   65    f=  1.94344D+05    |proj g|=  2.05652D+00

At iterate   66    f=  1.94344D+05    |proj g|=  3.03070D+00

At iterate   67    f=  1.94344D+05    |proj g|=  5.98508D+00

At iterate   68    f=  1.94344D+05    |proj g|=  2.80402D+00

At iterate   69    f=  1.94344D+05    |proj g|=  9.77546D-01

At iterate   70    f=  1.94344D+05    |proj g|=  9.71186D-01

At iterate   71    f=  1.94344D+05    |proj g|=  9.69270D-01

At iterate   72    f=  1.94344D+05    |proj g|=  1.46363D+00

At iterate   73    f=  1.94344D+05    |proj g|=  1.00296D+00

At iterate   74    f=  1.94344D+05    |proj g|=  2.02484D+00

At iterate   75    f=  1.94343D+05    |proj g|=  1.26636D+00

At iterate   76    f=  1.94343D+05    |proj g|=  1.49537D+00

At iterate   77    f=  1.94343D+05    |proj g|=  4.60051D+00

At iterate   78    f=  1.94343D+05    |proj g|=  5.70076D+00

At iterate   79    f=  1.94343D+05    |proj g|=  6.70127D+00

At iterate   80    f=  1.94343D+05    |proj g|=  2.47729D+00

At iterate   81    f=  1.94343D+05    |proj g|=  1.32920D+00

At iterate   82    f=  1.94343D+05    |proj g|=  2.52489D+00

At iterate   83    f=  1.94343D+05    |proj g|=  1.04713D+00

At iterate   84    f=  1.94343D+05    |proj g|=  1.02121D+00

At iterate   85    f=  1.94343D+05    |proj g|=  1.38355D+00

At iterate   86    f=  1.94343D+05    |proj g|=  5.25722D+00

At iterate   87    f=  1.94343D+05    |proj g|=  1.39739D+00

At iterate   88    f=  1.94343D+05    |proj g|=  1.12388D+00

At iterate   89    f=  1.94343D+05    |proj g|=  1.12630D+00

At iterate   90    f=  1.94343D+05    |proj g|=  2.97836D+00

At iterate   91    f=  1.94343D+05    |proj g|=  1.12685D+00

At iterate   92    f=  1.94343D+05    |proj g|=  1.19501D+00

At iterate   93    f=  1.94343D+05    |proj g|=  1.90790D+00

At iterate   94    f=  1.94343D+05    |proj g|=  1.12227D+00

At iterate   95    f=  1.94343D+05    |proj g|=  3.05473D+00

At iterate   96    f=  1.94343D+05    |proj g|=  3.57897D+00

At iterate   97    f=  1.94343D+05    |proj g|=  7.36104D-01

At iterate   98    f=  1.94343D+05    |proj g|=  6.23771D-01

At iterate   99    f=  1.94343D+05    |proj g|=  6.75040D-01

At iterate  100    f=  1.94343D+05    |proj g|=  3.74738D+00

At iterate  101    f=  1.94343D+05    |proj g|=  1.35741D+00

At iterate  102    f=  1.94343D+05    |proj g|=  1.58801D+00

At iterate  103    f=  1.94343D+05    |proj g|=  3.00372D+00

At iterate  104    f=  1.94343D+05    |proj g|=  3.35883D+00

At iterate  105    f=  1.94343D+05    |proj g|=  3.59293D+00

At iterate  106    f=  1.94343D+05    |proj g|=  1.15300D+00

At iterate  107    f=  1.94343D+05    |proj g|=  1.44414D+00

At iterate  108    f=  1.94343D+05    |proj g|=  2.36549D+00

At iterate  109    f=  1.94343D+05    |proj g|=  2.11158D+00

At iterate  110    f=  1.94343D+05    |proj g|=  3.40258D+00

At iterate  111    f=  1.94343D+05    |proj g|=  2.72860D+00

At iterate  112    f=  1.94343D+05    |proj g|=  2.26642D+00

At iterate  113    f=  1.94343D+05    |proj g|=  2.45737D+00

At iterate  114    f=  1.94343D+05    |proj g|=  1.58890D+00

At iterate  115    f=  1.94343D+05    |proj g|=  4.12682D+00

At iterate  116    f=  1.94343D+05    |proj g|=  1.03922D+00

At iterate  117    f=  1.94343D+05    |proj g|=  9.99404D-01

At iterate  118    f=  1.94343D+05    |proj g|=  2.10945D+00

At iterate  119    f=  1.94343D+05    |proj g|=  3.78471D+00

At iterate  120    f=  1.94343D+05    |proj g|=  1.78052D+00

At iterate  121    f=  1.94343D+05    |proj g|=  7.06272D-01

At iterate  122    f=  1.94343D+05    |proj g|=  7.30579D-01

At iterate  123    f=  1.94343D+05    |proj g|=  1.67554D+00

At iterate  124    f=  1.94343D+05    |proj g|=  1.21711D+00

At iterate  125    f=  1.94343D+05    |proj g|=  1.08171D+00

At iterate  126    f=  1.94343D+05    |proj g|=  1.08199D+00

At iterate  127    f=  1.94343D+05    |proj g|=  7.13451D-01

At iterate  128    f=  1.94343D+05    |proj g|=  9.38219D-01

At iterate  129    f=  1.94343D+05    |proj g|=  8.32907D-01

At iterate  130    f=  1.94343D+05    |proj g|=  8.19638D-01

At iterate  131    f=  1.94343D+05    |proj g|=  3.34389D-01

At iterate  132    f=  1.94343D+05    |proj g|=  3.03601D-01

At iterate  133    f=  1.94343D+05    |proj g|=  4.42089D-01

At iterate  134    f=  1.94343D+05    |proj g|=  6.52759D-01

At iterate  135    f=  1.94343D+05    |proj g|=  3.37027D-01

At iterate  136    f=  1.94343D+05    |proj g|=  6.37548D-01

At iterate  137    f=  1.94343D+05    |proj g|=  3.92300D-01

At iterate  138    f=  1.94343D+05    |proj g|=  3.15189D-01

           * * *

Tit   = total number of iterations
Tnf   = total number of function evaluations
Tnint = total number of segments explored during Cauchy searches
Skip  = number of BFGS updates skipped
Nact  = number of active bounds at final generalized Cauchy point
Projg = norm of the final projected gradient
F     = final function value

           * * *

   N    Tit     Tnf  Tnint  Skip  Nact     Projg        F
   62    138    147    197     0     1   3.152D-01   1.943D+05
  F =   194342.79339804061     

CONVERGENCE: REL_REDUCTION_OF_F_<=_FACTR*EPSMCH             

 Cauchy                time 7.963E-04 seconds.
 Subspace minimization time 7.381E-04 seconds.
 Line search           time 1.861E+03 seconds.

 Total User time 1.874E+03 seconds.

-1.9434279339804061e+05
```
