## Supplementary material for "Modeling site-and-branch-heterogeneity with GFmix": GFP.params

```
5.3300000000000003e-01
8 9 5.0540499999999999e-01 4.8446899999999998e-01
10 11 5.0524300000000000e-01 4.7474000000000000e-01
12 13 4.3023000000000000e-01 3.9509800000000000e-01
14 15 4.6322799999999997e-01 4.1895900000000003e-01
4 5 4.0876600000000002e-01 4.3571300000000002e-01
6 7 4.3664100000000000e-01 4.3235200000000001e-01
16 17 1.9999999999999999e-06 1.6230000000000001e-03
18 19 8.0870000000000004e-03 2.1679999999999998e-03
2 3 5.1461599999999996e-01 5.0229999999999997e-01
20 21 7.8120000000000004e-03 6.3800000000000000e-04
22 23 5.5456499999999997e-01 4.7644599999999998e-01
0 1 4.8841299999999999e-01 5.1368899999999995e-01
24 27 1.5720000000000000e-03 1.9999999999999999e-06
25 28 4.6993800000000002e-01 5.4953200000000002e-01
26 29 2.1698899999999999e-01 2.1698899999999999e-01
5.6000000000000001e-02 5.1499999999999997e-02 8.1299999999999997e-02 7.2200000000000000e-02 5.5700000000000000e-02 3.3099999999999997e-02 5.8999999999999997e-02 2.6400000000000000e-02 3.0800000000000001e-02 3.7699999999999997e-02 3.0300000000000001e-02 8.0900000000000000e-02 2.6300000000000000e-02 5.7900000000000000e-02 3.7100000000000001e-02 5.8700000000000002e-02 5.6099999999999997e-02 3.5000000000000003e-02 5.4500000000000000e-02 5.9600000000000000e-02 
1.1890855781132312e+00 8.9387768300054482e-01 
1.0473593559041463e+00 8.8358616261382428e-01 
1.0926635465269294e+00 8.6977992302744711e-01 
1.1203426867870467e+00 9.2163499090288747e-01 
1.7995806254744448e-01 2.2365543650992437e+00 
1.5766905014873570e-01 2.2726426676509601e+00 
1.8290696932778971e-01 2.1860203601885995e+00 
1.9138453077141437e-01 2.2384995671297490e+00 
1.0705927939108868e+00 9.2888936597761151e-01 
1.0477070983208570e+00 9.1653209379170875e-01 
1.2196567490301986e+00 9.0798428794480279e-01 
1.0724206362651876e+00 8.8088686467831645e-01 
1.7163966639141892e-01 2.3218906535754429e+00 
1.6766880725166497e-01 2.3165361327247003e+00 
1.6364005714937518e-01 2.2384670008264993e+00 
1.4149841959381032e-01 2.3842002780505256e+00 
9.9988313092325620e-01 1.0003099175544063e+00 
7.9563435956503070e-01 1.0858406659165902e+00 
6.4467410672432432e-02 1.3749612234355977e+00 
1.0000000000000000e-02 1.6696955413855539e+00 
6.6728305520740239e-01 8.4538469059097154e-01 
8.6691412766198717e-01 1.0714151401446887e+00 
9.9786877597818191e-01 7.5810557158302083e-01 
1.1323039449833625e-01 2.0415796186400685e+00 
1.0688955981040726e+00 1.1813414208230328e+00 
1.4054457669820861e-01 2.2241117555237082e+00 
1.6457845806346818e+00 1.5350157619936402e+00 
1.0002639188613238e+00 1.0000287327386077e+00 
1.1193961676511657e+00 8.5025278713184516e-01 
1.6449983364470235e+00 9.6851085996278141e-01 
1.0512303303500699e+00 9.4367160721038279e-01 
```
