## Supplementary material for "Modeling site-and-branch-heterogeneity with GFmix": GFP.txt

```
Alignment	Mixture	+F	Tree	Method	G	F	Likelihood	Runtime	NewGFmixInfo
Simulations/036.phy	bin/C20.aafreq.dat	FALSE	Simulations/036_iqtree/036_iqtree.treefile	GFP	GARP	FYMINK	-194342.793398041	1874.05398488045	           * * *;;   N    Tit     Tnf  Tnint  Skip  Nact     Projg        F;   62    138    147    197     0     1   3.152D-01   1.943D+05;  F =   194342.79339804061     ;;CONVERGENCE: REL_REDUCTION_OF_F_<=_FACTR*EPSMCH             ;; Cauchy                time 7.963E-04 seconds.; Subspace minimization time 7.381E-04 seconds.; Line search           time 1.861E+03 seconds.;; Total User time 1.874E+03 seconds.;;-1.9434279339804061e+05
```
