## Supplementary material for "Modeling site-and-branch-heterogeneity with GFmix": OGF.params

```
5.3300000000000003e-01
8 9 0.50540499999999999 0.48446899999999998
10 11 0.50524300000000000 0.47474000000000000
12 13 0.43023000000000000 0.39509800000000000
14 15 0.46322799999999997 0.41895900000000003
4 5 0.40876600000000002 0.43571300000000002
6 7 0.43664100000000000 0.43235200000000001
16 17 0.00000200000000000 0.00162300000000000
18 19 0.00808700000000000 0.00216800000000000
2 3 0.51461599999999996 0.50229999999999997
20 21 0.00781200000000000 0.00063800000000000
22 23 0.55456499999999997 0.47644599999999998
0 1 0.48841299999999999 0.51368899999999995
24 27 0.00157200000000000 0.00000200000000000
25 28 0.46993800000000002 0.54953200000000002
26 29 0.21698899999999999 0.21698899999999999
5.5994400559944008e-02 5.1494850514948502e-02 8.1291870812918707e-02 7.2192780721927807e-02 5.5694430556944306e-02 3.3096690330966898e-02 5.8994100589941006e-02 2.6397360263973602e-02 3.0796920307969204e-02 3.7696230376962299e-02 3.0296970302969704e-02 8.0891910808919110e-02 2.6297370262973702e-02 5.7894210578942104e-02 3.7096290370962903e-02 5.8694130586941312e-02 5.6094390560943903e-02 3.4996500349965008e-02 5.4494550544945508e-02 5.9594040595940409e-02
1.03030303030303
0.997617156473391
1.01320528211284
0.996840442338073
0.502414086907129
0.479490806223479
0.489355662787397
0.497729852440409
0.954281286323131
0.968615143193409
1.00751879699248
0.977138352384706
0.476643356643357
0.478809991580129
0.46782316731953
0.458998348926802
0.96140350877193
0.992298578199052
0.477724852899972
0.463374028856826
0.490929705215419
0.4935433517809
0.976751030017657
0.470514429109159
1.0049691910157
0.492235694533078
0.68080684596577
1.01392757660167
1.00944615690564
0.707533112582782
0.694065708418891
```
