## Supplementary material for "Modeling site-and-branch-heterogeneity with GFmix": 037.phy.utreec

```
8 9 0.478525 0.485997
10 11 0.501670 0.501340
12 13 0.465323 0.428530
14 15 0.431680 0.407899
4 5 0.443884 0.415634
6 7 0.414585 0.422643
16 17 0.000002 0.003938
18 19 0.000002 0.000002
2 3 0.496816 0.494887
20 21 0.000825 0.001392
22 23 0.545257 0.464584
0 1 0.496019 0.483468
24 27 0.004294 0.005051
25 28 0.507031 0.499551
26 29 0.214730 0.214730
```
