## Supplementary material for "Modeling site-and-branch-heterogeneity with GFmix": 037.phy.utreecu

```
14 15 0.4316797291 0.4078993243
12 13 0.4653229649 0.4285304755
10 11 0.5016699837 0.5013396583
8 9 0.4785246076 0.4859970799
16 17 0.0000020275 0.0000020240
18 19 0.0039377026 0.0000021063
6 7 0.4145846296 0.4226434337
4 5 0.4438841012 0.4156342415
20 21 0.4645838359 0.5452565582
22 23 0.0013923233 0.0008247814
24 25 0.4294594236 0.5070306782
2 3 0.4968158308 0.4948869797
26 27 0.4995513356 0.0042936200
1 28 0.4834679270 0.0050506471
0 29 0.4960188914 0.0000000000
```
