## Supplementary material for "Modeling site-and-branch-heterogeneity with GFmix": C20pi1.nwk

```
((((A1:0.5[&model=LG+F{0.0951436824363752/0.0189693167111814/0.0715936979147111/0.0327992322582999/0.0129746803084167/0.0168064885030988/0.01834549506357/0.0404779297208162/0.0107385475204246/0.00885832598178602/0.0112170513043747/0.0199225499433583/0.00794581266536769/0.00399503244630427/0.0208810978101908/0.315968585281747/0.269594579459281/0.00152283108454167/0.00437391330255807/0.0178708686217296}],A2:0.5[&model=LG+F{0.0951436824363752/0.0189693167111814/0.0715936979147111/0.0327992322582999/0.0129746803084167/0.0168064885030988/0.01834549506357/0.0404779297208162/0.0107385475204246/0.00885832598178602/0.0112170513043747/0.0199225499433583/0.00794581266536769/0.00399503244630427/0.0208810978101908/0.315968585281747/0.269594579459281/0.00152283108454167/0.00437391330255807/0.0178708686217296}]):0.001[&model=LG+F{0.0951436824363752/0.0189693167111814/0.0715936979147111/0.0327992322582999/0.0129746803084167/0.0168064885030988/0.01834549506357/0.0404779297208162/0.0107385475204246/0.00885832598178602/0.0112170513043747/0.0199225499433583/0.00794581266536769/0.00399503244630427/0.0208810978101908/0.315968585281747/0.269594579459281/0.00152283108454167/0.00437391330255807/0.0178708686217296}],(A3:0.5[&model=LG+F{0.0951436824363752/0.0189693167111814/0.0715936979147111/0.0327992322582999/0.0129746803084167/0.0168064885030988/0.01834549506357/0.0404779297208162/0.0107385475204246/0.00885832598178602/0.0112170513043747/0.0199225499433583/0.00794581266536769/0.00399503244630427/0.0208810978101908/0.315968585281747/0.269594579459281/0.00152283108454167/0.00437391330255807/0.0178708686217296}],A4:0.5[&model=LG+F{0.0951436824363752/0.0189693167111814/0.0715936979147111/0.0327992322582999/0.0129746803084167/0.0168064885030988/0.01834549506357/0.0404779297208162/0.0107385475204246/0.00885832598178602/0.0112170513043747/0.0199225499433583/0.00794581266536769/0.00399503244630427/0.0208810978101908/0.315968585281747/0.269594579459281/0.00152283108454167/0.00437391330255807/0.0178708686217296}]):0.001[&model=LG+F{0.0951436824363752/0.0189693167111814/0.0715936979147111/0.0327992322582999/0.0129746803084167/0.0168064885030988/0.01834549506357/0.0404779297208162/0.0107385475204246/0.00885832598178602/0.0112170513043747/0.0199225499433583/0.00794581266536769/0.00399503244630427/0.0208810978101908/0.315968585281747/0.269594579459281/0.00152283108454167/0.00437391330255807/0.0178708686217296}]):0.5[&model=LG+F{0.0951436824363752/0.0189693167111814/0.0715936979147111/0.0327992322582999/0.0129746803084167/0.0168064885030988/0.01834549506357/0.0404779297208162/0.0107385475204246/0.00885832598178602/0.0112170513043747/0.0199225499433583/0.00794581266536769/0.00399503244630427/0.0208810978101908/0.315968585281747/0.269594579459281/0.00152283108454167/0.00437391330255807/0.0178708686217296}],((B1:0.5[&model=LG+F{0.0129757048945107/0.00258703730391558/0.171812758509232/0.0322522598842828/0.0127583096435633/0.0165262171588479/0.0180395586651685/0.00552038409012904/0.0105594674497545/0.0212584831770776/0.0110299915240387/0.0478107481804343/0.0190686056510275/0.009587401753589/0.00284776620076312/0.310699373922001/0.265098718519985/0.00149743577873148/0.010496651686968/0.0175728472729737}],B2:0.5[&model=LG+F{0.0129757048945107/0.00258703730391558/0.171812758509232/0.0322522598842828/0.0127583096435633/0.0165262171588479/0.0180395586651685/0.00552038409012904/0.0105594674497545/0.0212584831770776/0.0110299915240387/0.0478107481804343/0.0190686056510275/0.009587401753589/0.00284776620076312/0.310699373922001/0.265098718519985/0.00149743577873148/0.010496651686968/0.0175728472729737}]):0.001[&model=LG+F{0.0129757048945107/0.00258703730391558/0.171812758509232/0.0322522598842828/0.0127583096435633/0.0165262171588479/0.0180395586651685/0.00552038409012904/0.0105594674497545/0.0212584831770776/0.0110299915240387/0.0478107481804343/0.0190686056510275/0.009587401753589/0.00284776620076312/0.310699373922001/0.265098718519985/0.00149743577873148/0.010496651686968/0.0175728472729737}],(B3:0.5[&model=LG+F{0.0129757048945107/0.00258703730391558/0.171812758509232/0.0322522598842828/0.0127583096435633/0.0165262171588479/0.0180395586651685/0.00552038409012904/0.0105594674497545/0.0212584831770776/0.0110299915240387/0.0478107481804343/0.0190686056510275/0.009587401753589/0.00284776620076312/0.310699373922001/0.265098718519985/0.00149743577873148/0.010496651686968/0.0175728472729737}],B4:0.5[&model=LG+F{0.0129757048945107/0.00258703730391558/0.171812758509232/0.0322522598842828/0.0127583096435633/0.0165262171588479/0.0180395586651685/0.00552038409012904/0.0105594674497545/0.0212584831770776/0.0110299915240387/0.0478107481804343/0.0190686056510275/0.009587401753589/0.00284776620076312/0.310699373922001/0.265098718519985/0.00149743577873148/0.010496651686968/0.0175728472729737}]):0.001[&model=LG+F{0.0129757048945107/0.00258703730391558/0.171812758509232/0.0322522598842828/0.0127583096435633/0.0165262171588479/0.0180395586651685/0.00552038409012904/0.0105594674497545/0.0212584831770776/0.0110299915240387/0.0478107481804343/0.0190686056510275/0.009587401753589/0.00284776620076312/0.310699373922001/0.265098718519985/0.00149743577873148/0.010496651686968/0.0175728472729737}]):0.5[&model=LG+F{0.0129757048945107/0.00258703730391558/0.171812758509232/0.0322522598842828/0.0127583096435633/0.0165262171588479/0.0180395586651685/0.00552038409012904/0.0105594674497545/0.0212584831770776/0.0110299915240387/0.0478107481804343/0.0190686056510275/0.009587401753589/0.00284776620076312/0.310699373922001/0.265098718519985/0.00149743577873148/0.010496651686968/0.0175728472729737}]):0.25[&model=LG+F{0.0951436824363752/0.0189693167111814/0.0715936979147111/0.0327992322582999/0.0129746803084167/0.0168064885030988/0.01834549506357/0.0404779297208162/0.0107385475204246/0.00885832598178602/0.0112170513043747/0.0199225499433583/0.00794581266536769/0.00399503244630427/0.0208810978101908/0.315968585281747/0.269594579459281/0.00152283108454167/0.00437391330255807/0.0178708686217296}],(((C1:0.5[&model=LG+F{0.0951436824363752/0.0189693167111814/0.0715936979147111/0.0327992322582999/0.0129746803084167/0.0168064885030988/0.01834549506357/0.0404779297208162/0.0107385475204246/0.00885832598178602/0.0112170513043747/0.0199225499433583/0.00794581266536769/0.00399503244630427/0.0208810978101908/0.315968585281747/0.269594579459281/0.00152283108454167/0.00437391330255807/0.0178708686217296}],C2:0.5[&model=LG+F{0.0951436824363752/0.0189693167111814/0.0715936979147111/0.0327992322582999/0.0129746803084167/0.0168064885030988/0.01834549506357/0.0404779297208162/0.0107385475204246/0.00885832598178602/0.0112170513043747/0.0199225499433583/0.00794581266536769/0.00399503244630427/0.0208810978101908/0.315968585281747/0.269594579459281/0.00152283108454167/0.00437391330255807/0.0178708686217296}]):0.001[&model=LG+F{0.0951436824363752/0.0189693167111814/0.0715936979147111/0.0327992322582999/0.0129746803084167/0.0168064885030988/0.01834549506357/0.0404779297208162/0.0107385475204246/0.00885832598178602/0.0112170513043747/0.0199225499433583/0.00794581266536769/0.00399503244630427/0.0208810978101908/0.315968585281747/0.269594579459281/0.00152283108454167/0.00437391330255807/0.0178708686217296}],(C3:0.5[&model=LG+F{0.0951436824363752/0.0189693167111814/0.0715936979147111/0.0327992322582999/0.0129746803084167/0.0168064885030988/0.01834549506357/0.0404779297208162/0.0107385475204246/0.00885832598178602/0.0112170513043747/0.0199225499433583/0.00794581266536769/0.00399503244630427/0.0208810978101908/0.315968585281747/0.269594579459281/0.00152283108454167/0.00437391330255807/0.0178708686217296}],C4:0.5[&model=LG+F{0.0951436824363752/0.0189693167111814/0.0715936979147111/0.0327992322582999/0.0129746803084167/0.0168064885030988/0.01834549506357/0.0404779297208162/0.0107385475204246/0.00885832598178602/0.0112170513043747/0.0199225499433583/0.00794581266536769/0.00399503244630427/0.0208810978101908/0.315968585281747/0.269594579459281/0.00152283108454167/0.00437391330255807/0.0178708686217296}]):0.001[&model=LG+F{0.0951436824363752/0.0189693167111814/0.0715936979147111/0.0327992322582999/0.0129746803084167/0.0168064885030988/0.01834549506357/0.0404779297208162/0.0107385475204246/0.00885832598178602/0.0112170513043747/0.0199225499433583/0.00794581266536769/0.00399503244630427/0.0208810978101908/0.315968585281747/0.269594579459281/0.00152283108454167/0.00437391330255807/0.0178708686217296}]):0.5[&model=LG+F{0.0951436824363752/0.0189693167111814/0.0715936979147111/0.0327992322582999/0.0129746803084167/0.0168064885030988/0.01834549506357/0.0404779297208162/0.0107385475204246/0.00885832598178602/0.0112170513043747/0.0199225499433583/0.00794581266536769/0.00399503244630427/0.0208810978101908/0.315968585281747/0.269594579459281/0.00152283108454167/0.00437391330255807/0.0178708686217296}],((D1:0.5[&model=LG+F{0.0129757048945107/0.00258703730391558/0.171812758509232/0.0322522598842828/0.0127583096435633/0.0165262171588479/0.0180395586651685/0.00552038409012904/0.0105594674497545/0.0212584831770776/0.0110299915240387/0.0478107481804343/0.0190686056510275/0.009587401753589/0.00284776620076312/0.310699373922001/0.265098718519985/0.00149743577873148/0.010496651686968/0.0175728472729737}],D2:0.5[&model=LG+F{0.0129757048945107/0.00258703730391558/0.171812758509232/0.0322522598842828/0.0127583096435633/0.0165262171588479/0.0180395586651685/0.00552038409012904/0.0105594674497545/0.0212584831770776/0.0110299915240387/0.0478107481804343/0.0190686056510275/0.009587401753589/0.00284776620076312/0.310699373922001/0.265098718519985/0.00149743577873148/0.010496651686968/0.0175728472729737}]):0.001[&model=LG+F{0.0129757048945107/0.00258703730391558/0.171812758509232/0.0322522598842828/0.0127583096435633/0.0165262171588479/0.0180395586651685/0.00552038409012904/0.0105594674497545/0.0212584831770776/0.0110299915240387/0.0478107481804343/0.0190686056510275/0.009587401753589/0.00284776620076312/0.310699373922001/0.265098718519985/0.00149743577873148/0.010496651686968/0.0175728472729737}],(D3:0.5[&model=LG+F{0.0129757048945107/0.00258703730391558/0.171812758509232/0.0322522598842828/0.0127583096435633/0.0165262171588479/0.0180395586651685/0.00552038409012904/0.0105594674497545/0.0212584831770776/0.0110299915240387/0.0478107481804343/0.0190686056510275/0.009587401753589/0.00284776620076312/0.310699373922001/0.265098718519985/0.00149743577873148/0.010496651686968/0.0175728472729737}],D4:0.5[&model=LG+F{0.0129757048945107/0.00258703730391558/0.171812758509232/0.0322522598842828/0.0127583096435633/0.0165262171588479/0.0180395586651685/0.00552038409012904/0.0105594674497545/0.0212584831770776/0.0110299915240387/0.0478107481804343/0.0190686056510275/0.009587401753589/0.00284776620076312/0.310699373922001/0.265098718519985/0.00149743577873148/0.010496651686968/0.0175728472729737}]):0.001[&model=LG+F{0.0129757048945107/0.00258703730391558/0.171812758509232/0.0322522598842828/0.0127583096435633/0.0165262171588479/0.0180395586651685/0.00552038409012904/0.0105594674497545/0.0212584831770776/0.0110299915240387/0.0478107481804343/0.0190686056510275/0.009587401753589/0.00284776620076312/0.310699373922001/0.265098718519985/0.00149743577873148/0.010496651686968/0.0175728472729737}]):0.5[&model=LG+F{0.0129757048945107/0.00258703730391558/0.171812758509232/0.0322522598842828/0.0127583096435633/0.0165262171588479/0.0180395586651685/0.00552038409012904/0.0105594674497545/0.0212584831770776/0.0110299915240387/0.0478107481804343/0.0190686056510275/0.009587401753589/0.00284776620076312/0.310699373922001/0.265098718519985/0.00149743577873148/0.010496651686968/0.0175728472729737}]):0.25[&model=LG+F{0.0951436824363752/0.0189693167111814/0.0715936979147111/0.0327992322582999/0.0129746803084167/0.0168064885030988/0.01834549506357/0.0404779297208162/0.0107385475204246/0.00885832598178602/0.0112170513043747/0.0199225499433583/0.00794581266536769/0.00399503244630427/0.0208810978101908/0.315968585281747/0.269594579459281/0.00152283108454167/0.00437391330255807/0.0178708686217296}]);
```
