## Supplementary material for "Modeling site-and-branch-heterogeneity with GFmix": C20pi2.nwk

```
((((A1:0.5[&model=LG+F{0.223390511036453/0.0055947823053121/0.00693482531924878/0.00313068093512232/0.0344819838706062/0.00633374429816268/0.00700775435553359/0.0214257704500501/0.00241228607976042/0.103732935225984/0.0781062669405929/0.00381433212839599/0.0278272686636961/0.0101187695103309/0.0180185817391428/0.0491295605872885/0.110660360320922/0.00175666090194951/0.00436040673661079/0.281762372023705}],A2:0.5[&model=LG+F{0.223390511036453/0.0055947823053121/0.00693482531924878/0.00313068093512232/0.0344819838706062/0.00633374429816268/0.00700775435553359/0.0214257704500501/0.00241228607976042/0.103732935225984/0.0781062669405929/0.00381433212839599/0.0278272686636961/0.0101187695103309/0.0180185817391428/0.0491295605872885/0.110660360320922/0.00175666090194951/0.00436040673661079/0.281762372023705}]):0.001[&model=LG+F{0.223390511036453/0.0055947823053121/0.00693482531924878/0.00313068093512232/0.0344819838706062/0.00633374429816268/0.00700775435553359/0.0214257704500501/0.00241228607976042/0.103732935225984/0.0781062669405929/0.00381433212839599/0.0278272686636961/0.0101187695103309/0.0180185817391428/0.0491295605872885/0.110660360320922/0.00175666090194951/0.00436040673661079/0.281762372023705}],(A3:0.5[&model=LG+F{0.223390511036453/0.0055947823053121/0.00693482531924878/0.00313068093512232/0.0344819838706062/0.00633374429816268/0.00700775435553359/0.0214257704500501/0.00241228607976042/0.103732935225984/0.0781062669405929/0.00381433212839599/0.0278272686636961/0.0101187695103309/0.0180185817391428/0.0491295605872885/0.110660360320922/0.00175666090194951/0.00436040673661079/0.281762372023705}],A4:0.5[&model=LG+F{0.223390511036453/0.0055947823053121/0.00693482531924878/0.00313068093512232/0.0344819838706062/0.00633374429816268/0.00700775435553359/0.0214257704500501/0.00241228607976042/0.103732935225984/0.0781062669405929/0.00381433212839599/0.0278272686636961/0.0101187695103309/0.0180185817391428/0.0491295605872885/0.110660360320922/0.00175666090194951/0.00436040673661079/0.281762372023705}]):0.001[&model=LG+F{0.223390511036453/0.0055947823053121/0.00693482531924878/0.00313068093512232/0.0344819838706062/0.00633374429816268/0.00700775435553359/0.0214257704500501/0.00241228607976042/0.103732935225984/0.0781062669405929/0.00381433212839599/0.0278272686636961/0.0101187695103309/0.0180185817391428/0.0491295605872885/0.110660360320922/0.00175666090194951/0.00436040673661079/0.281762372023705}]):0.5[&model=LG+F{0.223390511036453/0.0055947823053121/0.00693482531924878/0.00313068093512232/0.0344819838706062/0.00633374429816268/0.00700775435553359/0.0214257704500501/0.00241228607976042/0.103732935225984/0.0781062669405929/0.00381433212839599/0.0278272686636961/0.0101187695103309/0.0180185817391428/0.0491295605872885/0.110660360320922/0.00175666090194951/0.00436040673661079/0.281762372023705}],((B1:0.5[&model=LG+F{0.0311490897759305/0.000780124345910629/0.0170155415996034/0.00314749403890825/0.0346671669619449/0.00636775923051936/0.00704538901193183/0.00298756309822929/0.00242524109404033/0.25452293220529/0.0785257312039967/0.00935898512472645/0.068278006402871/0.024827783774442/0.0025124720724414/0.0493934074685992/0.11125465407414/0.00176609492690229/0.0106988537998285/0.283275557206729}],B2:0.5[&model=LG+F{0.0311490897759305/0.000780124345910629/0.0170155415996034/0.00314749403890825/0.0346671669619449/0.00636775923051936/0.00704538901193183/0.00298756309822929/0.00242524109404033/0.25452293220529/0.0785257312039967/0.00935898512472645/0.068278006402871/0.024827783774442/0.0025124720724414/0.0493934074685992/0.11125465407414/0.00176609492690229/0.0106988537998285/0.283275557206729}]):0.001[&model=LG+F{0.0311490897759305/0.000780124345910629/0.0170155415996034/0.00314749403890825/0.0346671669619449/0.00636775923051936/0.00704538901193183/0.00298756309822929/0.00242524109404033/0.25452293220529/0.0785257312039967/0.00935898512472645/0.068278006402871/0.024827783774442/0.0025124720724414/0.0493934074685992/0.11125465407414/0.00176609492690229/0.0106988537998285/0.283275557206729}],(B3:0.5[&model=LG+F{0.0311490897759305/0.000780124345910629/0.0170155415996034/0.00314749403890825/0.0346671669619449/0.00636775923051936/0.00704538901193183/0.00298756309822929/0.00242524109404033/0.25452293220529/0.0785257312039967/0.00935898512472645/0.068278006402871/0.024827783774442/0.0025124720724414/0.0493934074685992/0.11125465407414/0.00176609492690229/0.0106988537998285/0.283275557206729}],B4:0.5[&model=LG+F{0.0311490897759305/0.000780124345910629/0.0170155415996034/0.00314749403890825/0.0346671669619449/0.00636775923051936/0.00704538901193183/0.00298756309822929/0.00242524109404033/0.25452293220529/0.0785257312039967/0.00935898512472645/0.068278006402871/0.024827783774442/0.0025124720724414/0.0493934074685992/0.11125465407414/0.00176609492690229/0.0106988537998285/0.283275557206729}]):0.001[&model=LG+F{0.0311490897759305/0.000780124345910629/0.0170155415996034/0.00314749403890825/0.0346671669619449/0.00636775923051936/0.00704538901193183/0.00298756309822929/0.00242524109404033/0.25452293220529/0.0785257312039967/0.00935898512472645/0.068278006402871/0.024827783774442/0.0025124720724414/0.0493934074685992/0.11125465407414/0.00176609492690229/0.0106988537998285/0.283275557206729}]):0.5[&model=LG+F{0.0311490897759305/0.000780124345910629/0.0170155415996034/0.00314749403890825/0.0346671669619449/0.00636775923051936/0.00704538901193183/0.00298756309822929/0.00242524109404033/0.25452293220529/0.0785257312039967/0.00935898512472645/0.068278006402871/0.024827783774442/0.0025124720724414/0.0493934074685992/0.11125465407414/0.00176609492690229/0.0106988537998285/0.283275557206729}]):0.25[&model=LG+F{0.223390511036453/0.0055947823053121/0.00693482531924878/0.00313068093512232/0.0344819838706062/0.00633374429816268/0.00700775435553359/0.0214257704500501/0.00241228607976042/0.103732935225984/0.0781062669405929/0.00381433212839599/0.0278272686636961/0.0101187695103309/0.0180185817391428/0.0491295605872885/0.110660360320922/0.00175666090194951/0.00436040673661079/0.281762372023705}],(((C1:0.5[&model=LG+F{0.223390511036453/0.0055947823053121/0.00693482531924878/0.00313068093512232/0.0344819838706062/0.00633374429816268/0.00700775435553359/0.0214257704500501/0.00241228607976042/0.103732935225984/0.0781062669405929/0.00381433212839599/0.0278272686636961/0.0101187695103309/0.0180185817391428/0.0491295605872885/0.110660360320922/0.00175666090194951/0.00436040673661079/0.281762372023705}],C2:0.5[&model=LG+F{0.223390511036453/0.0055947823053121/0.00693482531924878/0.00313068093512232/0.0344819838706062/0.00633374429816268/0.00700775435553359/0.0214257704500501/0.00241228607976042/0.103732935225984/0.0781062669405929/0.00381433212839599/0.0278272686636961/0.0101187695103309/0.0180185817391428/0.0491295605872885/0.110660360320922/0.00175666090194951/0.00436040673661079/0.281762372023705}]):0.001[&model=LG+F{0.223390511036453/0.0055947823053121/0.00693482531924878/0.00313068093512232/0.0344819838706062/0.00633374429816268/0.00700775435553359/0.0214257704500501/0.00241228607976042/0.103732935225984/0.0781062669405929/0.00381433212839599/0.0278272686636961/0.0101187695103309/0.0180185817391428/0.0491295605872885/0.110660360320922/0.00175666090194951/0.00436040673661079/0.281762372023705}],(C3:0.5[&model=LG+F{0.223390511036453/0.0055947823053121/0.00693482531924878/0.00313068093512232/0.0344819838706062/0.00633374429816268/0.00700775435553359/0.0214257704500501/0.00241228607976042/0.103732935225984/0.0781062669405929/0.00381433212839599/0.0278272686636961/0.0101187695103309/0.0180185817391428/0.0491295605872885/0.110660360320922/0.00175666090194951/0.00436040673661079/0.281762372023705}],C4:0.5[&model=LG+F{0.223390511036453/0.0055947823053121/0.00693482531924878/0.00313068093512232/0.0344819838706062/0.00633374429816268/0.00700775435553359/0.0214257704500501/0.00241228607976042/0.103732935225984/0.0781062669405929/0.00381433212839599/0.0278272686636961/0.0101187695103309/0.0180185817391428/0.0491295605872885/0.110660360320922/0.00175666090194951/0.00436040673661079/0.281762372023705}]):0.001[&model=LG+F{0.223390511036453/0.0055947823053121/0.00693482531924878/0.00313068093512232/0.0344819838706062/0.00633374429816268/0.00700775435553359/0.0214257704500501/0.00241228607976042/0.103732935225984/0.0781062669405929/0.00381433212839599/0.0278272686636961/0.0101187695103309/0.0180185817391428/0.0491295605872885/0.110660360320922/0.00175666090194951/0.00436040673661079/0.281762372023705}]):0.5[&model=LG+F{0.223390511036453/0.0055947823053121/0.00693482531924878/0.00313068093512232/0.0344819838706062/0.00633374429816268/0.00700775435553359/0.0214257704500501/0.00241228607976042/0.103732935225984/0.0781062669405929/0.00381433212839599/0.0278272686636961/0.0101187695103309/0.0180185817391428/0.0491295605872885/0.110660360320922/0.00175666090194951/0.00436040673661079/0.281762372023705}],((D1:0.5[&model=LG+F{0.0311490897759305/0.000780124345910629/0.0170155415996034/0.00314749403890825/0.0346671669619449/0.00636775923051936/0.00704538901193183/0.00298756309822929/0.00242524109404033/0.25452293220529/0.0785257312039967/0.00935898512472645/0.068278006402871/0.024827783774442/0.0025124720724414/0.0493934074685992/0.11125465407414/0.00176609492690229/0.0106988537998285/0.283275557206729}],D2:0.5[&model=LG+F{0.0311490897759305/0.000780124345910629/0.0170155415996034/0.00314749403890825/0.0346671669619449/0.00636775923051936/0.00704538901193183/0.00298756309822929/0.00242524109404033/0.25452293220529/0.0785257312039967/0.00935898512472645/0.068278006402871/0.024827783774442/0.0025124720724414/0.0493934074685992/0.11125465407414/0.00176609492690229/0.0106988537998285/0.283275557206729}]):0.001[&model=LG+F{0.0311490897759305/0.000780124345910629/0.0170155415996034/0.00314749403890825/0.0346671669619449/0.00636775923051936/0.00704538901193183/0.00298756309822929/0.00242524109404033/0.25452293220529/0.0785257312039967/0.00935898512472645/0.068278006402871/0.024827783774442/0.0025124720724414/0.0493934074685992/0.11125465407414/0.00176609492690229/0.0106988537998285/0.283275557206729}],(D3:0.5[&model=LG+F{0.0311490897759305/0.000780124345910629/0.0170155415996034/0.00314749403890825/0.0346671669619449/0.00636775923051936/0.00704538901193183/0.00298756309822929/0.00242524109404033/0.25452293220529/0.0785257312039967/0.00935898512472645/0.068278006402871/0.024827783774442/0.0025124720724414/0.0493934074685992/0.11125465407414/0.00176609492690229/0.0106988537998285/0.283275557206729}],D4:0.5[&model=LG+F{0.0311490897759305/0.000780124345910629/0.0170155415996034/0.00314749403890825/0.0346671669619449/0.00636775923051936/0.00704538901193183/0.00298756309822929/0.00242524109404033/0.25452293220529/0.0785257312039967/0.00935898512472645/0.068278006402871/0.024827783774442/0.0025124720724414/0.0493934074685992/0.11125465407414/0.00176609492690229/0.0106988537998285/0.283275557206729}]):0.001[&model=LG+F{0.0311490897759305/0.000780124345910629/0.0170155415996034/0.00314749403890825/0.0346671669619449/0.00636775923051936/0.00704538901193183/0.00298756309822929/0.00242524109404033/0.25452293220529/0.0785257312039967/0.00935898512472645/0.068278006402871/0.024827783774442/0.0025124720724414/0.0493934074685992/0.11125465407414/0.00176609492690229/0.0106988537998285/0.283275557206729}]):0.5[&model=LG+F{0.0311490897759305/0.000780124345910629/0.0170155415996034/0.00314749403890825/0.0346671669619449/0.00636775923051936/0.00704538901193183/0.00298756309822929/0.00242524109404033/0.25452293220529/0.0785257312039967/0.00935898512472645/0.068278006402871/0.024827783774442/0.0025124720724414/0.0493934074685992/0.11125465407414/0.00176609492690229/0.0106988537998285/0.283275557206729}]):0.25[&model=LG+F{0.223390511036453/0.0055947823053121/0.00693482531924878/0.00313068093512232/0.0344819838706062/0.00633374429816268/0.00700775435553359/0.0214257704500501/0.00241228607976042/0.103732935225984/0.0781062669405929/0.00381433212839599/0.0278272686636961/0.0101187695103309/0.0180185817391428/0.0491295605872885/0.110660360320922/0.00175666090194951/0.00436040673661079/0.281762372023705}]);
```
