## Supplementary material for "Modeling site-and-branch-heterogeneity with GFmix": C20pi3.nwk

```
((((A1:0.5[&model=LG+F{0.0243540914254455/0.00172066312102272/0.00120425465378672/0.000569861392215545/0.00499935783750899/0.00127905942291498/0.0015084203154739/0.00131596847828201/0.00117713969211623/0.370902880220696/0.129748465112127/0.00128213702649614/0.0198070858144462/0.0121088253906275/0.00233093430731365/0.00272235859117555/0.0178353304158561/0.00120252625372703/0.00340155912713664/0.400528772699647}],A2:0.5[&model=LG+F{0.0243540914254455/0.00172066312102272/0.00120425465378672/0.000569861392215545/0.00499935783750899/0.00127905942291498/0.0015084203154739/0.00131596847828201/0.00117713969211623/0.370902880220696/0.129748465112127/0.00128213702649614/0.0198070858144462/0.0121088253906275/0.00233093430731365/0.00272235859117555/0.0178353304158561/0.00120252625372703/0.00340155912713664/0.400528772699647}]):0.001[&model=LG+F{0.0243540914254455/0.00172066312102272/0.00120425465378672/0.000569861392215545/0.00499935783750899/0.00127905942291498/0.0015084203154739/0.00131596847828201/0.00117713969211623/0.370902880220696/0.129748465112127/0.00128213702649614/0.0198070858144462/0.0121088253906275/0.00233093430731365/0.00272235859117555/0.0178353304158561/0.00120252625372703/0.00340155912713664/0.400528772699647}],(A3:0.5[&model=LG+F{0.0243540914254455/0.00172066312102272/0.00120425465378672/0.000569861392215545/0.00499935783750899/0.00127905942291498/0.0015084203154739/0.00131596847828201/0.00117713969211623/0.370902880220696/0.129748465112127/0.00128213702649614/0.0198070858144462/0.0121088253906275/0.00233093430731365/0.00272235859117555/0.0178353304158561/0.00120252625372703/0.00340155912713664/0.400528772699647}],A4:0.5[&model=LG+F{0.0243540914254455/0.00172066312102272/0.00120425465378672/0.000569861392215545/0.00499935783750899/0.00127905942291498/0.0015084203154739/0.00131596847828201/0.00117713969211623/0.370902880220696/0.129748465112127/0.00128213702649614/0.0198070858144462/0.0121088253906275/0.00233093430731365/0.00272235859117555/0.0178353304158561/0.00120252625372703/0.00340155912713664/0.400528772699647}]):0.001[&model=LG+F{0.0243540914254455/0.00172066312102272/0.00120425465378672/0.000569861392215545/0.00499935783750899/0.00127905942291498/0.0015084203154739/0.00131596847828201/0.00117713969211623/0.370902880220696/0.129748465112127/0.00128213702649614/0.0198070858144462/0.0121088253906275/0.00233093430731365/0.00272235859117555/0.0178353304158561/0.00120252625372703/0.00340155912713664/0.400528772699647}]):0.5[&model=LG+F{0.0243540914254455/0.00172066312102272/0.00120425465378672/0.000569861392215545/0.00499935783750899/0.00127905942291498/0.0015084203154739/0.00131596847828201/0.00117713969211623/0.370902880220696/0.129748465112127/0.00128213702649614/0.0198070858144462/0.0121088253906275/0.00233093430731365/0.00272235859117555/0.0178353304158561/0.00120252625372703/0.00340155912713664/0.400528772699647}],((B1:0.5[&model=LG+F{0.00216084928589902/0.000152668133307983/0.00188018459641705/0.000364558516733555/0.00319824873690194/0.000818255127302239/0.000964984609120403/0.000116761060672962/0.000753053823277376/0.579085063084321/0.0830042333730186/0.00200178116823864/0.0309245038257731/0.0189053261356079/0.000206815259310955/0.00174157966055089/0.0114098299879175/0.000769294416818586/0.00531080287257651/0.256231036668062}],B2:0.5[&model=LG+F{0.00216084928589902/0.000152668133307983/0.00188018459641705/0.000364558516733555/0.00319824873690194/0.000818255127302239/0.000964984609120403/0.000116761060672962/0.000753053823277376/0.579085063084321/0.0830042333730186/0.00200178116823864/0.0309245038257731/0.0189053261356079/0.000206815259310955/0.00174157966055089/0.0114098299879175/0.000769294416818586/0.00531080287257651/0.256231036668062}]):0.001[&model=LG+F{0.00216084928589902/0.000152668133307983/0.00188018459641705/0.000364558516733555/0.00319824873690194/0.000818255127302239/0.000964984609120403/0.000116761060672962/0.000753053823277376/0.579085063084321/0.0830042333730186/0.00200178116823864/0.0309245038257731/0.0189053261356079/0.000206815259310955/0.00174157966055089/0.0114098299879175/0.000769294416818586/0.00531080287257651/0.256231036668062}],(B3:0.5[&model=LG+F{0.00216084928589902/0.000152668133307983/0.00188018459641705/0.000364558516733555/0.00319824873690194/0.000818255127302239/0.000964984609120403/0.000116761060672962/0.000753053823277376/0.579085063084321/0.0830042333730186/0.00200178116823864/0.0309245038257731/0.0189053261356079/0.000206815259310955/0.00174157966055089/0.0114098299879175/0.000769294416818586/0.00531080287257651/0.256231036668062}],B4:0.5[&model=LG+F{0.00216084928589902/0.000152668133307983/0.00188018459641705/0.000364558516733555/0.00319824873690194/0.000818255127302239/0.000964984609120403/0.000116761060672962/0.000753053823277376/0.579085063084321/0.0830042333730186/0.00200178116823864/0.0309245038257731/0.0189053261356079/0.000206815259310955/0.00174157966055089/0.0114098299879175/0.000769294416818586/0.00531080287257651/0.256231036668062}]):0.001[&model=LG+F{0.00216084928589902/0.000152668133307983/0.00188018459641705/0.000364558516733555/0.00319824873690194/0.000818255127302239/0.000964984609120403/0.000116761060672962/0.000753053823277376/0.579085063084321/0.0830042333730186/0.00200178116823864/0.0309245038257731/0.0189053261356079/0.000206815259310955/0.00174157966055089/0.0114098299879175/0.000769294416818586/0.00531080287257651/0.256231036668062}]):0.5[&model=LG+F{0.00216084928589902/0.000152668133307983/0.00188018459641705/0.000364558516733555/0.00319824873690194/0.000818255127302239/0.000964984609120403/0.000116761060672962/0.000753053823277376/0.579085063084321/0.0830042333730186/0.00200178116823864/0.0309245038257731/0.0189053261356079/0.000206815259310955/0.00174157966055089/0.0114098299879175/0.000769294416818586/0.00531080287257651/0.256231036668062}]):0.25[&model=LG+F{0.0243540914254455/0.00172066312102272/0.00120425465378672/0.000569861392215545/0.00499935783750899/0.00127905942291498/0.0015084203154739/0.00131596847828201/0.00117713969211623/0.370902880220696/0.129748465112127/0.00128213702649614/0.0198070858144462/0.0121088253906275/0.00233093430731365/0.00272235859117555/0.0178353304158561/0.00120252625372703/0.00340155912713664/0.400528772699647}],(((C1:0.5[&model=LG+F{0.0243540914254455/0.00172066312102272/0.00120425465378672/0.000569861392215545/0.00499935783750899/0.00127905942291498/0.0015084203154739/0.00131596847828201/0.00117713969211623/0.370902880220696/0.129748465112127/0.00128213702649614/0.0198070858144462/0.0121088253906275/0.00233093430731365/0.00272235859117555/0.0178353304158561/0.00120252625372703/0.00340155912713664/0.400528772699647}],C2:0.5[&model=LG+F{0.0243540914254455/0.00172066312102272/0.00120425465378672/0.000569861392215545/0.00499935783750899/0.00127905942291498/0.0015084203154739/0.00131596847828201/0.00117713969211623/0.370902880220696/0.129748465112127/0.00128213702649614/0.0198070858144462/0.0121088253906275/0.00233093430731365/0.00272235859117555/0.0178353304158561/0.00120252625372703/0.00340155912713664/0.400528772699647}]):0.001[&model=LG+F{0.0243540914254455/0.00172066312102272/0.00120425465378672/0.000569861392215545/0.00499935783750899/0.00127905942291498/0.0015084203154739/0.00131596847828201/0.00117713969211623/0.370902880220696/0.129748465112127/0.00128213702649614/0.0198070858144462/0.0121088253906275/0.00233093430731365/0.00272235859117555/0.0178353304158561/0.00120252625372703/0.00340155912713664/0.400528772699647}],(C3:0.5[&model=LG+F{0.0243540914254455/0.00172066312102272/0.00120425465378672/0.000569861392215545/0.00499935783750899/0.00127905942291498/0.0015084203154739/0.00131596847828201/0.00117713969211623/0.370902880220696/0.129748465112127/0.00128213702649614/0.0198070858144462/0.0121088253906275/0.00233093430731365/0.00272235859117555/0.0178353304158561/0.00120252625372703/0.00340155912713664/0.400528772699647}],C4:0.5[&model=LG+F{0.0243540914254455/0.00172066312102272/0.00120425465378672/0.000569861392215545/0.00499935783750899/0.00127905942291498/0.0015084203154739/0.00131596847828201/0.00117713969211623/0.370902880220696/0.129748465112127/0.00128213702649614/0.0198070858144462/0.0121088253906275/0.00233093430731365/0.00272235859117555/0.0178353304158561/0.00120252625372703/0.00340155912713664/0.400528772699647}]):0.001[&model=LG+F{0.0243540914254455/0.00172066312102272/0.00120425465378672/0.000569861392215545/0.00499935783750899/0.00127905942291498/0.0015084203154739/0.00131596847828201/0.00117713969211623/0.370902880220696/0.129748465112127/0.00128213702649614/0.0198070858144462/0.0121088253906275/0.00233093430731365/0.00272235859117555/0.0178353304158561/0.00120252625372703/0.00340155912713664/0.400528772699647}]):0.5[&model=LG+F{0.0243540914254455/0.00172066312102272/0.00120425465378672/0.000569861392215545/0.00499935783750899/0.00127905942291498/0.0015084203154739/0.00131596847828201/0.00117713969211623/0.370902880220696/0.129748465112127/0.00128213702649614/0.0198070858144462/0.0121088253906275/0.00233093430731365/0.00272235859117555/0.0178353304158561/0.00120252625372703/0.00340155912713664/0.400528772699647}],((D1:0.5[&model=LG+F{0.00216084928589902/0.000152668133307983/0.00188018459641705/0.000364558516733555/0.00319824873690194/0.000818255127302239/0.000964984609120403/0.000116761060672962/0.000753053823277376/0.579085063084321/0.0830042333730186/0.00200178116823864/0.0309245038257731/0.0189053261356079/0.000206815259310955/0.00174157966055089/0.0114098299879175/0.000769294416818586/0.00531080287257651/0.256231036668062}],D2:0.5[&model=LG+F{0.00216084928589902/0.000152668133307983/0.00188018459641705/0.000364558516733555/0.00319824873690194/0.000818255127302239/0.000964984609120403/0.000116761060672962/0.000753053823277376/0.579085063084321/0.0830042333730186/0.00200178116823864/0.0309245038257731/0.0189053261356079/0.000206815259310955/0.00174157966055089/0.0114098299879175/0.000769294416818586/0.00531080287257651/0.256231036668062}]):0.001[&model=LG+F{0.00216084928589902/0.000152668133307983/0.00188018459641705/0.000364558516733555/0.00319824873690194/0.000818255127302239/0.000964984609120403/0.000116761060672962/0.000753053823277376/0.579085063084321/0.0830042333730186/0.00200178116823864/0.0309245038257731/0.0189053261356079/0.000206815259310955/0.00174157966055089/0.0114098299879175/0.000769294416818586/0.00531080287257651/0.256231036668062}],(D3:0.5[&model=LG+F{0.00216084928589902/0.000152668133307983/0.00188018459641705/0.000364558516733555/0.00319824873690194/0.000818255127302239/0.000964984609120403/0.000116761060672962/0.000753053823277376/0.579085063084321/0.0830042333730186/0.00200178116823864/0.0309245038257731/0.0189053261356079/0.000206815259310955/0.00174157966055089/0.0114098299879175/0.000769294416818586/0.00531080287257651/0.256231036668062}],D4:0.5[&model=LG+F{0.00216084928589902/0.000152668133307983/0.00188018459641705/0.000364558516733555/0.00319824873690194/0.000818255127302239/0.000964984609120403/0.000116761060672962/0.000753053823277376/0.579085063084321/0.0830042333730186/0.00200178116823864/0.0309245038257731/0.0189053261356079/0.000206815259310955/0.00174157966055089/0.0114098299879175/0.000769294416818586/0.00531080287257651/0.256231036668062}]):0.001[&model=LG+F{0.00216084928589902/0.000152668133307983/0.00188018459641705/0.000364558516733555/0.00319824873690194/0.000818255127302239/0.000964984609120403/0.000116761060672962/0.000753053823277376/0.579085063084321/0.0830042333730186/0.00200178116823864/0.0309245038257731/0.0189053261356079/0.000206815259310955/0.00174157966055089/0.0114098299879175/0.000769294416818586/0.00531080287257651/0.256231036668062}]):0.5[&model=LG+F{0.00216084928589902/0.000152668133307983/0.00188018459641705/0.000364558516733555/0.00319824873690194/0.000818255127302239/0.000964984609120403/0.000116761060672962/0.000753053823277376/0.579085063084321/0.0830042333730186/0.00200178116823864/0.0309245038257731/0.0189053261356079/0.000206815259310955/0.00174157966055089/0.0114098299879175/0.000769294416818586/0.00531080287257651/0.256231036668062}]):0.25[&model=LG+F{0.0243540914254455/0.00172066312102272/0.00120425465378672/0.000569861392215545/0.00499935783750899/0.00127905942291498/0.0015084203154739/0.00131596847828201/0.00117713969211623/0.370902880220696/0.129748465112127/0.00128213702649614/0.0198070858144462/0.0121088253906275/0.00233093430731365/0.00272235859117555/0.0178353304158561/0.00120252625372703/0.00340155912713664/0.400528772699647}]);
```
