## Supplementary material for "Modeling site-and-branch-heterogeneity with GFmix": C20pi4.nwk

```
((((A1:0.5[&model=LG+F{0.0415345396352339/0.317946887683805/0.0330242589185401/0.0108711292278067/0.00636303026351426/0.0887379049531456/0.0355884517600687/0.0210598488370265/0.0327233214551289/0.00919228874643225/0.0235852132301125/0.26187521276078/0.00872386268262825/0.00328513702881728/0.0116080588201681/0.0353847713935153/0.0353463392619423/0.00277319111266522/0.00601515062680943/0.0143620974996014}],A2:0.5[&model=LG+F{0.0415345396352339/0.317946887683805/0.0330242589185401/0.0108711292278067/0.00636303026351426/0.0887379049531456/0.0355884517600687/0.0210598488370265/0.0327233214551289/0.00919228874643225/0.0235852132301125/0.26187521276078/0.00872386268262825/0.00328513702881728/0.0116080588201681/0.0353847713935153/0.0353463392619423/0.00277319111266522/0.00601515062680943/0.0143620974996014}]):0.001[&model=LG+F{0.0415345396352339/0.317946887683805/0.0330242589185401/0.0108711292278067/0.00636303026351426/0.0887379049531456/0.0355884517600687/0.0210598488370265/0.0327233214551289/0.00919228874643225/0.0235852132301125/0.26187521276078/0.00872386268262825/0.00328513702881728/0.0116080588201681/0.0353847713935153/0.0353463392619423/0.00277319111266522/0.00601515062680943/0.0143620974996014}],(A3:0.5[&model=LG+F{0.0415345396352339/0.317946887683805/0.0330242589185401/0.0108711292278067/0.00636303026351426/0.0887379049531456/0.0355884517600687/0.0210598488370265/0.0327233214551289/0.00919228874643225/0.0235852132301125/0.26187521276078/0.00872386268262825/0.00328513702881728/0.0116080588201681/0.0353847713935153/0.0353463392619423/0.00277319111266522/0.00601515062680943/0.0143620974996014}],A4:0.5[&model=LG+F{0.0415345396352339/0.317946887683805/0.0330242589185401/0.0108711292278067/0.00636303026351426/0.0887379049531456/0.0355884517600687/0.0210598488370265/0.0327233214551289/0.00919228874643225/0.0235852132301125/0.26187521276078/0.00872386268262825/0.00328513702881728/0.0116080588201681/0.0353847713935153/0.0353463392619423/0.00277319111266522/0.00601515062680943/0.0143620974996014}]):0.001[&model=LG+F{0.0415345396352339/0.317946887683805/0.0330242589185401/0.0108711292278067/0.00636303026351426/0.0887379049531456/0.0355884517600687/0.0210598488370265/0.0327233214551289/0.00919228874643225/0.0235852132301125/0.26187521276078/0.00872386268262825/0.00328513702881728/0.0116080588201681/0.0353847713935153/0.0353463392619423/0.00277319111266522/0.00601515062680943/0.0143620974996014}]):0.5[&model=LG+F{0.0415345396352339/0.317946887683805/0.0330242589185401/0.0108711292278067/0.00636303026351426/0.0887379049531456/0.0355884517600687/0.0210598488370265/0.0327233214551289/0.00919228874643225/0.0235852132301125/0.26187521276078/0.00872386268262825/0.00328513702881728/0.0116080588201681/0.0353847713935153/0.0353463392619423/0.00277319111266522/0.00601515062680943/0.0143620974996014}],((B1:0.5[&model=LG+F{0.0051147753635627/0.0391536037796126/0.0715615693766431/0.00965244400156131/0.00564971605173373/0.0787901275412321/0.031598882739584/0.00259341735668599/0.0290549418806281/0.0199191330979011/0.0209412421835844/0.567467728866516/0.0189040821819842/0.00711869301834674/0.00142947565552927/0.0314180355349215/0.0313839117571524/0.00246230831771917/0.01303446717618/0.0127520645698216}],B2:0.5[&model=LG+F{0.0051147753635627/0.0391536037796126/0.0715615693766431/0.00965244400156131/0.00564971605173373/0.0787901275412321/0.031598882739584/0.00259341735668599/0.0290549418806281/0.0199191330979011/0.0209412421835844/0.567467728866516/0.0189040821819842/0.00711869301834674/0.00142947565552927/0.0314180355349215/0.0313839117571524/0.00246230831771917/0.01303446717618/0.0127520645698216}]):0.001[&model=LG+F{0.0051147753635627/0.0391536037796126/0.0715615693766431/0.00965244400156131/0.00564971605173373/0.0787901275412321/0.031598882739584/0.00259341735668599/0.0290549418806281/0.0199191330979011/0.0209412421835844/0.567467728866516/0.0189040821819842/0.00711869301834674/0.00142947565552927/0.0314180355349215/0.0313839117571524/0.00246230831771917/0.01303446717618/0.0127520645698216}],(B3:0.5[&model=LG+F{0.0051147753635627/0.0391536037796126/0.0715615693766431/0.00965244400156131/0.00564971605173373/0.0787901275412321/0.031598882739584/0.00259341735668599/0.0290549418806281/0.0199191330979011/0.0209412421835844/0.567467728866516/0.0189040821819842/0.00711869301834674/0.00142947565552927/0.0314180355349215/0.0313839117571524/0.00246230831771917/0.01303446717618/0.0127520645698216}],B4:0.5[&model=LG+F{0.0051147753635627/0.0391536037796126/0.0715615693766431/0.00965244400156131/0.00564971605173373/0.0787901275412321/0.031598882739584/0.00259341735668599/0.0290549418806281/0.0199191330979011/0.0209412421835844/0.567467728866516/0.0189040821819842/0.00711869301834674/0.00142947565552927/0.0314180355349215/0.0313839117571524/0.00246230831771917/0.01303446717618/0.0127520645698216}]):0.001[&model=LG+F{0.0051147753635627/0.0391536037796126/0.0715615693766431/0.00965244400156131/0.00564971605173373/0.0787901275412321/0.031598882739584/0.00259341735668599/0.0290549418806281/0.0199191330979011/0.0209412421835844/0.567467728866516/0.0189040821819842/0.00711869301834674/0.00142947565552927/0.0314180355349215/0.0313839117571524/0.00246230831771917/0.01303446717618/0.0127520645698216}]):0.5[&model=LG+F{0.0051147753635627/0.0391536037796126/0.0715615693766431/0.00965244400156131/0.00564971605173373/0.0787901275412321/0.031598882739584/0.00259341735668599/0.0290549418806281/0.0199191330979011/0.0209412421835844/0.567467728866516/0.0189040821819842/0.00711869301834674/0.00142947565552927/0.0314180355349215/0.0313839117571524/0.00246230831771917/0.01303446717618/0.0127520645698216}]):0.25[&model=LG+F{0.0415345396352339/0.317946887683805/0.0330242589185401/0.0108711292278067/0.00636303026351426/0.0887379049531456/0.0355884517600687/0.0210598488370265/0.0327233214551289/0.00919228874643225/0.0235852132301125/0.26187521276078/0.00872386268262825/0.00328513702881728/0.0116080588201681/0.0353847713935153/0.0353463392619423/0.00277319111266522/0.00601515062680943/0.0143620974996014}],(((C1:0.5[&model=LG+F{0.0415345396352339/0.317946887683805/0.0330242589185401/0.0108711292278067/0.00636303026351426/0.0887379049531456/0.0355884517600687/0.0210598488370265/0.0327233214551289/0.00919228874643225/0.0235852132301125/0.26187521276078/0.00872386268262825/0.00328513702881728/0.0116080588201681/0.0353847713935153/0.0353463392619423/0.00277319111266522/0.00601515062680943/0.0143620974996014}],C2:0.5[&model=LG+F{0.0415345396352339/0.317946887683805/0.0330242589185401/0.0108711292278067/0.00636303026351426/0.0887379049531456/0.0355884517600687/0.0210598488370265/0.0327233214551289/0.00919228874643225/0.0235852132301125/0.26187521276078/0.00872386268262825/0.00328513702881728/0.0116080588201681/0.0353847713935153/0.0353463392619423/0.00277319111266522/0.00601515062680943/0.0143620974996014}]):0.001[&model=LG+F{0.0415345396352339/0.317946887683805/0.0330242589185401/0.0108711292278067/0.00636303026351426/0.0887379049531456/0.0355884517600687/0.0210598488370265/0.0327233214551289/0.00919228874643225/0.0235852132301125/0.26187521276078/0.00872386268262825/0.00328513702881728/0.0116080588201681/0.0353847713935153/0.0353463392619423/0.00277319111266522/0.00601515062680943/0.0143620974996014}],(C3:0.5[&model=LG+F{0.0415345396352339/0.317946887683805/0.0330242589185401/0.0108711292278067/0.00636303026351426/0.0887379049531456/0.0355884517600687/0.0210598488370265/0.0327233214551289/0.00919228874643225/0.0235852132301125/0.26187521276078/0.00872386268262825/0.00328513702881728/0.0116080588201681/0.0353847713935153/0.0353463392619423/0.00277319111266522/0.00601515062680943/0.0143620974996014}],C4:0.5[&model=LG+F{0.0415345396352339/0.317946887683805/0.0330242589185401/0.0108711292278067/0.00636303026351426/0.0887379049531456/0.0355884517600687/0.0210598488370265/0.0327233214551289/0.00919228874643225/0.0235852132301125/0.26187521276078/0.00872386268262825/0.00328513702881728/0.0116080588201681/0.0353847713935153/0.0353463392619423/0.00277319111266522/0.00601515062680943/0.0143620974996014}]):0.001[&model=LG+F{0.0415345396352339/0.317946887683805/0.0330242589185401/0.0108711292278067/0.00636303026351426/0.0887379049531456/0.0355884517600687/0.0210598488370265/0.0327233214551289/0.00919228874643225/0.0235852132301125/0.26187521276078/0.00872386268262825/0.00328513702881728/0.0116080588201681/0.0353847713935153/0.0353463392619423/0.00277319111266522/0.00601515062680943/0.0143620974996014}]):0.5[&model=LG+F{0.0415345396352339/0.317946887683805/0.0330242589185401/0.0108711292278067/0.00636303026351426/0.0887379049531456/0.0355884517600687/0.0210598488370265/0.0327233214551289/0.00919228874643225/0.0235852132301125/0.26187521276078/0.00872386268262825/0.00328513702881728/0.0116080588201681/0.0353847713935153/0.0353463392619423/0.00277319111266522/0.00601515062680943/0.0143620974996014}],((D1:0.5[&model=LG+F{0.0051147753635627/0.0391536037796126/0.0715615693766431/0.00965244400156131/0.00564971605173373/0.0787901275412321/0.031598882739584/0.00259341735668599/0.0290549418806281/0.0199191330979011/0.0209412421835844/0.567467728866516/0.0189040821819842/0.00711869301834674/0.00142947565552927/0.0314180355349215/0.0313839117571524/0.00246230831771917/0.01303446717618/0.0127520645698216}],D2:0.5[&model=LG+F{0.0051147753635627/0.0391536037796126/0.0715615693766431/0.00965244400156131/0.00564971605173373/0.0787901275412321/0.031598882739584/0.00259341735668599/0.0290549418806281/0.0199191330979011/0.0209412421835844/0.567467728866516/0.0189040821819842/0.00711869301834674/0.00142947565552927/0.0314180355349215/0.0313839117571524/0.00246230831771917/0.01303446717618/0.0127520645698216}]):0.001[&model=LG+F{0.0051147753635627/0.0391536037796126/0.0715615693766431/0.00965244400156131/0.00564971605173373/0.0787901275412321/0.031598882739584/0.00259341735668599/0.0290549418806281/0.0199191330979011/0.0209412421835844/0.567467728866516/0.0189040821819842/0.00711869301834674/0.00142947565552927/0.0314180355349215/0.0313839117571524/0.00246230831771917/0.01303446717618/0.0127520645698216}],(D3:0.5[&model=LG+F{0.0051147753635627/0.0391536037796126/0.0715615693766431/0.00965244400156131/0.00564971605173373/0.0787901275412321/0.031598882739584/0.00259341735668599/0.0290549418806281/0.0199191330979011/0.0209412421835844/0.567467728866516/0.0189040821819842/0.00711869301834674/0.00142947565552927/0.0314180355349215/0.0313839117571524/0.00246230831771917/0.01303446717618/0.0127520645698216}],D4:0.5[&model=LG+F{0.0051147753635627/0.0391536037796126/0.0715615693766431/0.00965244400156131/0.00564971605173373/0.0787901275412321/0.031598882739584/0.00259341735668599/0.0290549418806281/0.0199191330979011/0.0209412421835844/0.567467728866516/0.0189040821819842/0.00711869301834674/0.00142947565552927/0.0314180355349215/0.0313839117571524/0.00246230831771917/0.01303446717618/0.0127520645698216}]):0.001[&model=LG+F{0.0051147753635627/0.0391536037796126/0.0715615693766431/0.00965244400156131/0.00564971605173373/0.0787901275412321/0.031598882739584/0.00259341735668599/0.0290549418806281/0.0199191330979011/0.0209412421835844/0.567467728866516/0.0189040821819842/0.00711869301834674/0.00142947565552927/0.0314180355349215/0.0313839117571524/0.00246230831771917/0.01303446717618/0.0127520645698216}]):0.5[&model=LG+F{0.0051147753635627/0.0391536037796126/0.0715615693766431/0.00965244400156131/0.00564971605173373/0.0787901275412321/0.031598882739584/0.00259341735668599/0.0290549418806281/0.0199191330979011/0.0209412421835844/0.567467728866516/0.0189040821819842/0.00711869301834674/0.00142947565552927/0.0314180355349215/0.0313839117571524/0.00246230831771917/0.01303446717618/0.0127520645698216}]):0.25[&model=LG+F{0.0415345396352339/0.317946887683805/0.0330242589185401/0.0108711292278067/0.00636303026351426/0.0887379049531456/0.0355884517600687/0.0210598488370265/0.0327233214551289/0.00919228874643225/0.0235852132301125/0.26187521276078/0.00872386268262825/0.00328513702881728/0.0116080588201681/0.0353847713935153/0.0353463392619423/0.00277319111266522/0.00601515062680943/0.0143620974996014}]);
```
