## Supplementary material for "Modeling site-and-branch-heterogeneity with GFmix": C20pi5.nwk

```
((((A1:0.5[&model=LG+F{0.0101006668212075/0.00639843736931488/0.00710161154020432/0.00263479828814615/0.00913586252182513/0.00460311512887281/0.00269586973601844/0.00289859663590703/0.046612061695815/0.00956788910482992/0.0409410031986258/0.00261843278327609/0.00790443374381684/0.334925567401539/0.00255731416707523/0.00865274605231958/0.00595243260453735/0.0532427682613144/0.428392484455813/0.0130632214344155}],A2:0.5[&model=LG+F{0.0101006668212075/0.00639843736931488/0.00710161154020432/0.00263479828814615/0.00913586252182513/0.00460311512887281/0.00269586973601844/0.00289859663590703/0.046612061695815/0.00956788910482992/0.0409410031986258/0.00261843278327609/0.00790443374381684/0.334925567401539/0.00255731416707523/0.00865274605231958/0.00595243260453735/0.0532427682613144/0.428392484455813/0.0130632214344155}]):0.001[&model=LG+F{0.0101006668212075/0.00639843736931488/0.00710161154020432/0.00263479828814615/0.00913586252182513/0.00460311512887281/0.00269586973601844/0.00289859663590703/0.046612061695815/0.00956788910482992/0.0409410031986258/0.00261843278327609/0.00790443374381684/0.334925567401539/0.00255731416707523/0.00865274605231958/0.00595243260453735/0.0532427682613144/0.428392484455813/0.0130632214344155}],(A3:0.5[&model=LG+F{0.0101006668212075/0.00639843736931488/0.00710161154020432/0.00263479828814615/0.00913586252182513/0.00460311512887281/0.00269586973601844/0.00289859663590703/0.046612061695815/0.00956788910482992/0.0409410031986258/0.00261843278327609/0.00790443374381684/0.334925567401539/0.00255731416707523/0.00865274605231958/0.00595243260453735/0.0532427682613144/0.428392484455813/0.0130632214344155}],A4:0.5[&model=LG+F{0.0101006668212075/0.00639843736931488/0.00710161154020432/0.00263479828814615/0.00913586252182513/0.00460311512887281/0.00269586973601844/0.00289859663590703/0.046612061695815/0.00956788910482992/0.0409410031986258/0.00261843278327609/0.00790443374381684/0.334925567401539/0.00255731416707523/0.00865274605231958/0.00595243260453735/0.0532427682613144/0.428392484455813/0.0130632214344155}]):0.001[&model=LG+F{0.0101006668212075/0.00639843736931488/0.00710161154020432/0.00263479828814615/0.00913586252182513/0.00460311512887281/0.00269586973601844/0.00289859663590703/0.046612061695815/0.00956788910482992/0.0409410031986258/0.00261843278327609/0.00790443374381684/0.334925567401539/0.00255731416707523/0.00865274605231958/0.00595243260453735/0.0532427682613144/0.428392484455813/0.0130632214344155}]):0.5[&model=LG+F{0.0101006668212075/0.00639843736931488/0.00710161154020432/0.00263479828814615/0.00913586252182513/0.00460311512887281/0.00269586973601844/0.00289859663590703/0.046612061695815/0.00956788910482992/0.0409410031986258/0.00261843278327609/0.00790443374381684/0.334925567401539/0.00255731416707523/0.00865274605231958/0.00595243260453735/0.0532427682613144/0.428392484455813/0.0130632214344155}],((B1:0.5[&model=LG+F{0.000660846670311051/0.000418624443866178/0.00817593038860499/0.00124292093161795/0.00430968655469633/0.00217144066400194/0.00127173034037845/0.000189643710590682/0.0219884411676762/0.0110153019274736/0.0193132165243712/0.00301454452163553/0.00910020207172969/0.385592496708181/0.000167314948821261/0.00408178464089165/0.00280795805565448/0.025116363338703/0.493198918595245/0.0061623508062241}],B2:0.5[&model=LG+F{0.000660846670311051/0.000418624443866178/0.00817593038860499/0.00124292093161795/0.00430968655469633/0.00217144066400194/0.00127173034037845/0.000189643710590682/0.0219884411676762/0.0110153019274736/0.0193132165243712/0.00301454452163553/0.00910020207172969/0.385592496708181/0.000167314948821261/0.00408178464089165/0.00280795805565448/0.025116363338703/0.493198918595245/0.0061623508062241}]):0.001[&model=LG+F{0.000660846670311051/0.000418624443866178/0.00817593038860499/0.00124292093161795/0.00430968655469633/0.00217144066400194/0.00127173034037845/0.000189643710590682/0.0219884411676762/0.0110153019274736/0.0193132165243712/0.00301454452163553/0.00910020207172969/0.385592496708181/0.000167314948821261/0.00408178464089165/0.00280795805565448/0.025116363338703/0.493198918595245/0.0061623508062241}],(B3:0.5[&model=LG+F{0.000660846670311051/0.000418624443866178/0.00817593038860499/0.00124292093161795/0.00430968655469633/0.00217144066400194/0.00127173034037845/0.000189643710590682/0.0219884411676762/0.0110153019274736/0.0193132165243712/0.00301454452163553/0.00910020207172969/0.385592496708181/0.000167314948821261/0.00408178464089165/0.00280795805565448/0.025116363338703/0.493198918595245/0.0061623508062241}],B4:0.5[&model=LG+F{0.000660846670311051/0.000418624443866178/0.00817593038860499/0.00124292093161795/0.00430968655469633/0.00217144066400194/0.00127173034037845/0.000189643710590682/0.0219884411676762/0.0110153019274736/0.0193132165243712/0.00301454452163553/0.00910020207172969/0.385592496708181/0.000167314948821261/0.00408178464089165/0.00280795805565448/0.025116363338703/0.493198918595245/0.0061623508062241}]):0.001[&model=LG+F{0.000660846670311051/0.000418624443866178/0.00817593038860499/0.00124292093161795/0.00430968655469633/0.00217144066400194/0.00127173034037845/0.000189643710590682/0.0219884411676762/0.0110153019274736/0.0193132165243712/0.00301454452163553/0.00910020207172969/0.385592496708181/0.000167314948821261/0.00408178464089165/0.00280795805565448/0.025116363338703/0.493198918595245/0.0061623508062241}]):0.5[&model=LG+F{0.000660846670311051/0.000418624443866178/0.00817593038860499/0.00124292093161795/0.00430968655469633/0.00217144066400194/0.00127173034037845/0.000189643710590682/0.0219884411676762/0.0110153019274736/0.0193132165243712/0.00301454452163553/0.00910020207172969/0.385592496708181/0.000167314948821261/0.00408178464089165/0.00280795805565448/0.025116363338703/0.493198918595245/0.0061623508062241}]):0.25[&model=LG+F{0.0101006668212075/0.00639843736931488/0.00710161154020432/0.00263479828814615/0.00913586252182513/0.00460311512887281/0.00269586973601844/0.00289859663590703/0.046612061695815/0.00956788910482992/0.0409410031986258/0.00261843278327609/0.00790443374381684/0.334925567401539/0.00255731416707523/0.00865274605231958/0.00595243260453735/0.0532427682613144/0.428392484455813/0.0130632214344155}],(((C1:0.5[&model=LG+F{0.0101006668212075/0.00639843736931488/0.00710161154020432/0.00263479828814615/0.00913586252182513/0.00460311512887281/0.00269586973601844/0.00289859663590703/0.046612061695815/0.00956788910482992/0.0409410031986258/0.00261843278327609/0.00790443374381684/0.334925567401539/0.00255731416707523/0.00865274605231958/0.00595243260453735/0.0532427682613144/0.428392484455813/0.0130632214344155}],C2:0.5[&model=LG+F{0.0101006668212075/0.00639843736931488/0.00710161154020432/0.00263479828814615/0.00913586252182513/0.00460311512887281/0.00269586973601844/0.00289859663590703/0.046612061695815/0.00956788910482992/0.0409410031986258/0.00261843278327609/0.00790443374381684/0.334925567401539/0.00255731416707523/0.00865274605231958/0.00595243260453735/0.0532427682613144/0.428392484455813/0.0130632214344155}]):0.001[&model=LG+F{0.0101006668212075/0.00639843736931488/0.00710161154020432/0.00263479828814615/0.00913586252182513/0.00460311512887281/0.00269586973601844/0.00289859663590703/0.046612061695815/0.00956788910482992/0.0409410031986258/0.00261843278327609/0.00790443374381684/0.334925567401539/0.00255731416707523/0.00865274605231958/0.00595243260453735/0.0532427682613144/0.428392484455813/0.0130632214344155}],(C3:0.5[&model=LG+F{0.0101006668212075/0.00639843736931488/0.00710161154020432/0.00263479828814615/0.00913586252182513/0.00460311512887281/0.00269586973601844/0.00289859663590703/0.046612061695815/0.00956788910482992/0.0409410031986258/0.00261843278327609/0.00790443374381684/0.334925567401539/0.00255731416707523/0.00865274605231958/0.00595243260453735/0.0532427682613144/0.428392484455813/0.0130632214344155}],C4:0.5[&model=LG+F{0.0101006668212075/0.00639843736931488/0.00710161154020432/0.00263479828814615/0.00913586252182513/0.00460311512887281/0.00269586973601844/0.00289859663590703/0.046612061695815/0.00956788910482992/0.0409410031986258/0.00261843278327609/0.00790443374381684/0.334925567401539/0.00255731416707523/0.00865274605231958/0.00595243260453735/0.0532427682613144/0.428392484455813/0.0130632214344155}]):0.001[&model=LG+F{0.0101006668212075/0.00639843736931488/0.00710161154020432/0.00263479828814615/0.00913586252182513/0.00460311512887281/0.00269586973601844/0.00289859663590703/0.046612061695815/0.00956788910482992/0.0409410031986258/0.00261843278327609/0.00790443374381684/0.334925567401539/0.00255731416707523/0.00865274605231958/0.00595243260453735/0.0532427682613144/0.428392484455813/0.0130632214344155}]):0.5[&model=LG+F{0.0101006668212075/0.00639843736931488/0.00710161154020432/0.00263479828814615/0.00913586252182513/0.00460311512887281/0.00269586973601844/0.00289859663590703/0.046612061695815/0.00956788910482992/0.0409410031986258/0.00261843278327609/0.00790443374381684/0.334925567401539/0.00255731416707523/0.00865274605231958/0.00595243260453735/0.0532427682613144/0.428392484455813/0.0130632214344155}],((D1:0.5[&model=LG+F{0.000660846670311051/0.000418624443866178/0.00817593038860499/0.00124292093161795/0.00430968655469633/0.00217144066400194/0.00127173034037845/0.000189643710590682/0.0219884411676762/0.0110153019274736/0.0193132165243712/0.00301454452163553/0.00910020207172969/0.385592496708181/0.000167314948821261/0.00408178464089165/0.00280795805565448/0.025116363338703/0.493198918595245/0.0061623508062241}],D2:0.5[&model=LG+F{0.000660846670311051/0.000418624443866178/0.00817593038860499/0.00124292093161795/0.00430968655469633/0.00217144066400194/0.00127173034037845/0.000189643710590682/0.0219884411676762/0.0110153019274736/0.0193132165243712/0.00301454452163553/0.00910020207172969/0.385592496708181/0.000167314948821261/0.00408178464089165/0.00280795805565448/0.025116363338703/0.493198918595245/0.0061623508062241}]):0.001[&model=LG+F{0.000660846670311051/0.000418624443866178/0.00817593038860499/0.00124292093161795/0.00430968655469633/0.00217144066400194/0.00127173034037845/0.000189643710590682/0.0219884411676762/0.0110153019274736/0.0193132165243712/0.00301454452163553/0.00910020207172969/0.385592496708181/0.000167314948821261/0.00408178464089165/0.00280795805565448/0.025116363338703/0.493198918595245/0.0061623508062241}],(D3:0.5[&model=LG+F{0.000660846670311051/0.000418624443866178/0.00817593038860499/0.00124292093161795/0.00430968655469633/0.00217144066400194/0.00127173034037845/0.000189643710590682/0.0219884411676762/0.0110153019274736/0.0193132165243712/0.00301454452163553/0.00910020207172969/0.385592496708181/0.000167314948821261/0.00408178464089165/0.00280795805565448/0.025116363338703/0.493198918595245/0.0061623508062241}],D4:0.5[&model=LG+F{0.000660846670311051/0.000418624443866178/0.00817593038860499/0.00124292093161795/0.00430968655469633/0.00217144066400194/0.00127173034037845/0.000189643710590682/0.0219884411676762/0.0110153019274736/0.0193132165243712/0.00301454452163553/0.00910020207172969/0.385592496708181/0.000167314948821261/0.00408178464089165/0.00280795805565448/0.025116363338703/0.493198918595245/0.0061623508062241}]):0.001[&model=LG+F{0.000660846670311051/0.000418624443866178/0.00817593038860499/0.00124292093161795/0.00430968655469633/0.00217144066400194/0.00127173034037845/0.000189643710590682/0.0219884411676762/0.0110153019274736/0.0193132165243712/0.00301454452163553/0.00910020207172969/0.385592496708181/0.000167314948821261/0.00408178464089165/0.00280795805565448/0.025116363338703/0.493198918595245/0.0061623508062241}]):0.5[&model=LG+F{0.000660846670311051/0.000418624443866178/0.00817593038860499/0.00124292093161795/0.00430968655469633/0.00217144066400194/0.00127173034037845/0.000189643710590682/0.0219884411676762/0.0110153019274736/0.0193132165243712/0.00301454452163553/0.00910020207172969/0.385592496708181/0.000167314948821261/0.00408178464089165/0.00280795805565448/0.025116363338703/0.493198918595245/0.0061623508062241}]):0.25[&model=LG+F{0.0101006668212075/0.00639843736931488/0.00710161154020432/0.00263479828814615/0.00913586252182513/0.00460311512887281/0.00269586973601844/0.00289859663590703/0.046612061695815/0.00956788910482992/0.0409410031986258/0.00261843278327609/0.00790443374381684/0.334925567401539/0.00255731416707523/0.00865274605231958/0.00595243260453735/0.0532427682613144/0.428392484455813/0.0130632214344155}]);
```
