## Supplementary material for "Modeling site-and-branch-heterogeneity with GFmix": C20pi6.nex.log

```
IQ-TREE version 3.0.0 for Linux x86 64-bit built Apr  3 2025
Developed by Bui Quang Minh, Thomas Wong, Nhan Ly-Trong, Huaiyan Ren
Contributed by Lam-Tung Nguyen, Dominik Schrempf, Chris Bielow,
Olga Chernomor, Michael Woodhams, Diep Thi Hoang, Heiko Schmidt

Host:    perun22 (AVX2, FMA3, 2003 GB RAM)
Command: iqtree3 --alisim /misc/scratch2/cmccarthy/ScriptsForSystBiol/Simulations/037/C20pi6 -t /misc/scratch2/cmccarthy/ScriptsForSystBiol/Simulations/037/C20pi6.nwk -p /misc/scratch2/cmccarthy/ScriptsForSystBiol/Simulations/037/C20pi6.nex -af fasta -quiet
Seed:    309270 (Using SPRNG - Scalable Parallel Random Number Generator)
Time:    Tue Jun 24 13:37:16 2025
Kernel:  AVX+FMA - 1 threads (128 CPU cores detected)

Reading partition model file /misc/scratch2/cmccarthy/ScriptsForSystBiol/Simulations/037/C20pi6.nex ...

Loading 4 partitions...
Subset	Type	Model	Name
1	AA	LG+F{0.191207174237773,0.0315541271701245,0.029657350056645,0.127404604774102,0.00171914854360161,0.0692394279564182,0.213653310176216,0.0444945906593934,0.0127974433094181,0.00762912756134988,0.0156194642148512,0.0483777470177053,0.00481560604511222,0.00225223928598155,0.040310066359281,0.0776886503855951,0.0528787952908808,0.00103705816994895,0.00323076984983715,0.0244333963506075}	C20pi6_1
2	AA	LG+F{0.191207174237773,0.0315541271701245,0.029657350056645,0.127404604774102,0.00171914854360161,0.0692394279564182,0.213653310176216,0.0444945906593934,0.0127974433094181,0.00762912756134988,0.0156194642148512,0.0483777470177053,0.00481560604511222,0.00225223928598155,0.040310066359281,0.0776886503855951,0.0528787952908808,0.00103705816994895,0.00323076984983715,0.0244333963506075}	C20pi6_2
3	AA	LG+F{0.191207174237773,0.0315541271701245,0.029657350056645,0.127404604774102,0.00171914854360161,0.0692394279564182,0.213653310176216,0.0444945906593934,0.0127974433094181,0.00762912756134988,0.0156194642148512,0.0483777470177053,0.00481560604511222,0.00225223928598155,0.040310066359281,0.0776886503855951,0.0528787952908808,0.00103705816994895,0.00323076984983715,0.0244333963506075}	C20pi6_3
4	AA	LG+F{0.191207174237773,0.0315541271701245,0.029657350056645,0.127404604774102,0.00171914854360161,0.0692394279564182,0.213653310176216,0.0444945906593934,0.0127974433094181,0.00762912756134988,0.0156194642148512,0.0483777470177053,0.00481560604511222,0.00225223928598155,0.040310066359281,0.0776886503855951,0.0528787952908808,0.00103705816994895,0.00323076984983715,0.0244333963506075}	C20pi6_4

[Alignment Simulator] Executing
Reading partition model file /misc/scratch2/cmccarthy/ScriptsForSystBiol/Simulations/037/C20pi6.nex ...

Loading 4 partitions...
Subset	Type	Model	Name
1	AA	LG+F{0.191207174237773,0.0315541271701245,0.029657350056645,0.127404604774102,0.00171914854360161,0.0692394279564182,0.213653310176216,0.0444945906593934,0.0127974433094181,0.00762912756134988,0.0156194642148512,0.0483777470177053,0.00481560604511222,0.00225223928598155,0.040310066359281,0.0776886503855951,0.0528787952908808,0.00103705816994895,0.00323076984983715,0.0244333963506075}	C20pi6_1
2	AA	LG+F{0.191207174237773,0.0315541271701245,0.029657350056645,0.127404604774102,0.00171914854360161,0.0692394279564182,0.213653310176216,0.0444945906593934,0.0127974433094181,0.00762912756134988,0.0156194642148512,0.0483777470177053,0.00481560604511222,0.00225223928598155,0.040310066359281,0.0776886503855951,0.0528787952908808,0.00103705816994895,0.00323076984983715,0.0244333963506075}	C20pi6_2
3	AA	LG+F{0.191207174237773,0.0315541271701245,0.029657350056645,0.127404604774102,0.00171914854360161,0.0692394279564182,0.213653310176216,0.0444945906593934,0.0127974433094181,0.00762912756134988,0.0156194642148512,0.0483777470177053,0.00481560604511222,0.00225223928598155,0.040310066359281,0.0776886503855951,0.0528787952908808,0.00103705816994895,0.00323076984983715,0.0244333963506075}	C20pi6_3
4	AA	LG+F{0.191207174237773,0.0315541271701245,0.029657350056645,0.127404604774102,0.00171914854360161,0.0692394279564182,0.213653310176216,0.0444945906593934,0.0127974433094181,0.00762912756134988,0.0156194642148512,0.0483777470177053,0.00481560604511222,0.00225223928598155,0.040310066359281,0.0776886503855951,0.0528787952908808,0.00103705816994895,0.00323076984983715,0.0244333963506075}	C20pi6_4

 - Time spent on Loading trees: 0.029
WARNING: Partitions' rates are normalized so that sum of (partition_rate*partition_sequence_length) of all partitions is 1.
 - Tree filepath: /misc/scratch2/cmccarthy/ScriptsForSystBiol/Simulations/037/C20pi6.nwk
 - Length of output sequences: 1000
 - Model: Partition model
 - Number of output datasets: 1
 - Number of threads: 1
WARNING: The sequence_length is now set equally to the total length of all partitions
Simulating a sequence with branch-specific model named LG
Simulating a sequence with branch-specific model named LG
Simulating a sequence with branch-specific model named LG
Simulating a sequence with branch-specific model named LG
Simulating a sequence with branch-specific model named LG
Simulating a sequence with branch-specific model named LG
Simulating a sequence with branch-specific model named LG
Simulating a sequence with branch-specific model named LG
Simulating a sequence with branch-specific model named LG
Simulating a sequence with branch-specific model named LG
Simulating a sequence with branch-specific model named LG
Simulating a sequence with branch-specific model named LG
Simulating a sequence with branch-specific model named LG
Simulating a sequence with branch-specific model named LG
Simulating a sequence with branch-specific model named LG
Simulating a sequence with branch-specific model named LG
Simulating a sequence with branch-specific model named LG
Simulating a sequence with branch-specific model named LG
Simulating a sequence with branch-specific model named LG
Simulating a sequence with branch-specific model named LG
Simulating a sequence with branch-specific model named LG
Simulating a sequence with branch-specific model named LG
Simulating a sequence with branch-specific model named LG
Simulating a sequence with branch-specific model named LG
Simulating a sequence with branch-specific model named LG
Simulating a sequence with branch-specific model named LG
Simulating a sequence with branch-specific model named LG
Simulating a sequence with branch-specific model named LG
Simulating a sequence with branch-specific model named LG
Simulating a sequence with branch-specific model named LG
Simulating a sequence with branch-specific model named LG
Simulating a sequence with branch-specific model named LG
Simulating a sequence with branch-specific model named LG
Simulating a sequence with branch-specific model named LG
Simulating a sequence with branch-specific model named LG
Simulating a sequence with branch-specific model named LG
Simulating a sequence with branch-specific model named LG
Simulating a sequence with branch-specific model named LG
Simulating a sequence with branch-specific model named LG
Simulating a sequence with branch-specific model named LG
Simulating a sequence with branch-specific model named LG
Simulating a sequence with branch-specific model named LG
Simulating a sequence with branch-specific model named LG
Simulating a sequence with branch-specific model named LG
Simulating a sequence with branch-specific model named LG
Simulating a sequence with branch-specific model named LG
Simulating a sequence with branch-specific model named LG
Simulating a sequence with branch-specific model named LG
Simulating a sequence with branch-specific model named LG
Simulating a sequence with branch-specific model named LG
Simulating a sequence with branch-specific model named LG
Simulating a sequence with branch-specific model named LG
Simulating a sequence with branch-specific model named LG
Simulating a sequence with branch-specific model named LG
Simulating a sequence with branch-specific model named LG
Simulating a sequence with branch-specific model named LG
Simulating a sequence with branch-specific model named LG
Simulating a sequence with branch-specific model named LG
Simulating a sequence with branch-specific model named LG
Simulating a sequence with branch-specific model named LG
Simulating a sequence with branch-specific model named LG
Simulating a sequence with branch-specific model named LG
Simulating a sequence with branch-specific model named LG
Simulating a sequence with branch-specific model named LG
Simulating a sequence with branch-specific model named LG
Simulating a sequence with branch-specific model named LG
Simulating a sequence with branch-specific model named LG
Simulating a sequence with branch-specific model named LG
Simulating a sequence with branch-specific model named LG
Simulating a sequence with branch-specific model named LG
Simulating a sequence with branch-specific model named LG
Simulating a sequence with branch-specific model named LG
Simulating a sequence with branch-specific model named LG
Simulating a sequence with branch-specific model named LG
Simulating a sequence with branch-specific model named LG
Simulating a sequence with branch-specific model named LG
Simulating a sequence with branch-specific model named LG
Simulating a sequence with branch-specific model named LG
Simulating a sequence with branch-specific model named LG
Simulating a sequence with branch-specific model named LG
Simulating a sequence with branch-specific model named LG
Simulating a sequence with branch-specific model named LG
Simulating a sequence with branch-specific model named LG
Simulating a sequence with branch-specific model named LG
Simulating a sequence with branch-specific model named LG
Simulating a sequence with branch-specific model named LG
Simulating a sequence with branch-specific model named LG
Simulating a sequence with branch-specific model named LG
Simulating a sequence with branch-specific model named LG
Simulating a sequence with branch-specific model named LG
Simulating a sequence with branch-specific model named LG
Simulating a sequence with branch-specific model named LG
Simulating a sequence with branch-specific model named LG
Simulating a sequence with branch-specific model named LG
Simulating a sequence with branch-specific model named LG
Simulating a sequence with branch-specific model named LG
Simulating a sequence with branch-specific model named LG
Simulating a sequence with branch-specific model named LG
Simulating a sequence with branch-specific model named LG
Simulating a sequence with branch-specific model named LG
Simulating a sequence with branch-specific model named LG
Simulating a sequence with branch-specific model named LG
Simulating a sequence with branch-specific model named LG
Simulating a sequence with branch-specific model named LG
Simulating a sequence with branch-specific model named LG
Simulating a sequence with branch-specific model named LG
Simulating a sequence with branch-specific model named LG
Simulating a sequence with branch-specific model named LG
Simulating a sequence with branch-specific model named LG
Simulating a sequence with branch-specific model named LG
Simulating a sequence with branch-specific model named LG
Simulating a sequence with branch-specific model named LG
Simulating a sequence with branch-specific model named LG
Simulating a sequence with branch-specific model named LG
Simulating a sequence with branch-specific model named LG
Simulating a sequence with branch-specific model named LG
Simulating a sequence with branch-specific model named LG
Simulating a sequence with branch-specific model named LG
Simulating a sequence with branch-specific model named LG
Simulating a sequence with branch-specific model named LG
 - Time spent on merging partitions: 0.000
SUBSTITUTION PROCESS
--------------------

Edge-linked-proportional partition model with separate substitution models and separate rates across sites

  ID  Model           Speed  Parameters
   1  LG             0.035  LG
   2  LG             0.266  LG
   3  LG             0.865  LG
   4  LG             3.053  LG

An alignment written to /misc/scratch2/cmccarthy/ScriptsForSystBiol/Simulations/037/C20pi6.fa
Screen log file: /misc/scratch2/cmccarthy/ScriptsForSystBiol/Simulations/037/C20pi6.nex.log
[Alignment Simulator] Done
Simulation CPU time: 0.792 sec (0h:0m:0s)
Simulation wall-clock time: 0.834 sec (0h:0m:0s)

Date and Time: Tue Jun 24 13:37:17 2025
```
