## Supplementary material for "Modeling site-and-branch-heterogeneity with GFmix": C20pi6.nwk

```
((((A1:0.5[&model=LG+F{0.191207174237773/0.0315541271701245/0.029657350056645/0.127404604774102/0.00171914854360161/0.0692394279564182/0.213653310176216/0.0444945906593934/0.0127974433094181/0.00762912756134988/0.0156194642148512/0.0483777470177053/0.00481560604511222/0.00225223928598155/0.040310066359281/0.0776886503855951/0.0528787952908808/0.00103705816994895/0.00323076984983715/0.0244333963506075}],A2:0.5[&model=LG+F{0.191207174237773/0.0315541271701245/0.029657350056645/0.127404604774102/0.00171914854360161/0.0692394279564182/0.213653310176216/0.0444945906593934/0.0127974433094181/0.00762912756134988/0.0156194642148512/0.0483777470177053/0.00481560604511222/0.00225223928598155/0.040310066359281/0.0776886503855951/0.0528787952908808/0.00103705816994895/0.00323076984983715/0.0244333963506075}]):0.001[&model=LG+F{0.191207174237773/0.0315541271701245/0.029657350056645/0.127404604774102/0.00171914854360161/0.0692394279564182/0.213653310176216/0.0444945906593934/0.0127974433094181/0.00762912756134988/0.0156194642148512/0.0483777470177053/0.00481560604511222/0.00225223928598155/0.040310066359281/0.0776886503855951/0.0528787952908808/0.00103705816994895/0.00323076984983715/0.0244333963506075}],(A3:0.5[&model=LG+F{0.191207174237773/0.0315541271701245/0.029657350056645/0.127404604774102/0.00171914854360161/0.0692394279564182/0.213653310176216/0.0444945906593934/0.0127974433094181/0.00762912756134988/0.0156194642148512/0.0483777470177053/0.00481560604511222/0.00225223928598155/0.040310066359281/0.0776886503855951/0.0528787952908808/0.00103705816994895/0.00323076984983715/0.0244333963506075}],A4:0.5[&model=LG+F{0.191207174237773/0.0315541271701245/0.029657350056645/0.127404604774102/0.00171914854360161/0.0692394279564182/0.213653310176216/0.0444945906593934/0.0127974433094181/0.00762912756134988/0.0156194642148512/0.0483777470177053/0.00481560604511222/0.00225223928598155/0.040310066359281/0.0776886503855951/0.0528787952908808/0.00103705816994895/0.00323076984983715/0.0244333963506075}]):0.001[&model=LG+F{0.191207174237773/0.0315541271701245/0.029657350056645/0.127404604774102/0.00171914854360161/0.0692394279564182/0.213653310176216/0.0444945906593934/0.0127974433094181/0.00762912756134988/0.0156194642148512/0.0483777470177053/0.00481560604511222/0.00225223928598155/0.040310066359281/0.0776886503855951/0.0528787952908808/0.00103705816994895/0.00323076984983715/0.0244333963506075}]):0.5[&model=LG+F{0.191207174237773/0.0315541271701245/0.029657350056645/0.127404604774102/0.00171914854360161/0.0692394279564182/0.213653310176216/0.0444945906593934/0.0127974433094181/0.00762912756134988/0.0156194642148512/0.0483777470177053/0.00481560604511222/0.00225223928598155/0.040310066359281/0.0776886503855951/0.0528787952908808/0.00103705816994895/0.00323076984983715/0.0244333963506075}],((B1:0.5[&model=LG+F{0.0303655399636157/0.00501109915682309/0.0828779080627303/0.145883918050207/0.00196850126175259/0.0792822131644851/0.244642507609257/0.00706616933291628/0.0146536396727068/0.0213197110133152/0.0178849786595051/0.135192337210083/0.013457283078591/0.00629391635201154/0.00640162659088625/0.0889569472498937/0.0605485637861075/0.00118747755896562/0.00902843464015594/0.0279773215200524}],B2:0.5[&model=LG+F{0.0303655399636157/0.00501109915682309/0.0828779080627303/0.145883918050207/0.00196850126175259/0.0792822131644851/0.244642507609257/0.00706616933291628/0.0146536396727068/0.0213197110133152/0.0178849786595051/0.135192337210083/0.013457283078591/0.00629391635201154/0.00640162659088625/0.0889569472498937/0.0605485637861075/0.00118747755896562/0.00902843464015594/0.0279773215200524}]):0.001[&model=LG+F{0.0303655399636157/0.00501109915682309/0.0828779080627303/0.145883918050207/0.00196850126175259/0.0792822131644851/0.244642507609257/0.00706616933291628/0.0146536396727068/0.0213197110133152/0.0178849786595051/0.135192337210083/0.013457283078591/0.00629391635201154/0.00640162659088625/0.0889569472498937/0.0605485637861075/0.00118747755896562/0.00902843464015594/0.0279773215200524}],(B3:0.5[&model=LG+F{0.0303655399636157/0.00501109915682309/0.0828779080627303/0.145883918050207/0.00196850126175259/0.0792822131644851/0.244642507609257/0.00706616933291628/0.0146536396727068/0.0213197110133152/0.0178849786595051/0.135192337210083/0.013457283078591/0.00629391635201154/0.00640162659088625/0.0889569472498937/0.0605485637861075/0.00118747755896562/0.00902843464015594/0.0279773215200524}],B4:0.5[&model=LG+F{0.0303655399636157/0.00501109915682309/0.0828779080627303/0.145883918050207/0.00196850126175259/0.0792822131644851/0.244642507609257/0.00706616933291628/0.0146536396727068/0.0213197110133152/0.0178849786595051/0.135192337210083/0.013457283078591/0.00629391635201154/0.00640162659088625/0.0889569472498937/0.0605485637861075/0.00118747755896562/0.00902843464015594/0.0279773215200524}]):0.001[&model=LG+F{0.0303655399636157/0.00501109915682309/0.0828779080627303/0.145883918050207/0.00196850126175259/0.0792822131644851/0.244642507609257/0.00706616933291628/0.0146536396727068/0.0213197110133152/0.0178849786595051/0.135192337210083/0.013457283078591/0.00629391635201154/0.00640162659088625/0.0889569472498937/0.0605485637861075/0.00118747755896562/0.00902843464015594/0.0279773215200524}]):0.5[&model=LG+F{0.0303655399636157/0.00501109915682309/0.0828779080627303/0.145883918050207/0.00196850126175259/0.0792822131644851/0.244642507609257/0.00706616933291628/0.0146536396727068/0.0213197110133152/0.0178849786595051/0.135192337210083/0.013457283078591/0.00629391635201154/0.00640162659088625/0.0889569472498937/0.0605485637861075/0.00118747755896562/0.00902843464015594/0.0279773215200524}]):0.25[&model=LG+F{0.191207174237773/0.0315541271701245/0.029657350056645/0.127404604774102/0.00171914854360161/0.0692394279564182/0.213653310176216/0.0444945906593934/0.0127974433094181/0.00762912756134988/0.0156194642148512/0.0483777470177053/0.00481560604511222/0.00225223928598155/0.040310066359281/0.0776886503855951/0.0528787952908808/0.00103705816994895/0.00323076984983715/0.0244333963506075}],(((C1:0.5[&model=LG+F{0.191207174237773/0.0315541271701245/0.029657350056645/0.127404604774102/0.00171914854360161/0.0692394279564182/0.213653310176216/0.0444945906593934/0.0127974433094181/0.00762912756134988/0.0156194642148512/0.0483777470177053/0.00481560604511222/0.00225223928598155/0.040310066359281/0.0776886503855951/0.0528787952908808/0.00103705816994895/0.00323076984983715/0.0244333963506075}],C2:0.5[&model=LG+F{0.191207174237773/0.0315541271701245/0.029657350056645/0.127404604774102/0.00171914854360161/0.0692394279564182/0.213653310176216/0.0444945906593934/0.0127974433094181/0.00762912756134988/0.0156194642148512/0.0483777470177053/0.00481560604511222/0.00225223928598155/0.040310066359281/0.0776886503855951/0.0528787952908808/0.00103705816994895/0.00323076984983715/0.0244333963506075}]):0.001[&model=LG+F{0.191207174237773/0.0315541271701245/0.029657350056645/0.127404604774102/0.00171914854360161/0.0692394279564182/0.213653310176216/0.0444945906593934/0.0127974433094181/0.00762912756134988/0.0156194642148512/0.0483777470177053/0.00481560604511222/0.00225223928598155/0.040310066359281/0.0776886503855951/0.0528787952908808/0.00103705816994895/0.00323076984983715/0.0244333963506075}],(C3:0.5[&model=LG+F{0.191207174237773/0.0315541271701245/0.029657350056645/0.127404604774102/0.00171914854360161/0.0692394279564182/0.213653310176216/0.0444945906593934/0.0127974433094181/0.00762912756134988/0.0156194642148512/0.0483777470177053/0.00481560604511222/0.00225223928598155/0.040310066359281/0.0776886503855951/0.0528787952908808/0.00103705816994895/0.00323076984983715/0.0244333963506075}],C4:0.5[&model=LG+F{0.191207174237773/0.0315541271701245/0.029657350056645/0.127404604774102/0.00171914854360161/0.0692394279564182/0.213653310176216/0.0444945906593934/0.0127974433094181/0.00762912756134988/0.0156194642148512/0.0483777470177053/0.00481560604511222/0.00225223928598155/0.040310066359281/0.0776886503855951/0.0528787952908808/0.00103705816994895/0.00323076984983715/0.0244333963506075}]):0.001[&model=LG+F{0.191207174237773/0.0315541271701245/0.029657350056645/0.127404604774102/0.00171914854360161/0.0692394279564182/0.213653310176216/0.0444945906593934/0.0127974433094181/0.00762912756134988/0.0156194642148512/0.0483777470177053/0.00481560604511222/0.00225223928598155/0.040310066359281/0.0776886503855951/0.0528787952908808/0.00103705816994895/0.00323076984983715/0.0244333963506075}]):0.5[&model=LG+F{0.191207174237773/0.0315541271701245/0.029657350056645/0.127404604774102/0.00171914854360161/0.0692394279564182/0.213653310176216/0.0444945906593934/0.0127974433094181/0.00762912756134988/0.0156194642148512/0.0483777470177053/0.00481560604511222/0.00225223928598155/0.040310066359281/0.0776886503855951/0.0528787952908808/0.00103705816994895/0.00323076984983715/0.0244333963506075}],((D1:0.5[&model=LG+F{0.0303655399636157/0.00501109915682309/0.0828779080627303/0.145883918050207/0.00196850126175259/0.0792822131644851/0.244642507609257/0.00706616933291628/0.0146536396727068/0.0213197110133152/0.0178849786595051/0.135192337210083/0.013457283078591/0.00629391635201154/0.00640162659088625/0.0889569472498937/0.0605485637861075/0.00118747755896562/0.00902843464015594/0.0279773215200524}],D2:0.5[&model=LG+F{0.0303655399636157/0.00501109915682309/0.0828779080627303/0.145883918050207/0.00196850126175259/0.0792822131644851/0.244642507609257/0.00706616933291628/0.0146536396727068/0.0213197110133152/0.0178849786595051/0.135192337210083/0.013457283078591/0.00629391635201154/0.00640162659088625/0.0889569472498937/0.0605485637861075/0.00118747755896562/0.00902843464015594/0.0279773215200524}]):0.001[&model=LG+F{0.0303655399636157/0.00501109915682309/0.0828779080627303/0.145883918050207/0.00196850126175259/0.0792822131644851/0.244642507609257/0.00706616933291628/0.0146536396727068/0.0213197110133152/0.0178849786595051/0.135192337210083/0.013457283078591/0.00629391635201154/0.00640162659088625/0.0889569472498937/0.0605485637861075/0.00118747755896562/0.00902843464015594/0.0279773215200524}],(D3:0.5[&model=LG+F{0.0303655399636157/0.00501109915682309/0.0828779080627303/0.145883918050207/0.00196850126175259/0.0792822131644851/0.244642507609257/0.00706616933291628/0.0146536396727068/0.0213197110133152/0.0178849786595051/0.135192337210083/0.013457283078591/0.00629391635201154/0.00640162659088625/0.0889569472498937/0.0605485637861075/0.00118747755896562/0.00902843464015594/0.0279773215200524}],D4:0.5[&model=LG+F{0.0303655399636157/0.00501109915682309/0.0828779080627303/0.145883918050207/0.00196850126175259/0.0792822131644851/0.244642507609257/0.00706616933291628/0.0146536396727068/0.0213197110133152/0.0178849786595051/0.135192337210083/0.013457283078591/0.00629391635201154/0.00640162659088625/0.0889569472498937/0.0605485637861075/0.00118747755896562/0.00902843464015594/0.0279773215200524}]):0.001[&model=LG+F{0.0303655399636157/0.00501109915682309/0.0828779080627303/0.145883918050207/0.00196850126175259/0.0792822131644851/0.244642507609257/0.00706616933291628/0.0146536396727068/0.0213197110133152/0.0178849786595051/0.135192337210083/0.013457283078591/0.00629391635201154/0.00640162659088625/0.0889569472498937/0.0605485637861075/0.00118747755896562/0.00902843464015594/0.0279773215200524}]):0.5[&model=LG+F{0.0303655399636157/0.00501109915682309/0.0828779080627303/0.145883918050207/0.00196850126175259/0.0792822131644851/0.244642507609257/0.00706616933291628/0.0146536396727068/0.0213197110133152/0.0178849786595051/0.135192337210083/0.013457283078591/0.00629391635201154/0.00640162659088625/0.0889569472498937/0.0605485637861075/0.00118747755896562/0.00902843464015594/0.0279773215200524}]):0.25[&model=LG+F{0.191207174237773/0.0315541271701245/0.029657350056645/0.127404604774102/0.00171914854360161/0.0692394279564182/0.213653310176216/0.0444945906593934/0.0127974433094181/0.00762912756134988/0.0156194642148512/0.0483777470177053/0.00481560604511222/0.00225223928598155/0.040310066359281/0.0776886503855951/0.0528787952908808/0.00103705816994895/0.00323076984983715/0.0244333963506075}]);
```
