## Supplementary material for "Modeling site-and-branch-heterogeneity with GFmix": C20pi7.nwk

```
((((A1:0.5[&model=LG+F{0.169008948120429/0.0202203736688796/0.0372043540535148/0.0348774477194532/0.00826196660475629/0.012818363389957/0.0205582115094704/0.547719698781472/0.00838741519474255/0.00148998221596396/0.00569898351194235/0.0141725299650225/0.00249250226603946/0.00259855157683339/0.0130766847536791/0.0772841405177357/0.0133104849199804/0.00266894624217762/0.00274755488676137/0.00540352421955604}],A2:0.5[&model=LG+F{0.169008948120429/0.0202203736688796/0.0372043540535148/0.0348774477194532/0.00826196660475629/0.012818363389957/0.0205582115094704/0.547719698781472/0.00838741519474255/0.00148998221596396/0.00569898351194235/0.0141725299650225/0.00249250226603946/0.00259855157683339/0.0130766847536791/0.0772841405177357/0.0133104849199804/0.00266894624217762/0.00274755488676137/0.00540352421955604}]):0.001[&model=LG+F{0.169008948120429/0.0202203736688796/0.0372043540535148/0.0348774477194532/0.00826196660475629/0.012818363389957/0.0205582115094704/0.547719698781472/0.00838741519474255/0.00148998221596396/0.00569898351194235/0.0141725299650225/0.00249250226603946/0.00259855157683339/0.0130766847536791/0.0772841405177357/0.0133104849199804/0.00266894624217762/0.00274755488676137/0.00540352421955604}],(A3:0.5[&model=LG+F{0.169008948120429/0.0202203736688796/0.0372043540535148/0.0348774477194532/0.00826196660475629/0.012818363389957/0.0205582115094704/0.547719698781472/0.00838741519474255/0.00148998221596396/0.00569898351194235/0.0141725299650225/0.00249250226603946/0.00259855157683339/0.0130766847536791/0.0772841405177357/0.0133104849199804/0.00266894624217762/0.00274755488676137/0.00540352421955604}],A4:0.5[&model=LG+F{0.169008948120429/0.0202203736688796/0.0372043540535148/0.0348774477194532/0.00826196660475629/0.012818363389957/0.0205582115094704/0.547719698781472/0.00838741519474255/0.00148998221596396/0.00569898351194235/0.0141725299650225/0.00249250226603946/0.00259855157683339/0.0130766847536791/0.0772841405177357/0.0133104849199804/0.00266894624217762/0.00274755488676137/0.00540352421955604}]):0.001[&model=LG+F{0.169008948120429/0.0202203736688796/0.0372043540535148/0.0348774477194532/0.00826196660475629/0.012818363389957/0.0205582115094704/0.547719698781472/0.00838741519474255/0.00148998221596396/0.00569898351194235/0.0141725299650225/0.00249250226603946/0.00259855157683339/0.0130766847536791/0.0772841405177357/0.0133104849199804/0.00266894624217762/0.00274755488676137/0.00540352421955604}]):0.5[&model=LG+F{0.169008948120429/0.0202203736688796/0.0372043540535148/0.0348774477194532/0.00826196660475629/0.012818363389957/0.0205582115094704/0.547719698781472/0.00838741519474255/0.00148998221596396/0.00569898351194235/0.0141725299650225/0.00249250226603946/0.00259855157683339/0.0130766847536791/0.0772841405177357/0.0133104849199804/0.00266894624217762/0.00274755488676137/0.00540352421955604}],((B1:0.5[&model=LG+F{0.0530990706229518/0.00635281777330068/0.205684043713681/0.0790073301809835/0.0187157021562148/0.0290372356623245/0.0465701910794718/0.172082054178905/0.0189998788611592/0.0082373575630454/0.0129098171301357/0.0783527451831606/0.0137797835249897/0.0143660764907477/0.00410842038230375/0.175070540045067/0.030152030773609/0.00604592167085121/0.0151898403778623/0.0122405178724499}],B2:0.5[&model=LG+F{0.0530990706229518/0.00635281777330068/0.205684043713681/0.0790073301809835/0.0187157021562148/0.0290372356623245/0.0465701910794718/0.172082054178905/0.0189998788611592/0.0082373575630454/0.0129098171301357/0.0783527451831606/0.0137797835249897/0.0143660764907477/0.00410842038230375/0.175070540045067/0.030152030773609/0.00604592167085121/0.0151898403778623/0.0122405178724499}]):0.001[&model=LG+F{0.0530990706229518/0.00635281777330068/0.205684043713681/0.0790073301809835/0.0187157021562148/0.0290372356623245/0.0465701910794718/0.172082054178905/0.0189998788611592/0.0082373575630454/0.0129098171301357/0.0783527451831606/0.0137797835249897/0.0143660764907477/0.00410842038230375/0.175070540045067/0.030152030773609/0.00604592167085121/0.0151898403778623/0.0122405178724499}],(B3:0.5[&model=LG+F{0.0530990706229518/0.00635281777330068/0.205684043713681/0.0790073301809835/0.0187157021562148/0.0290372356623245/0.0465701910794718/0.172082054178905/0.0189998788611592/0.0082373575630454/0.0129098171301357/0.0783527451831606/0.0137797835249897/0.0143660764907477/0.00410842038230375/0.175070540045067/0.030152030773609/0.00604592167085121/0.0151898403778623/0.0122405178724499}],B4:0.5[&model=LG+F{0.0530990706229518/0.00635281777330068/0.205684043713681/0.0790073301809835/0.0187157021562148/0.0290372356623245/0.0465701910794718/0.172082054178905/0.0189998788611592/0.0082373575630454/0.0129098171301357/0.0783527451831606/0.0137797835249897/0.0143660764907477/0.00410842038230375/0.175070540045067/0.030152030773609/0.00604592167085121/0.0151898403778623/0.0122405178724499}]):0.001[&model=LG+F{0.0530990706229518/0.00635281777330068/0.205684043713681/0.0790073301809835/0.0187157021562148/0.0290372356623245/0.0465701910794718/0.172082054178905/0.0189998788611592/0.0082373575630454/0.0129098171301357/0.0783527451831606/0.0137797835249897/0.0143660764907477/0.00410842038230375/0.175070540045067/0.030152030773609/0.00604592167085121/0.0151898403778623/0.0122405178724499}]):0.5[&model=LG+F{0.0530990706229518/0.00635281777330068/0.205684043713681/0.0790073301809835/0.0187157021562148/0.0290372356623245/0.0465701910794718/0.172082054178905/0.0189998788611592/0.0082373575630454/0.0129098171301357/0.0783527451831606/0.0137797835249897/0.0143660764907477/0.00410842038230375/0.175070540045067/0.030152030773609/0.00604592167085121/0.0151898403778623/0.0122405178724499}]):0.25[&model=LG+F{0.169008948120429/0.0202203736688796/0.0372043540535148/0.0348774477194532/0.00826196660475629/0.012818363389957/0.0205582115094704/0.547719698781472/0.00838741519474255/0.00148998221596396/0.00569898351194235/0.0141725299650225/0.00249250226603946/0.00259855157683339/0.0130766847536791/0.0772841405177357/0.0133104849199804/0.00266894624217762/0.00274755488676137/0.00540352421955604}],(((C1:0.5[&model=LG+F{0.169008948120429/0.0202203736688796/0.0372043540535148/0.0348774477194532/0.00826196660475629/0.012818363389957/0.0205582115094704/0.547719698781472/0.00838741519474255/0.00148998221596396/0.00569898351194235/0.0141725299650225/0.00249250226603946/0.00259855157683339/0.0130766847536791/0.0772841405177357/0.0133104849199804/0.00266894624217762/0.00274755488676137/0.00540352421955604}],C2:0.5[&model=LG+F{0.169008948120429/0.0202203736688796/0.0372043540535148/0.0348774477194532/0.00826196660475629/0.012818363389957/0.0205582115094704/0.547719698781472/0.00838741519474255/0.00148998221596396/0.00569898351194235/0.0141725299650225/0.00249250226603946/0.00259855157683339/0.0130766847536791/0.0772841405177357/0.0133104849199804/0.00266894624217762/0.00274755488676137/0.00540352421955604}]):0.001[&model=LG+F{0.169008948120429/0.0202203736688796/0.0372043540535148/0.0348774477194532/0.00826196660475629/0.012818363389957/0.0205582115094704/0.547719698781472/0.00838741519474255/0.00148998221596396/0.00569898351194235/0.0141725299650225/0.00249250226603946/0.00259855157683339/0.0130766847536791/0.0772841405177357/0.0133104849199804/0.00266894624217762/0.00274755488676137/0.00540352421955604}],(C3:0.5[&model=LG+F{0.169008948120429/0.0202203736688796/0.0372043540535148/0.0348774477194532/0.00826196660475629/0.012818363389957/0.0205582115094704/0.547719698781472/0.00838741519474255/0.00148998221596396/0.00569898351194235/0.0141725299650225/0.00249250226603946/0.00259855157683339/0.0130766847536791/0.0772841405177357/0.0133104849199804/0.00266894624217762/0.00274755488676137/0.00540352421955604}],C4:0.5[&model=LG+F{0.169008948120429/0.0202203736688796/0.0372043540535148/0.0348774477194532/0.00826196660475629/0.012818363389957/0.0205582115094704/0.547719698781472/0.00838741519474255/0.00148998221596396/0.00569898351194235/0.0141725299650225/0.00249250226603946/0.00259855157683339/0.0130766847536791/0.0772841405177357/0.0133104849199804/0.00266894624217762/0.00274755488676137/0.00540352421955604}]):0.001[&model=LG+F{0.169008948120429/0.0202203736688796/0.0372043540535148/0.0348774477194532/0.00826196660475629/0.012818363389957/0.0205582115094704/0.547719698781472/0.00838741519474255/0.00148998221596396/0.00569898351194235/0.0141725299650225/0.00249250226603946/0.00259855157683339/0.0130766847536791/0.0772841405177357/0.0133104849199804/0.00266894624217762/0.00274755488676137/0.00540352421955604}]):0.5[&model=LG+F{0.169008948120429/0.0202203736688796/0.0372043540535148/0.0348774477194532/0.00826196660475629/0.012818363389957/0.0205582115094704/0.547719698781472/0.00838741519474255/0.00148998221596396/0.00569898351194235/0.0141725299650225/0.00249250226603946/0.00259855157683339/0.0130766847536791/0.0772841405177357/0.0133104849199804/0.00266894624217762/0.00274755488676137/0.00540352421955604}],((D1:0.5[&model=LG+F{0.0530990706229518/0.00635281777330068/0.205684043713681/0.0790073301809835/0.0187157021562148/0.0290372356623245/0.0465701910794718/0.172082054178905/0.0189998788611592/0.0082373575630454/0.0129098171301357/0.0783527451831606/0.0137797835249897/0.0143660764907477/0.00410842038230375/0.175070540045067/0.030152030773609/0.00604592167085121/0.0151898403778623/0.0122405178724499}],D2:0.5[&model=LG+F{0.0530990706229518/0.00635281777330068/0.205684043713681/0.0790073301809835/0.0187157021562148/0.0290372356623245/0.0465701910794718/0.172082054178905/0.0189998788611592/0.0082373575630454/0.0129098171301357/0.0783527451831606/0.0137797835249897/0.0143660764907477/0.00410842038230375/0.175070540045067/0.030152030773609/0.00604592167085121/0.0151898403778623/0.0122405178724499}]):0.001[&model=LG+F{0.0530990706229518/0.00635281777330068/0.205684043713681/0.0790073301809835/0.0187157021562148/0.0290372356623245/0.0465701910794718/0.172082054178905/0.0189998788611592/0.0082373575630454/0.0129098171301357/0.0783527451831606/0.0137797835249897/0.0143660764907477/0.00410842038230375/0.175070540045067/0.030152030773609/0.00604592167085121/0.0151898403778623/0.0122405178724499}],(D3:0.5[&model=LG+F{0.0530990706229518/0.00635281777330068/0.205684043713681/0.0790073301809835/0.0187157021562148/0.0290372356623245/0.0465701910794718/0.172082054178905/0.0189998788611592/0.0082373575630454/0.0129098171301357/0.0783527451831606/0.0137797835249897/0.0143660764907477/0.00410842038230375/0.175070540045067/0.030152030773609/0.00604592167085121/0.0151898403778623/0.0122405178724499}],D4:0.5[&model=LG+F{0.0530990706229518/0.00635281777330068/0.205684043713681/0.0790073301809835/0.0187157021562148/0.0290372356623245/0.0465701910794718/0.172082054178905/0.0189998788611592/0.0082373575630454/0.0129098171301357/0.0783527451831606/0.0137797835249897/0.0143660764907477/0.00410842038230375/0.175070540045067/0.030152030773609/0.00604592167085121/0.0151898403778623/0.0122405178724499}]):0.001[&model=LG+F{0.0530990706229518/0.00635281777330068/0.205684043713681/0.0790073301809835/0.0187157021562148/0.0290372356623245/0.0465701910794718/0.172082054178905/0.0189998788611592/0.0082373575630454/0.0129098171301357/0.0783527451831606/0.0137797835249897/0.0143660764907477/0.00410842038230375/0.175070540045067/0.030152030773609/0.00604592167085121/0.0151898403778623/0.0122405178724499}]):0.5[&model=LG+F{0.0530990706229518/0.00635281777330068/0.205684043713681/0.0790073301809835/0.0187157021562148/0.0290372356623245/0.0465701910794718/0.172082054178905/0.0189998788611592/0.0082373575630454/0.0129098171301357/0.0783527451831606/0.0137797835249897/0.0143660764907477/0.00410842038230375/0.175070540045067/0.030152030773609/0.00604592167085121/0.0151898403778623/0.0122405178724499}]):0.25[&model=LG+F{0.169008948120429/0.0202203736688796/0.0372043540535148/0.0348774477194532/0.00826196660475629/0.012818363389957/0.0205582115094704/0.547719698781472/0.00838741519474255/0.00148998221596396/0.00569898351194235/0.0141725299650225/0.00249250226603946/0.00259855157683339/0.0130766847536791/0.0772841405177357/0.0133104849199804/0.00266894624217762/0.00274755488676137/0.00540352421955604}]);
```
