## Supplementary material for "Modeling site-and-branch-heterogeneity with GFmix": C20pi8.nwk

```
((((A1:0.5[&model=LG+F{0.103109708817539/0.0298778764386254/0.0267931952190488/0.0135528550819782/0.0287643319417127/0.0258343735836198/0.0199391110165189/0.0280848869267454/0.0455511804661597/0.0537852893516911/0.116976536577285/0.0152000061326136/0.0364981349807438/0.0920279834781703/0.0235913994218252/0.0745891642393126/0.0669968957182469/0.0249612601717595/0.0896176014632044/0.0842483041800797}],A2:0.5[&model=LG+F{0.103109708817539/0.0298778764386254/0.0267931952190488/0.0135528550819782/0.0287643319417127/0.0258343735836198/0.0199391110165189/0.0280848869267454/0.0455511804661597/0.0537852893516911/0.116976536577285/0.0152000061326136/0.0364981349807438/0.0920279834781703/0.0235913994218252/0.0745891642393126/0.0669968957182469/0.0249612601717595/0.0896176014632044/0.0842483041800797}]):0.001[&model=LG+F{0.103109708817539/0.0298778764386254/0.0267931952190488/0.0135528550819782/0.0287643319417127/0.0258343735836198/0.0199391110165189/0.0280848869267454/0.0455511804661597/0.0537852893516911/0.116976536577285/0.0152000061326136/0.0364981349807438/0.0920279834781703/0.0235913994218252/0.0745891642393126/0.0669968957182469/0.0249612601717595/0.0896176014632044/0.0842483041800797}],(A3:0.5[&model=LG+F{0.103109708817539/0.0298778764386254/0.0267931952190488/0.0135528550819782/0.0287643319417127/0.0258343735836198/0.0199391110165189/0.0280848869267454/0.0455511804661597/0.0537852893516911/0.116976536577285/0.0152000061326136/0.0364981349807438/0.0920279834781703/0.0235913994218252/0.0745891642393126/0.0669968957182469/0.0249612601717595/0.0896176014632044/0.0842483041800797}],A4:0.5[&model=LG+F{0.103109708817539/0.0298778764386254/0.0267931952190488/0.0135528550819782/0.0287643319417127/0.0258343735836198/0.0199391110165189/0.0280848869267454/0.0455511804661597/0.0537852893516911/0.116976536577285/0.0152000061326136/0.0364981349807438/0.0920279834781703/0.0235913994218252/0.0745891642393126/0.0669968957182469/0.0249612601717595/0.0896176014632044/0.0842483041800797}]):0.001[&model=LG+F{0.103109708817539/0.0298778764386254/0.0267931952190488/0.0135528550819782/0.0287643319417127/0.0258343735836198/0.0199391110165189/0.0280848869267454/0.0455511804661597/0.0537852893516911/0.116976536577285/0.0152000061326136/0.0364981349807438/0.0920279834781703/0.0235913994218252/0.0745891642393126/0.0669968957182469/0.0249612601717595/0.0896176014632044/0.0842483041800797}]):0.5[&model=LG+F{0.103109708817539/0.0298778764386254/0.0267931952190488/0.0135528550819782/0.0287643319417127/0.0258343735836198/0.0199391110165189/0.0280848869267454/0.0455511804661597/0.0537852893516911/0.116976536577285/0.0152000061326136/0.0364981349807438/0.0920279834781703/0.0235913994218252/0.0745891642393126/0.0669968957182469/0.0249612601717595/0.0896176014632044/0.0842483041800797}],((B1:0.5[&model=LG+F{0.0110586252872206/0.00320443383752852/0.0505656626331726/0.0104803996905344/0.022243408769361/0.0199776769745698/0.0154188804988353/0.00301213381667515/0.0352246500662304/0.101506698762513/0.0904577559730989/0.0286863278470593/0.0688813844369027/0.173680515792306/0.00253020253086719/0.0576796733295259/0.0518085850475861/0.0193024998642036/0.169131503896211/0.0651490697507018}],B2:0.5[&model=LG+F{0.0110586252872206/0.00320443383752852/0.0505656626331726/0.0104803996905344/0.022243408769361/0.0199776769745698/0.0154188804988353/0.00301213381667515/0.0352246500662304/0.101506698762513/0.0904577559730989/0.0286863278470593/0.0688813844369027/0.173680515792306/0.00253020253086719/0.0576796733295259/0.0518085850475861/0.0193024998642036/0.169131503896211/0.0651490697507018}]):0.001[&model=LG+F{0.0110586252872206/0.00320443383752852/0.0505656626331726/0.0104803996905344/0.022243408769361/0.0199776769745698/0.0154188804988353/0.00301213381667515/0.0352246500662304/0.101506698762513/0.0904577559730989/0.0286863278470593/0.0688813844369027/0.173680515792306/0.00253020253086719/0.0576796733295259/0.0518085850475861/0.0193024998642036/0.169131503896211/0.0651490697507018}],(B3:0.5[&model=LG+F{0.0110586252872206/0.00320443383752852/0.0505656626331726/0.0104803996905344/0.022243408769361/0.0199776769745698/0.0154188804988353/0.00301213381667515/0.0352246500662304/0.101506698762513/0.0904577559730989/0.0286863278470593/0.0688813844369027/0.173680515792306/0.00253020253086719/0.0576796733295259/0.0518085850475861/0.0193024998642036/0.169131503896211/0.0651490697507018}],B4:0.5[&model=LG+F{0.0110586252872206/0.00320443383752852/0.0505656626331726/0.0104803996905344/0.022243408769361/0.0199776769745698/0.0154188804988353/0.00301213381667515/0.0352246500662304/0.101506698762513/0.0904577559730989/0.0286863278470593/0.0688813844369027/0.173680515792306/0.00253020253086719/0.0576796733295259/0.0518085850475861/0.0193024998642036/0.169131503896211/0.0651490697507018}]):0.001[&model=LG+F{0.0110586252872206/0.00320443383752852/0.0505656626331726/0.0104803996905344/0.022243408769361/0.0199776769745698/0.0154188804988353/0.00301213381667515/0.0352246500662304/0.101506698762513/0.0904577559730989/0.0286863278470593/0.0688813844369027/0.173680515792306/0.00253020253086719/0.0576796733295259/0.0518085850475861/0.0193024998642036/0.169131503896211/0.0651490697507018}]):0.5[&model=LG+F{0.0110586252872206/0.00320443383752852/0.0505656626331726/0.0104803996905344/0.022243408769361/0.0199776769745698/0.0154188804988353/0.00301213381667515/0.0352246500662304/0.101506698762513/0.0904577559730989/0.0286863278470593/0.0688813844369027/0.173680515792306/0.00253020253086719/0.0576796733295259/0.0518085850475861/0.0193024998642036/0.169131503896211/0.0651490697507018}]):0.25[&model=LG+F{0.103109708817539/0.0298778764386254/0.0267931952190488/0.0135528550819782/0.0287643319417127/0.0258343735836198/0.0199391110165189/0.0280848869267454/0.0455511804661597/0.0537852893516911/0.116976536577285/0.0152000061326136/0.0364981349807438/0.0920279834781703/0.0235913994218252/0.0745891642393126/0.0669968957182469/0.0249612601717595/0.0896176014632044/0.0842483041800797}],(((C1:0.5[&model=LG+F{0.103109708817539/0.0298778764386254/0.0267931952190488/0.0135528550819782/0.0287643319417127/0.0258343735836198/0.0199391110165189/0.0280848869267454/0.0455511804661597/0.0537852893516911/0.116976536577285/0.0152000061326136/0.0364981349807438/0.0920279834781703/0.0235913994218252/0.0745891642393126/0.0669968957182469/0.0249612601717595/0.0896176014632044/0.0842483041800797}],C2:0.5[&model=LG+F{0.103109708817539/0.0298778764386254/0.0267931952190488/0.0135528550819782/0.0287643319417127/0.0258343735836198/0.0199391110165189/0.0280848869267454/0.0455511804661597/0.0537852893516911/0.116976536577285/0.0152000061326136/0.0364981349807438/0.0920279834781703/0.0235913994218252/0.0745891642393126/0.0669968957182469/0.0249612601717595/0.0896176014632044/0.0842483041800797}]):0.001[&model=LG+F{0.103109708817539/0.0298778764386254/0.0267931952190488/0.0135528550819782/0.0287643319417127/0.0258343735836198/0.0199391110165189/0.0280848869267454/0.0455511804661597/0.0537852893516911/0.116976536577285/0.0152000061326136/0.0364981349807438/0.0920279834781703/0.0235913994218252/0.0745891642393126/0.0669968957182469/0.0249612601717595/0.0896176014632044/0.0842483041800797}],(C3:0.5[&model=LG+F{0.103109708817539/0.0298778764386254/0.0267931952190488/0.0135528550819782/0.0287643319417127/0.0258343735836198/0.0199391110165189/0.0280848869267454/0.0455511804661597/0.0537852893516911/0.116976536577285/0.0152000061326136/0.0364981349807438/0.0920279834781703/0.0235913994218252/0.0745891642393126/0.0669968957182469/0.0249612601717595/0.0896176014632044/0.0842483041800797}],C4:0.5[&model=LG+F{0.103109708817539/0.0298778764386254/0.0267931952190488/0.0135528550819782/0.0287643319417127/0.0258343735836198/0.0199391110165189/0.0280848869267454/0.0455511804661597/0.0537852893516911/0.116976536577285/0.0152000061326136/0.0364981349807438/0.0920279834781703/0.0235913994218252/0.0745891642393126/0.0669968957182469/0.0249612601717595/0.0896176014632044/0.0842483041800797}]):0.001[&model=LG+F{0.103109708817539/0.0298778764386254/0.0267931952190488/0.0135528550819782/0.0287643319417127/0.0258343735836198/0.0199391110165189/0.0280848869267454/0.0455511804661597/0.0537852893516911/0.116976536577285/0.0152000061326136/0.0364981349807438/0.0920279834781703/0.0235913994218252/0.0745891642393126/0.0669968957182469/0.0249612601717595/0.0896176014632044/0.0842483041800797}]):0.5[&model=LG+F{0.103109708817539/0.0298778764386254/0.0267931952190488/0.0135528550819782/0.0287643319417127/0.0258343735836198/0.0199391110165189/0.0280848869267454/0.0455511804661597/0.0537852893516911/0.116976536577285/0.0152000061326136/0.0364981349807438/0.0920279834781703/0.0235913994218252/0.0745891642393126/0.0669968957182469/0.0249612601717595/0.0896176014632044/0.0842483041800797}],((D1:0.5[&model=LG+F{0.0110586252872206/0.00320443383752852/0.0505656626331726/0.0104803996905344/0.022243408769361/0.0199776769745698/0.0154188804988353/0.00301213381667515/0.0352246500662304/0.101506698762513/0.0904577559730989/0.0286863278470593/0.0688813844369027/0.173680515792306/0.00253020253086719/0.0576796733295259/0.0518085850475861/0.0193024998642036/0.169131503896211/0.0651490697507018}],D2:0.5[&model=LG+F{0.0110586252872206/0.00320443383752852/0.0505656626331726/0.0104803996905344/0.022243408769361/0.0199776769745698/0.0154188804988353/0.00301213381667515/0.0352246500662304/0.101506698762513/0.0904577559730989/0.0286863278470593/0.0688813844369027/0.173680515792306/0.00253020253086719/0.0576796733295259/0.0518085850475861/0.0193024998642036/0.169131503896211/0.0651490697507018}]):0.001[&model=LG+F{0.0110586252872206/0.00320443383752852/0.0505656626331726/0.0104803996905344/0.022243408769361/0.0199776769745698/0.0154188804988353/0.00301213381667515/0.0352246500662304/0.101506698762513/0.0904577559730989/0.0286863278470593/0.0688813844369027/0.173680515792306/0.00253020253086719/0.0576796733295259/0.0518085850475861/0.0193024998642036/0.169131503896211/0.0651490697507018}],(D3:0.5[&model=LG+F{0.0110586252872206/0.00320443383752852/0.0505656626331726/0.0104803996905344/0.022243408769361/0.0199776769745698/0.0154188804988353/0.00301213381667515/0.0352246500662304/0.101506698762513/0.0904577559730989/0.0286863278470593/0.0688813844369027/0.173680515792306/0.00253020253086719/0.0576796733295259/0.0518085850475861/0.0193024998642036/0.169131503896211/0.0651490697507018}],D4:0.5[&model=LG+F{0.0110586252872206/0.00320443383752852/0.0505656626331726/0.0104803996905344/0.022243408769361/0.0199776769745698/0.0154188804988353/0.00301213381667515/0.0352246500662304/0.101506698762513/0.0904577559730989/0.0286863278470593/0.0688813844369027/0.173680515792306/0.00253020253086719/0.0576796733295259/0.0518085850475861/0.0193024998642036/0.169131503896211/0.0651490697507018}]):0.001[&model=LG+F{0.0110586252872206/0.00320443383752852/0.0505656626331726/0.0104803996905344/0.022243408769361/0.0199776769745698/0.0154188804988353/0.00301213381667515/0.0352246500662304/0.101506698762513/0.0904577559730989/0.0286863278470593/0.0688813844369027/0.173680515792306/0.00253020253086719/0.0576796733295259/0.0518085850475861/0.0193024998642036/0.169131503896211/0.0651490697507018}]):0.5[&model=LG+F{0.0110586252872206/0.00320443383752852/0.0505656626331726/0.0104803996905344/0.022243408769361/0.0199776769745698/0.0154188804988353/0.00301213381667515/0.0352246500662304/0.101506698762513/0.0904577559730989/0.0286863278470593/0.0688813844369027/0.173680515792306/0.00253020253086719/0.0576796733295259/0.0518085850475861/0.0193024998642036/0.169131503896211/0.0651490697507018}]):0.25[&model=LG+F{0.103109708817539/0.0298778764386254/0.0267931952190488/0.0135528550819782/0.0287643319417127/0.0258343735836198/0.0199391110165189/0.0280848869267454/0.0455511804661597/0.0537852893516911/0.116976536577285/0.0152000061326136/0.0364981349807438/0.0920279834781703/0.0235913994218252/0.0745891642393126/0.0669968957182469/0.0249612601717595/0.0896176014632044/0.0842483041800797}]);
```
