## Supplementary material for "Modeling site-and-branch-heterogeneity with GFmix": C20pi9.nwk

```
((((A1:0.5[&model=LG+F{0.0721129622949167/0.1101726463308/0.0209334922720887/0.016955759914007/0.0077494014884044/0.100127855172729/0.0547638065026356/0.016603016553151/0.031538392739643/0.0462720284670554/0.185328202343362/0.083030080216375/0.0708589390106253/0.0200410339764345/0.0117088878675237/0.0322763773829779/0.0413775850554779/0.00847144871828164/0.018848346089159/0.05082929523832}],A2:0.5[&model=LG+F{0.0721129622949167/0.1101726463308/0.0209334922720887/0.016955759914007/0.0077494014884044/0.100127855172729/0.0547638065026356/0.016603016553151/0.031538392739643/0.0462720284670554/0.185328202343362/0.083030080216375/0.0708589390106253/0.0200410339764345/0.0117088878675237/0.0322763773829779/0.0413775850554779/0.00847144871828164/0.018848346089159/0.05082929523832}]):0.001[&model=LG+F{0.0721129622949167/0.1101726463308/0.0209334922720887/0.016955759914007/0.0077494014884044/0.100127855172729/0.0547638065026356/0.016603016553151/0.031538392739643/0.0462720284670554/0.185328202343362/0.083030080216375/0.0708589390106253/0.0200410339764345/0.0117088878675237/0.0322763773829779/0.0413775850554779/0.00847144871828164/0.018848346089159/0.05082929523832}],(A3:0.5[&model=LG+F{0.0721129622949167/0.1101726463308/0.0209334922720887/0.016955759914007/0.0077494014884044/0.100127855172729/0.0547638065026356/0.016603016553151/0.031538392739643/0.0462720284670554/0.185328202343362/0.083030080216375/0.0708589390106253/0.0200410339764345/0.0117088878675237/0.0322763773829779/0.0413775850554779/0.00847144871828164/0.018848346089159/0.05082929523832}],A4:0.5[&model=LG+F{0.0721129622949167/0.1101726463308/0.0209334922720887/0.016955759914007/0.0077494014884044/0.100127855172729/0.0547638065026356/0.016603016553151/0.031538392739643/0.0462720284670554/0.185328202343362/0.083030080216375/0.0708589390106253/0.0200410339764345/0.0117088878675237/0.0322763773829779/0.0413775850554779/0.00847144871828164/0.018848346089159/0.05082929523832}]):0.001[&model=LG+F{0.0721129622949167/0.1101726463308/0.0209334922720887/0.016955759914007/0.0077494014884044/0.100127855172729/0.0547638065026356/0.016603016553151/0.031538392739643/0.0462720284670554/0.185328202343362/0.083030080216375/0.0708589390106253/0.0200410339764345/0.0117088878675237/0.0322763773829779/0.0413775850554779/0.00847144871828164/0.018848346089159/0.05082929523832}]):0.5[&model=LG+F{0.0721129622949167/0.1101726463308/0.0209334922720887/0.016955759914007/0.0077494014884044/0.100127855172729/0.0547638065026356/0.016603016553151/0.031538392739643/0.0462720284670554/0.185328202343362/0.083030080216375/0.0708589390106253/0.0200410339764345/0.0117088878675237/0.0322763773829779/0.0413775850554779/0.00847144871828164/0.018848346089159/0.05082929523832}],((B1:0.5[&model=LG+F{0.00838265782606832/0.0128068459066566/0.0428193136234895/0.0142112123949436/0.00649504304401191/0.0839206395777245/0.0458994518506738/0.00192999153295668/0.0264334243992192/0.0946491141168863/0.155330015265131/0.169837454675866/0.144941469540139/0.0409937963538052/0.00136108124522535/0.0270519550085123/0.0346799938543291/0.00710021595251066/0.0385541615314644/0.042601801050529}],B2:0.5[&model=LG+F{0.00838265782606832/0.0128068459066566/0.0428193136234895/0.0142112123949436/0.00649504304401191/0.0839206395777245/0.0458994518506738/0.00192999153295668/0.0264334243992192/0.0946491141168863/0.155330015265131/0.169837454675866/0.144941469540139/0.0409937963538052/0.00136108124522535/0.0270519550085123/0.0346799938543291/0.00710021595251066/0.0385541615314644/0.042601801050529}]):0.001[&model=LG+F{0.00838265782606832/0.0128068459066566/0.0428193136234895/0.0142112123949436/0.00649504304401191/0.0839206395777245/0.0458994518506738/0.00192999153295668/0.0264334243992192/0.0946491141168863/0.155330015265131/0.169837454675866/0.144941469540139/0.0409937963538052/0.00136108124522535/0.0270519550085123/0.0346799938543291/0.00710021595251066/0.0385541615314644/0.042601801050529}],(B3:0.5[&model=LG+F{0.00838265782606832/0.0128068459066566/0.0428193136234895/0.0142112123949436/0.00649504304401191/0.0839206395777245/0.0458994518506738/0.00192999153295668/0.0264334243992192/0.0946491141168863/0.155330015265131/0.169837454675866/0.144941469540139/0.0409937963538052/0.00136108124522535/0.0270519550085123/0.0346799938543291/0.00710021595251066/0.0385541615314644/0.042601801050529}],B4:0.5[&model=LG+F{0.00838265782606832/0.0128068459066566/0.0428193136234895/0.0142112123949436/0.00649504304401191/0.0839206395777245/0.0458994518506738/0.00192999153295668/0.0264334243992192/0.0946491141168863/0.155330015265131/0.169837454675866/0.144941469540139/0.0409937963538052/0.00136108124522535/0.0270519550085123/0.0346799938543291/0.00710021595251066/0.0385541615314644/0.042601801050529}]):0.001[&model=LG+F{0.00838265782606832/0.0128068459066566/0.0428193136234895/0.0142112123949436/0.00649504304401191/0.0839206395777245/0.0458994518506738/0.00192999153295668/0.0264334243992192/0.0946491141168863/0.155330015265131/0.169837454675866/0.144941469540139/0.0409937963538052/0.00136108124522535/0.0270519550085123/0.0346799938543291/0.00710021595251066/0.0385541615314644/0.042601801050529}]):0.5[&model=LG+F{0.00838265782606832/0.0128068459066566/0.0428193136234895/0.0142112123949436/0.00649504304401191/0.0839206395777245/0.0458994518506738/0.00192999153295668/0.0264334243992192/0.0946491141168863/0.155330015265131/0.169837454675866/0.144941469540139/0.0409937963538052/0.00136108124522535/0.0270519550085123/0.0346799938543291/0.00710021595251066/0.0385541615314644/0.042601801050529}]):0.25[&model=LG+F{0.0721129622949167/0.1101726463308/0.0209334922720887/0.016955759914007/0.0077494014884044/0.100127855172729/0.0547638065026356/0.016603016553151/0.031538392739643/0.0462720284670554/0.185328202343362/0.083030080216375/0.0708589390106253/0.0200410339764345/0.0117088878675237/0.0322763773829779/0.0413775850554779/0.00847144871828164/0.018848346089159/0.05082929523832}],(((C1:0.5[&model=LG+F{0.0721129622949167/0.1101726463308/0.0209334922720887/0.016955759914007/0.0077494014884044/0.100127855172729/0.0547638065026356/0.016603016553151/0.031538392739643/0.0462720284670554/0.185328202343362/0.083030080216375/0.0708589390106253/0.0200410339764345/0.0117088878675237/0.0322763773829779/0.0413775850554779/0.00847144871828164/0.018848346089159/0.05082929523832}],C2:0.5[&model=LG+F{0.0721129622949167/0.1101726463308/0.0209334922720887/0.016955759914007/0.0077494014884044/0.100127855172729/0.0547638065026356/0.016603016553151/0.031538392739643/0.0462720284670554/0.185328202343362/0.083030080216375/0.0708589390106253/0.0200410339764345/0.0117088878675237/0.0322763773829779/0.0413775850554779/0.00847144871828164/0.018848346089159/0.05082929523832}]):0.001[&model=LG+F{0.0721129622949167/0.1101726463308/0.0209334922720887/0.016955759914007/0.0077494014884044/0.100127855172729/0.0547638065026356/0.016603016553151/0.031538392739643/0.0462720284670554/0.185328202343362/0.083030080216375/0.0708589390106253/0.0200410339764345/0.0117088878675237/0.0322763773829779/0.0413775850554779/0.00847144871828164/0.018848346089159/0.05082929523832}],(C3:0.5[&model=LG+F{0.0721129622949167/0.1101726463308/0.0209334922720887/0.016955759914007/0.0077494014884044/0.100127855172729/0.0547638065026356/0.016603016553151/0.031538392739643/0.0462720284670554/0.185328202343362/0.083030080216375/0.0708589390106253/0.0200410339764345/0.0117088878675237/0.0322763773829779/0.0413775850554779/0.00847144871828164/0.018848346089159/0.05082929523832}],C4:0.5[&model=LG+F{0.0721129622949167/0.1101726463308/0.0209334922720887/0.016955759914007/0.0077494014884044/0.100127855172729/0.0547638065026356/0.016603016553151/0.031538392739643/0.0462720284670554/0.185328202343362/0.083030080216375/0.0708589390106253/0.0200410339764345/0.0117088878675237/0.0322763773829779/0.0413775850554779/0.00847144871828164/0.018848346089159/0.05082929523832}]):0.001[&model=LG+F{0.0721129622949167/0.1101726463308/0.0209334922720887/0.016955759914007/0.0077494014884044/0.100127855172729/0.0547638065026356/0.016603016553151/0.031538392739643/0.0462720284670554/0.185328202343362/0.083030080216375/0.0708589390106253/0.0200410339764345/0.0117088878675237/0.0322763773829779/0.0413775850554779/0.00847144871828164/0.018848346089159/0.05082929523832}]):0.5[&model=LG+F{0.0721129622949167/0.1101726463308/0.0209334922720887/0.016955759914007/0.0077494014884044/0.100127855172729/0.0547638065026356/0.016603016553151/0.031538392739643/0.0462720284670554/0.185328202343362/0.083030080216375/0.0708589390106253/0.0200410339764345/0.0117088878675237/0.0322763773829779/0.0413775850554779/0.00847144871828164/0.018848346089159/0.05082929523832}],((D1:0.5[&model=LG+F{0.00838265782606832/0.0128068459066566/0.0428193136234895/0.0142112123949436/0.00649504304401191/0.0839206395777245/0.0458994518506738/0.00192999153295668/0.0264334243992192/0.0946491141168863/0.155330015265131/0.169837454675866/0.144941469540139/0.0409937963538052/0.00136108124522535/0.0270519550085123/0.0346799938543291/0.00710021595251066/0.0385541615314644/0.042601801050529}],D2:0.5[&model=LG+F{0.00838265782606832/0.0128068459066566/0.0428193136234895/0.0142112123949436/0.00649504304401191/0.0839206395777245/0.0458994518506738/0.00192999153295668/0.0264334243992192/0.0946491141168863/0.155330015265131/0.169837454675866/0.144941469540139/0.0409937963538052/0.00136108124522535/0.0270519550085123/0.0346799938543291/0.00710021595251066/0.0385541615314644/0.042601801050529}]):0.001[&model=LG+F{0.00838265782606832/0.0128068459066566/0.0428193136234895/0.0142112123949436/0.00649504304401191/0.0839206395777245/0.0458994518506738/0.00192999153295668/0.0264334243992192/0.0946491141168863/0.155330015265131/0.169837454675866/0.144941469540139/0.0409937963538052/0.00136108124522535/0.0270519550085123/0.0346799938543291/0.00710021595251066/0.0385541615314644/0.042601801050529}],(D3:0.5[&model=LG+F{0.00838265782606832/0.0128068459066566/0.0428193136234895/0.0142112123949436/0.00649504304401191/0.0839206395777245/0.0458994518506738/0.00192999153295668/0.0264334243992192/0.0946491141168863/0.155330015265131/0.169837454675866/0.144941469540139/0.0409937963538052/0.00136108124522535/0.0270519550085123/0.0346799938543291/0.00710021595251066/0.0385541615314644/0.042601801050529}],D4:0.5[&model=LG+F{0.00838265782606832/0.0128068459066566/0.0428193136234895/0.0142112123949436/0.00649504304401191/0.0839206395777245/0.0458994518506738/0.00192999153295668/0.0264334243992192/0.0946491141168863/0.155330015265131/0.169837454675866/0.144941469540139/0.0409937963538052/0.00136108124522535/0.0270519550085123/0.0346799938543291/0.00710021595251066/0.0385541615314644/0.042601801050529}]):0.001[&model=LG+F{0.00838265782606832/0.0128068459066566/0.0428193136234895/0.0142112123949436/0.00649504304401191/0.0839206395777245/0.0458994518506738/0.00192999153295668/0.0264334243992192/0.0946491141168863/0.155330015265131/0.169837454675866/0.144941469540139/0.0409937963538052/0.00136108124522535/0.0270519550085123/0.0346799938543291/0.00710021595251066/0.0385541615314644/0.042601801050529}]):0.5[&model=LG+F{0.00838265782606832/0.0128068459066566/0.0428193136234895/0.0142112123949436/0.00649504304401191/0.0839206395777245/0.0458994518506738/0.00192999153295668/0.0264334243992192/0.0946491141168863/0.155330015265131/0.169837454675866/0.144941469540139/0.0409937963538052/0.00136108124522535/0.0270519550085123/0.0346799938543291/0.00710021595251066/0.0385541615314644/0.042601801050529}]):0.25[&model=LG+F{0.0721129622949167/0.1101726463308/0.0209334922720887/0.016955759914007/0.0077494014884044/0.100127855172729/0.0547638065026356/0.016603016553151/0.031538392739643/0.0462720284670554/0.185328202343362/0.083030080216375/0.0708589390106253/0.0200410339764345/0.0117088878675237/0.0322763773829779/0.0413775850554779/0.00847144871828164/0.018848346089159/0.05082929523832}]);
```
