## Supplementary material for "Modeling site-and-branch-heterogeneity with GFmix": C20pi10.nwk

```
((((A1:0.5[&model=LG+F{0.015741563943953/0.00502460479362832/0.00175328988076789/0.000829455267712929/0.0104405570815533/0.00484223211281215/0.00187884130324229/0.00310152587064608/0.00755236456951654/0.0772751308527535/0.381928909077238/0.00238824445565891/0.0697698191180317/0.250705814829479/0.00451364117966158/0.00455516634112232/0.00784929822710821/0.0272842872718201/0.0627456098076296/0.0598199379681246}],A2:0.5[&model=LG+F{0.015741563943953/0.00502460479362832/0.00175328988076789/0.000829455267712929/0.0104405570815533/0.00484223211281215/0.00187884130324229/0.00310152587064608/0.00755236456951654/0.0772751308527535/0.381928909077238/0.00238824445565891/0.0697698191180317/0.250705814829479/0.00451364117966158/0.00455516634112232/0.00784929822710821/0.0272842872718201/0.0627456098076296/0.0598199379681246}]):0.001[&model=LG+F{0.015741563943953/0.00502460479362832/0.00175328988076789/0.000829455267712929/0.0104405570815533/0.00484223211281215/0.00187884130324229/0.00310152587064608/0.00755236456951654/0.0772751308527535/0.381928909077238/0.00238824445565891/0.0697698191180317/0.250705814829479/0.00451364117966158/0.00455516634112232/0.00784929822710821/0.0272842872718201/0.0627456098076296/0.0598199379681246}],(A3:0.5[&model=LG+F{0.015741563943953/0.00502460479362832/0.00175328988076789/0.000829455267712929/0.0104405570815533/0.00484223211281215/0.00187884130324229/0.00310152587064608/0.00755236456951654/0.0772751308527535/0.381928909077238/0.00238824445565891/0.0697698191180317/0.250705814829479/0.00451364117966158/0.00455516634112232/0.00784929822710821/0.0272842872718201/0.0627456098076296/0.0598199379681246}],A4:0.5[&model=LG+F{0.015741563943953/0.00502460479362832/0.00175328988076789/0.000829455267712929/0.0104405570815533/0.00484223211281215/0.00187884130324229/0.00310152587064608/0.00755236456951654/0.0772751308527535/0.381928909077238/0.00238824445565891/0.0697698191180317/0.250705814829479/0.00451364117966158/0.00455516634112232/0.00784929822710821/0.0272842872718201/0.0627456098076296/0.0598199379681246}]):0.001[&model=LG+F{0.015741563943953/0.00502460479362832/0.00175328988076789/0.000829455267712929/0.0104405570815533/0.00484223211281215/0.00187884130324229/0.00310152587064608/0.00755236456951654/0.0772751308527535/0.381928909077238/0.00238824445565891/0.0697698191180317/0.250705814829479/0.00451364117966158/0.00455516634112232/0.00784929822710821/0.0272842872718201/0.0627456098076296/0.0598199379681246}]):0.5[&model=LG+F{0.015741563943953/0.00502460479362832/0.00175328988076789/0.000829455267712929/0.0104405570815533/0.00484223211281215/0.00187884130324229/0.00310152587064608/0.00755236456951654/0.0772751308527535/0.381928909077238/0.00238824445565891/0.0697698191180317/0.250705814829479/0.00451364117966158/0.00455516634112232/0.00784929822710821/0.0272842872718201/0.0627456098076296/0.0598199379681246}],((B1:0.5[&model=LG+F{0.00132729744656051/0.000423664709320096/0.00260137953583094/0.00050426499288021/0.00634730725975329/0.00294382136920327/0.00114223627636352/0.000261514509181362/0.0045914387600153/0.11465414033016/0.232192604126345/0.00354347009109057/0.103518409398897/0.371975554849829/0.000380581270945226/0.0027693005421592/0.00477195874048901/0.0165874055689616/0.0930964965390164/0.0363673627352632}],B2:0.5[&model=LG+F{0.00132729744656051/0.000423664709320096/0.00260137953583094/0.00050426499288021/0.00634730725975329/0.00294382136920327/0.00114223627636352/0.000261514509181362/0.0045914387600153/0.11465414033016/0.232192604126345/0.00354347009109057/0.103518409398897/0.371975554849829/0.000380581270945226/0.0027693005421592/0.00477195874048901/0.0165874055689616/0.0930964965390164/0.0363673627352632}]):0.001[&model=LG+F{0.00132729744656051/0.000423664709320096/0.00260137953583094/0.00050426499288021/0.00634730725975329/0.00294382136920327/0.00114223627636352/0.000261514509181362/0.0045914387600153/0.11465414033016/0.232192604126345/0.00354347009109057/0.103518409398897/0.371975554849829/0.000380581270945226/0.0027693005421592/0.00477195874048901/0.0165874055689616/0.0930964965390164/0.0363673627352632}],(B3:0.5[&model=LG+F{0.00132729744656051/0.000423664709320096/0.00260137953583094/0.00050426499288021/0.00634730725975329/0.00294382136920327/0.00114223627636352/0.000261514509181362/0.0045914387600153/0.11465414033016/0.232192604126345/0.00354347009109057/0.103518409398897/0.371975554849829/0.000380581270945226/0.0027693005421592/0.00477195874048901/0.0165874055689616/0.0930964965390164/0.0363673627352632}],B4:0.5[&model=LG+F{0.00132729744656051/0.000423664709320096/0.00260137953583094/0.00050426499288021/0.00634730725975329/0.00294382136920327/0.00114223627636352/0.000261514509181362/0.0045914387600153/0.11465414033016/0.232192604126345/0.00354347009109057/0.103518409398897/0.371975554849829/0.000380581270945226/0.0027693005421592/0.00477195874048901/0.0165874055689616/0.0930964965390164/0.0363673627352632}]):0.001[&model=LG+F{0.00132729744656051/0.000423664709320096/0.00260137953583094/0.00050426499288021/0.00634730725975329/0.00294382136920327/0.00114223627636352/0.000261514509181362/0.0045914387600153/0.11465414033016/0.232192604126345/0.00354347009109057/0.103518409398897/0.371975554849829/0.000380581270945226/0.0027693005421592/0.00477195874048901/0.0165874055689616/0.0930964965390164/0.0363673627352632}]):0.5[&model=LG+F{0.00132729744656051/0.000423664709320096/0.00260137953583094/0.00050426499288021/0.00634730725975329/0.00294382136920327/0.00114223627636352/0.000261514509181362/0.0045914387600153/0.11465414033016/0.232192604126345/0.00354347009109057/0.103518409398897/0.371975554849829/0.000380581270945226/0.0027693005421592/0.00477195874048901/0.0165874055689616/0.0930964965390164/0.0363673627352632}]):0.25[&model=LG+F{0.015741563943953/0.00502460479362832/0.00175328988076789/0.000829455267712929/0.0104405570815533/0.00484223211281215/0.00187884130324229/0.00310152587064608/0.00755236456951654/0.0772751308527535/0.381928909077238/0.00238824445565891/0.0697698191180317/0.250705814829479/0.00451364117966158/0.00455516634112232/0.00784929822710821/0.0272842872718201/0.0627456098076296/0.0598199379681246}],(((C1:0.5[&model=LG+F{0.015741563943953/0.00502460479362832/0.00175328988076789/0.000829455267712929/0.0104405570815533/0.00484223211281215/0.00187884130324229/0.00310152587064608/0.00755236456951654/0.0772751308527535/0.381928909077238/0.00238824445565891/0.0697698191180317/0.250705814829479/0.00451364117966158/0.00455516634112232/0.00784929822710821/0.0272842872718201/0.0627456098076296/0.0598199379681246}],C2:0.5[&model=LG+F{0.015741563943953/0.00502460479362832/0.00175328988076789/0.000829455267712929/0.0104405570815533/0.00484223211281215/0.00187884130324229/0.00310152587064608/0.00755236456951654/0.0772751308527535/0.381928909077238/0.00238824445565891/0.0697698191180317/0.250705814829479/0.00451364117966158/0.00455516634112232/0.00784929822710821/0.0272842872718201/0.0627456098076296/0.0598199379681246}]):0.001[&model=LG+F{0.015741563943953/0.00502460479362832/0.00175328988076789/0.000829455267712929/0.0104405570815533/0.00484223211281215/0.00187884130324229/0.00310152587064608/0.00755236456951654/0.0772751308527535/0.381928909077238/0.00238824445565891/0.0697698191180317/0.250705814829479/0.00451364117966158/0.00455516634112232/0.00784929822710821/0.0272842872718201/0.0627456098076296/0.0598199379681246}],(C3:0.5[&model=LG+F{0.015741563943953/0.00502460479362832/0.00175328988076789/0.000829455267712929/0.0104405570815533/0.00484223211281215/0.00187884130324229/0.00310152587064608/0.00755236456951654/0.0772751308527535/0.381928909077238/0.00238824445565891/0.0697698191180317/0.250705814829479/0.00451364117966158/0.00455516634112232/0.00784929822710821/0.0272842872718201/0.0627456098076296/0.0598199379681246}],C4:0.5[&model=LG+F{0.015741563943953/0.00502460479362832/0.00175328988076789/0.000829455267712929/0.0104405570815533/0.00484223211281215/0.00187884130324229/0.00310152587064608/0.00755236456951654/0.0772751308527535/0.381928909077238/0.00238824445565891/0.0697698191180317/0.250705814829479/0.00451364117966158/0.00455516634112232/0.00784929822710821/0.0272842872718201/0.0627456098076296/0.0598199379681246}]):0.001[&model=LG+F{0.015741563943953/0.00502460479362832/0.00175328988076789/0.000829455267712929/0.0104405570815533/0.00484223211281215/0.00187884130324229/0.00310152587064608/0.00755236456951654/0.0772751308527535/0.381928909077238/0.00238824445565891/0.0697698191180317/0.250705814829479/0.00451364117966158/0.00455516634112232/0.00784929822710821/0.0272842872718201/0.0627456098076296/0.0598199379681246}]):0.5[&model=LG+F{0.015741563943953/0.00502460479362832/0.00175328988076789/0.000829455267712929/0.0104405570815533/0.00484223211281215/0.00187884130324229/0.00310152587064608/0.00755236456951654/0.0772751308527535/0.381928909077238/0.00238824445565891/0.0697698191180317/0.250705814829479/0.00451364117966158/0.00455516634112232/0.00784929822710821/0.0272842872718201/0.0627456098076296/0.0598199379681246}],((D1:0.5[&model=LG+F{0.00132729744656051/0.000423664709320096/0.00260137953583094/0.00050426499288021/0.00634730725975329/0.00294382136920327/0.00114223627636352/0.000261514509181362/0.0045914387600153/0.11465414033016/0.232192604126345/0.00354347009109057/0.103518409398897/0.371975554849829/0.000380581270945226/0.0027693005421592/0.00477195874048901/0.0165874055689616/0.0930964965390164/0.0363673627352632}],D2:0.5[&model=LG+F{0.00132729744656051/0.000423664709320096/0.00260137953583094/0.00050426499288021/0.00634730725975329/0.00294382136920327/0.00114223627636352/0.000261514509181362/0.0045914387600153/0.11465414033016/0.232192604126345/0.00354347009109057/0.103518409398897/0.371975554849829/0.000380581270945226/0.0027693005421592/0.00477195874048901/0.0165874055689616/0.0930964965390164/0.0363673627352632}]):0.001[&model=LG+F{0.00132729744656051/0.000423664709320096/0.00260137953583094/0.00050426499288021/0.00634730725975329/0.00294382136920327/0.00114223627636352/0.000261514509181362/0.0045914387600153/0.11465414033016/0.232192604126345/0.00354347009109057/0.103518409398897/0.371975554849829/0.000380581270945226/0.0027693005421592/0.00477195874048901/0.0165874055689616/0.0930964965390164/0.0363673627352632}],(D3:0.5[&model=LG+F{0.00132729744656051/0.000423664709320096/0.00260137953583094/0.00050426499288021/0.00634730725975329/0.00294382136920327/0.00114223627636352/0.000261514509181362/0.0045914387600153/0.11465414033016/0.232192604126345/0.00354347009109057/0.103518409398897/0.371975554849829/0.000380581270945226/0.0027693005421592/0.00477195874048901/0.0165874055689616/0.0930964965390164/0.0363673627352632}],D4:0.5[&model=LG+F{0.00132729744656051/0.000423664709320096/0.00260137953583094/0.00050426499288021/0.00634730725975329/0.00294382136920327/0.00114223627636352/0.000261514509181362/0.0045914387600153/0.11465414033016/0.232192604126345/0.00354347009109057/0.103518409398897/0.371975554849829/0.000380581270945226/0.0027693005421592/0.00477195874048901/0.0165874055689616/0.0930964965390164/0.0363673627352632}]):0.001[&model=LG+F{0.00132729744656051/0.000423664709320096/0.00260137953583094/0.00050426499288021/0.00634730725975329/0.00294382136920327/0.00114223627636352/0.000261514509181362/0.0045914387600153/0.11465414033016/0.232192604126345/0.00354347009109057/0.103518409398897/0.371975554849829/0.000380581270945226/0.0027693005421592/0.00477195874048901/0.0165874055689616/0.0930964965390164/0.0363673627352632}]):0.5[&model=LG+F{0.00132729744656051/0.000423664709320096/0.00260137953583094/0.00050426499288021/0.00634730725975329/0.00294382136920327/0.00114223627636352/0.000261514509181362/0.0045914387600153/0.11465414033016/0.232192604126345/0.00354347009109057/0.103518409398897/0.371975554849829/0.000380581270945226/0.0027693005421592/0.00477195874048901/0.0165874055689616/0.0930964965390164/0.0363673627352632}]):0.25[&model=LG+F{0.015741563943953/0.00502460479362832/0.00175328988076789/0.000829455267712929/0.0104405570815533/0.00484223211281215/0.00187884130324229/0.00310152587064608/0.00755236456951654/0.0772751308527535/0.381928909077238/0.00238824445565891/0.0697698191180317/0.250705814829479/0.00451364117966158/0.00455516634112232/0.00784929822710821/0.0272842872718201/0.0627456098076296/0.0598199379681246}]);
```
