## Supplementary material for "Modeling site-and-branch-heterogeneity with GFmix": C20pi11.nwk

```
((((A1:0.5[&model=LG+F{0.16086949300883/0.0917350327697676/0.0648595063953587/0.0524490307304602/0.00478896569873623/0.0742648764024207/0.0713302423829845/0.0987966641030914/0.0257260101044084/0.00319384622749263/0.0124346289131705/0.093871913485189/0.00532188392772497/0.0026692432094686/0.0170397324067525/0.143190915941675/0.0622704425921656/0.0015623100928673/0.0045309358907324/0.00909420719770456}],A2:0.5[&model=LG+F{0.16086949300883/0.0917350327697676/0.0648595063953587/0.0524490307304602/0.00478896569873623/0.0742648764024207/0.0713302423829845/0.0987966641030914/0.0257260101044084/0.00319384622749263/0.0124346289131705/0.093871913485189/0.00532188392772497/0.0026692432094686/0.0170397324067525/0.143190915941675/0.0622704425921656/0.0015623100928673/0.0045309358907324/0.00909420719770456}]):0.001[&model=LG+F{0.16086949300883/0.0917350327697676/0.0648595063953587/0.0524490307304602/0.00478896569873623/0.0742648764024207/0.0713302423829845/0.0987966641030914/0.0257260101044084/0.00319384622749263/0.0124346289131705/0.093871913485189/0.00532188392772497/0.0026692432094686/0.0170397324067525/0.143190915941675/0.0622704425921656/0.0015623100928673/0.0045309358907324/0.00909420719770456}],(A3:0.5[&model=LG+F{0.16086949300883/0.0917350327697676/0.0648595063953587/0.0524490307304602/0.00478896569873623/0.0742648764024207/0.0713302423829845/0.0987966641030914/0.0257260101044084/0.00319384622749263/0.0124346289131705/0.093871913485189/0.00532188392772497/0.0026692432094686/0.0170397324067525/0.143190915941675/0.0622704425921656/0.0015623100928673/0.0045309358907324/0.00909420719770456}],A4:0.5[&model=LG+F{0.16086949300883/0.0917350327697676/0.0648595063953587/0.0524490307304602/0.00478896569873623/0.0742648764024207/0.0713302423829845/0.0987966641030914/0.0257260101044084/0.00319384622749263/0.0124346289131705/0.093871913485189/0.00532188392772497/0.0026692432094686/0.0170397324067525/0.143190915941675/0.0622704425921656/0.0015623100928673/0.0045309358907324/0.00909420719770456}]):0.001[&model=LG+F{0.16086949300883/0.0917350327697676/0.0648595063953587/0.0524490307304602/0.00478896569873623/0.0742648764024207/0.0713302423829845/0.0987966641030914/0.0257260101044084/0.00319384622749263/0.0124346289131705/0.093871913485189/0.00532188392772497/0.0026692432094686/0.0170397324067525/0.143190915941675/0.0622704425921656/0.0015623100928673/0.0045309358907324/0.00909420719770456}]):0.5[&model=LG+F{0.16086949300883/0.0917350327697676/0.0648595063953587/0.0524490307304602/0.00478896569873623/0.0742648764024207/0.0713302423829845/0.0987966641030914/0.0257260101044084/0.00319384622749263/0.0124346289131705/0.093871913485189/0.00532188392772497/0.0026692432094686/0.0170397324067525/0.143190915941675/0.0622704425921656/0.0015623100928673/0.0045309358907324/0.00909420719770456}],((B1:0.5[&model=LG+F{0.0238892144297608/0.0136227063787528/0.169485062157713/0.0561579325968049/0.00512761454639907/0.0795164727590495/0.0763743178485665/0.0146713627895517/0.0275452095359516/0.00834587335724004/0.0133139362662534/0.245297689978091/0.0139066711792174/0.00697502766230134/0.0025304102951845/0.153316575996461/0.0666738597293686/0.00167278791750094/0.0118398364981751/0.00973729862530082}],B2:0.5[&model=LG+F{0.0238892144297608/0.0136227063787528/0.169485062157713/0.0561579325968049/0.00512761454639907/0.0795164727590495/0.0763743178485665/0.0146713627895517/0.0275452095359516/0.00834587335724004/0.0133139362662534/0.245297689978091/0.0139066711792174/0.00697502766230134/0.0025304102951845/0.153316575996461/0.0666738597293686/0.00167278791750094/0.0118398364981751/0.00973729862530082}]):0.001[&model=LG+F{0.0238892144297608/0.0136227063787528/0.169485062157713/0.0561579325968049/0.00512761454639907/0.0795164727590495/0.0763743178485665/0.0146713627895517/0.0275452095359516/0.00834587335724004/0.0133139362662534/0.245297689978091/0.0139066711792174/0.00697502766230134/0.0025304102951845/0.153316575996461/0.0666738597293686/0.00167278791750094/0.0118398364981751/0.00973729862530082}],(B3:0.5[&model=LG+F{0.0238892144297608/0.0136227063787528/0.169485062157713/0.0561579325968049/0.00512761454639907/0.0795164727590495/0.0763743178485665/0.0146713627895517/0.0275452095359516/0.00834587335724004/0.0133139362662534/0.245297689978091/0.0139066711792174/0.00697502766230134/0.0025304102951845/0.153316575996461/0.0666738597293686/0.00167278791750094/0.0118398364981751/0.00973729862530082}],B4:0.5[&model=LG+F{0.0238892144297608/0.0136227063787528/0.169485062157713/0.0561579325968049/0.00512761454639907/0.0795164727590495/0.0763743178485665/0.0146713627895517/0.0275452095359516/0.00834587335724004/0.0133139362662534/0.245297689978091/0.0139066711792174/0.00697502766230134/0.0025304102951845/0.153316575996461/0.0666738597293686/0.00167278791750094/0.0118398364981751/0.00973729862530082}]):0.001[&model=LG+F{0.0238892144297608/0.0136227063787528/0.169485062157713/0.0561579325968049/0.00512761454639907/0.0795164727590495/0.0763743178485665/0.0146713627895517/0.0275452095359516/0.00834587335724004/0.0133139362662534/0.245297689978091/0.0139066711792174/0.00697502766230134/0.0025304102951845/0.153316575996461/0.0666738597293686/0.00167278791750094/0.0118398364981751/0.00973729862530082}]):0.5[&model=LG+F{0.0238892144297608/0.0136227063787528/0.169485062157713/0.0561579325968049/0.00512761454639907/0.0795164727590495/0.0763743178485665/0.0146713627895517/0.0275452095359516/0.00834587335724004/0.0133139362662534/0.245297689978091/0.0139066711792174/0.00697502766230134/0.0025304102951845/0.153316575996461/0.0666738597293686/0.00167278791750094/0.0118398364981751/0.00973729862530082}]):0.25[&model=LG+F{0.16086949300883/0.0917350327697676/0.0648595063953587/0.0524490307304602/0.00478896569873623/0.0742648764024207/0.0713302423829845/0.0987966641030914/0.0257260101044084/0.00319384622749263/0.0124346289131705/0.093871913485189/0.00532188392772497/0.0026692432094686/0.0170397324067525/0.143190915941675/0.0622704425921656/0.0015623100928673/0.0045309358907324/0.00909420719770456}],(((C1:0.5[&model=LG+F{0.16086949300883/0.0917350327697676/0.0648595063953587/0.0524490307304602/0.00478896569873623/0.0742648764024207/0.0713302423829845/0.0987966641030914/0.0257260101044084/0.00319384622749263/0.0124346289131705/0.093871913485189/0.00532188392772497/0.0026692432094686/0.0170397324067525/0.143190915941675/0.0622704425921656/0.0015623100928673/0.0045309358907324/0.00909420719770456}],C2:0.5[&model=LG+F{0.16086949300883/0.0917350327697676/0.0648595063953587/0.0524490307304602/0.00478896569873623/0.0742648764024207/0.0713302423829845/0.0987966641030914/0.0257260101044084/0.00319384622749263/0.0124346289131705/0.093871913485189/0.00532188392772497/0.0026692432094686/0.0170397324067525/0.143190915941675/0.0622704425921656/0.0015623100928673/0.0045309358907324/0.00909420719770456}]):0.001[&model=LG+F{0.16086949300883/0.0917350327697676/0.0648595063953587/0.0524490307304602/0.00478896569873623/0.0742648764024207/0.0713302423829845/0.0987966641030914/0.0257260101044084/0.00319384622749263/0.0124346289131705/0.093871913485189/0.00532188392772497/0.0026692432094686/0.0170397324067525/0.143190915941675/0.0622704425921656/0.0015623100928673/0.0045309358907324/0.00909420719770456}],(C3:0.5[&model=LG+F{0.16086949300883/0.0917350327697676/0.0648595063953587/0.0524490307304602/0.00478896569873623/0.0742648764024207/0.0713302423829845/0.0987966641030914/0.0257260101044084/0.00319384622749263/0.0124346289131705/0.093871913485189/0.00532188392772497/0.0026692432094686/0.0170397324067525/0.143190915941675/0.0622704425921656/0.0015623100928673/0.0045309358907324/0.00909420719770456}],C4:0.5[&model=LG+F{0.16086949300883/0.0917350327697676/0.0648595063953587/0.0524490307304602/0.00478896569873623/0.0742648764024207/0.0713302423829845/0.0987966641030914/0.0257260101044084/0.00319384622749263/0.0124346289131705/0.093871913485189/0.00532188392772497/0.0026692432094686/0.0170397324067525/0.143190915941675/0.0622704425921656/0.0015623100928673/0.0045309358907324/0.00909420719770456}]):0.001[&model=LG+F{0.16086949300883/0.0917350327697676/0.0648595063953587/0.0524490307304602/0.00478896569873623/0.0742648764024207/0.0713302423829845/0.0987966641030914/0.0257260101044084/0.00319384622749263/0.0124346289131705/0.093871913485189/0.00532188392772497/0.0026692432094686/0.0170397324067525/0.143190915941675/0.0622704425921656/0.0015623100928673/0.0045309358907324/0.00909420719770456}]):0.5[&model=LG+F{0.16086949300883/0.0917350327697676/0.0648595063953587/0.0524490307304602/0.00478896569873623/0.0742648764024207/0.0713302423829845/0.0987966641030914/0.0257260101044084/0.00319384622749263/0.0124346289131705/0.093871913485189/0.00532188392772497/0.0026692432094686/0.0170397324067525/0.143190915941675/0.0622704425921656/0.0015623100928673/0.0045309358907324/0.00909420719770456}],((D1:0.5[&model=LG+F{0.0238892144297608/0.0136227063787528/0.169485062157713/0.0561579325968049/0.00512761454639907/0.0795164727590495/0.0763743178485665/0.0146713627895517/0.0275452095359516/0.00834587335724004/0.0133139362662534/0.245297689978091/0.0139066711792174/0.00697502766230134/0.0025304102951845/0.153316575996461/0.0666738597293686/0.00167278791750094/0.0118398364981751/0.00973729862530082}],D2:0.5[&model=LG+F{0.0238892144297608/0.0136227063787528/0.169485062157713/0.0561579325968049/0.00512761454639907/0.0795164727590495/0.0763743178485665/0.0146713627895517/0.0275452095359516/0.00834587335724004/0.0133139362662534/0.245297689978091/0.0139066711792174/0.00697502766230134/0.0025304102951845/0.153316575996461/0.0666738597293686/0.00167278791750094/0.0118398364981751/0.00973729862530082}]):0.001[&model=LG+F{0.0238892144297608/0.0136227063787528/0.169485062157713/0.0561579325968049/0.00512761454639907/0.0795164727590495/0.0763743178485665/0.0146713627895517/0.0275452095359516/0.00834587335724004/0.0133139362662534/0.245297689978091/0.0139066711792174/0.00697502766230134/0.0025304102951845/0.153316575996461/0.0666738597293686/0.00167278791750094/0.0118398364981751/0.00973729862530082}],(D3:0.5[&model=LG+F{0.0238892144297608/0.0136227063787528/0.169485062157713/0.0561579325968049/0.00512761454639907/0.0795164727590495/0.0763743178485665/0.0146713627895517/0.0275452095359516/0.00834587335724004/0.0133139362662534/0.245297689978091/0.0139066711792174/0.00697502766230134/0.0025304102951845/0.153316575996461/0.0666738597293686/0.00167278791750094/0.0118398364981751/0.00973729862530082}],D4:0.5[&model=LG+F{0.0238892144297608/0.0136227063787528/0.169485062157713/0.0561579325968049/0.00512761454639907/0.0795164727590495/0.0763743178485665/0.0146713627895517/0.0275452095359516/0.00834587335724004/0.0133139362662534/0.245297689978091/0.0139066711792174/0.00697502766230134/0.0025304102951845/0.153316575996461/0.0666738597293686/0.00167278791750094/0.0118398364981751/0.00973729862530082}]):0.001[&model=LG+F{0.0238892144297608/0.0136227063787528/0.169485062157713/0.0561579325968049/0.00512761454639907/0.0795164727590495/0.0763743178485665/0.0146713627895517/0.0275452095359516/0.00834587335724004/0.0133139362662534/0.245297689978091/0.0139066711792174/0.00697502766230134/0.0025304102951845/0.153316575996461/0.0666738597293686/0.00167278791750094/0.0118398364981751/0.00973729862530082}]):0.5[&model=LG+F{0.0238892144297608/0.0136227063787528/0.169485062157713/0.0561579325968049/0.00512761454639907/0.0795164727590495/0.0763743178485665/0.0146713627895517/0.0275452095359516/0.00834587335724004/0.0133139362662534/0.245297689978091/0.0139066711792174/0.00697502766230134/0.0025304102951845/0.153316575996461/0.0666738597293686/0.00167278791750094/0.0118398364981751/0.00973729862530082}]):0.25[&model=LG+F{0.16086949300883/0.0917350327697676/0.0648595063953587/0.0524490307304602/0.00478896569873623/0.0742648764024207/0.0713302423829845/0.0987966641030914/0.0257260101044084/0.00319384622749263/0.0124346289131705/0.093871913485189/0.00532188392772497/0.0026692432094686/0.0170397324067525/0.143190915941675/0.0622704425921656/0.0015623100928673/0.0045309358907324/0.00909420719770456}]);
```
