## Supplementary material for "Modeling site-and-branch-heterogeneity with GFmix": C20pi12.nwk

```
((((A1:0.5[&model=LG+F{0.0213339338600127/0.00481391403053814/0.00186485203359806/0.000859236743876055/0.00567022805748688/0.00679678679636333/0.00208870129877118/0.0024854696280624/0.00244122798907172/0.189704188128752/0.450819486980447/0.00273371507031386/0.116580006566462/0.0361779529661982/0.00465561822614698/0.00476335508081469/0.0154631048962143/0.00277190679261128/0.00528744298701147/0.122688572029161}],A2:0.5[&model=LG+F{0.0213339338600127/0.00481391403053814/0.00186485203359806/0.000859236743876055/0.00567022805748688/0.00679678679636333/0.00208870129877118/0.0024854696280624/0.00244122798907172/0.189704188128752/0.450819486980447/0.00273371507031386/0.116580006566462/0.0361779529661982/0.00465561822614698/0.00476335508081469/0.0154631048962143/0.00277190679261128/0.00528744298701147/0.122688572029161}]):0.001[&model=LG+F{0.0213339338600127/0.00481391403053814/0.00186485203359806/0.000859236743876055/0.00567022805748688/0.00679678679636333/0.00208870129877118/0.0024854696280624/0.00244122798907172/0.189704188128752/0.450819486980447/0.00273371507031386/0.116580006566462/0.0361779529661982/0.00465561822614698/0.00476335508081469/0.0154631048962143/0.00277190679261128/0.00528744298701147/0.122688572029161}],(A3:0.5[&model=LG+F{0.0213339338600127/0.00481391403053814/0.00186485203359806/0.000859236743876055/0.00567022805748688/0.00679678679636333/0.00208870129877118/0.0024854696280624/0.00244122798907172/0.189704188128752/0.450819486980447/0.00273371507031386/0.116580006566462/0.0361779529661982/0.00465561822614698/0.00476335508081469/0.0154631048962143/0.00277190679261128/0.00528744298701147/0.122688572029161}],A4:0.5[&model=LG+F{0.0213339338600127/0.00481391403053814/0.00186485203359806/0.000859236743876055/0.00567022805748688/0.00679678679636333/0.00208870129877118/0.0024854696280624/0.00244122798907172/0.189704188128752/0.450819486980447/0.00273371507031386/0.116580006566462/0.0361779529661982/0.00465561822614698/0.00476335508081469/0.0154631048962143/0.00277190679261128/0.00528744298701147/0.122688572029161}]):0.001[&model=LG+F{0.0213339338600127/0.00481391403053814/0.00186485203359806/0.000859236743876055/0.00567022805748688/0.00679678679636333/0.00208870129877118/0.0024854696280624/0.00244122798907172/0.189704188128752/0.450819486980447/0.00273371507031386/0.116580006566462/0.0361779529661982/0.00465561822614698/0.00476335508081469/0.0154631048962143/0.00277190679261128/0.00528744298701147/0.122688572029161}]):0.5[&model=LG+F{0.0213339338600127/0.00481391403053814/0.00186485203359806/0.000859236743876055/0.00567022805748688/0.00679678679636333/0.00208870129877118/0.0024854696280624/0.00244122798907172/0.189704188128752/0.450819486980447/0.00273371507031386/0.116580006566462/0.0361779529661982/0.00465561822614698/0.00476335508081469/0.0154631048962143/0.00277190679261128/0.00528744298701147/0.122688572029161}],((B1:0.5[&model=LG+F{0.00200072697386869/0.00045145577529117/0.00307744906522605/0.000580998742735379/0.00383409508020058/0.00459585162235235/0.00141233814450428/0.000233090913294547/0.00165070965888033/0.313056996430917/0.304835142355168/0.00451127957401527/0.192384717805087/0.0597022206221941/0.000436610567287162/0.00322088566728558/0.0104558430112734/0.00187430806813718/0.00872553756794285/0.082959564526286}],B2:0.5[&model=LG+F{0.00200072697386869/0.00045145577529117/0.00307744906522605/0.000580998742735379/0.00383409508020058/0.00459585162235235/0.00141233814450428/0.000233090913294547/0.00165070965888033/0.313056996430917/0.304835142355168/0.00451127957401527/0.192384717805087/0.0597022206221941/0.000436610567287162/0.00322088566728558/0.0104558430112734/0.00187430806813718/0.00872553756794285/0.082959564526286}]):0.001[&model=LG+F{0.00200072697386869/0.00045145577529117/0.00307744906522605/0.000580998742735379/0.00383409508020058/0.00459585162235235/0.00141233814450428/0.000233090913294547/0.00165070965888033/0.313056996430917/0.304835142355168/0.00451127957401527/0.192384717805087/0.0597022206221941/0.000436610567287162/0.00322088566728558/0.0104558430112734/0.00187430806813718/0.00872553756794285/0.082959564526286}],(B3:0.5[&model=LG+F{0.00200072697386869/0.00045145577529117/0.00307744906522605/0.000580998742735379/0.00383409508020058/0.00459585162235235/0.00141233814450428/0.000233090913294547/0.00165070965888033/0.313056996430917/0.304835142355168/0.00451127957401527/0.192384717805087/0.0597022206221941/0.000436610567287162/0.00322088566728558/0.0104558430112734/0.00187430806813718/0.00872553756794285/0.082959564526286}],B4:0.5[&model=LG+F{0.00200072697386869/0.00045145577529117/0.00307744906522605/0.000580998742735379/0.00383409508020058/0.00459585162235235/0.00141233814450428/0.000233090913294547/0.00165070965888033/0.313056996430917/0.304835142355168/0.00451127957401527/0.192384717805087/0.0597022206221941/0.000436610567287162/0.00322088566728558/0.0104558430112734/0.00187430806813718/0.00872553756794285/0.082959564526286}]):0.001[&model=LG+F{0.00200072697386869/0.00045145577529117/0.00307744906522605/0.000580998742735379/0.00383409508020058/0.00459585162235235/0.00141233814450428/0.000233090913294547/0.00165070965888033/0.313056996430917/0.304835142355168/0.00451127957401527/0.192384717805087/0.0597022206221941/0.000436610567287162/0.00322088566728558/0.0104558430112734/0.00187430806813718/0.00872553756794285/0.082959564526286}]):0.5[&model=LG+F{0.00200072697386869/0.00045145577529117/0.00307744906522605/0.000580998742735379/0.00383409508020058/0.00459585162235235/0.00141233814450428/0.000233090913294547/0.00165070965888033/0.313056996430917/0.304835142355168/0.00451127957401527/0.192384717805087/0.0597022206221941/0.000436610567287162/0.00322088566728558/0.0104558430112734/0.00187430806813718/0.00872553756794285/0.082959564526286}]):0.25[&model=LG+F{0.0213339338600127/0.00481391403053814/0.00186485203359806/0.000859236743876055/0.00567022805748688/0.00679678679636333/0.00208870129877118/0.0024854696280624/0.00244122798907172/0.189704188128752/0.450819486980447/0.00273371507031386/0.116580006566462/0.0361779529661982/0.00465561822614698/0.00476335508081469/0.0154631048962143/0.00277190679261128/0.00528744298701147/0.122688572029161}],(((C1:0.5[&model=LG+F{0.0213339338600127/0.00481391403053814/0.00186485203359806/0.000859236743876055/0.00567022805748688/0.00679678679636333/0.00208870129877118/0.0024854696280624/0.00244122798907172/0.189704188128752/0.450819486980447/0.00273371507031386/0.116580006566462/0.0361779529661982/0.00465561822614698/0.00476335508081469/0.0154631048962143/0.00277190679261128/0.00528744298701147/0.122688572029161}],C2:0.5[&model=LG+F{0.0213339338600127/0.00481391403053814/0.00186485203359806/0.000859236743876055/0.00567022805748688/0.00679678679636333/0.00208870129877118/0.0024854696280624/0.00244122798907172/0.189704188128752/0.450819486980447/0.00273371507031386/0.116580006566462/0.0361779529661982/0.00465561822614698/0.00476335508081469/0.0154631048962143/0.00277190679261128/0.00528744298701147/0.122688572029161}]):0.001[&model=LG+F{0.0213339338600127/0.00481391403053814/0.00186485203359806/0.000859236743876055/0.00567022805748688/0.00679678679636333/0.00208870129877118/0.0024854696280624/0.00244122798907172/0.189704188128752/0.450819486980447/0.00273371507031386/0.116580006566462/0.0361779529661982/0.00465561822614698/0.00476335508081469/0.0154631048962143/0.00277190679261128/0.00528744298701147/0.122688572029161}],(C3:0.5[&model=LG+F{0.0213339338600127/0.00481391403053814/0.00186485203359806/0.000859236743876055/0.00567022805748688/0.00679678679636333/0.00208870129877118/0.0024854696280624/0.00244122798907172/0.189704188128752/0.450819486980447/0.00273371507031386/0.116580006566462/0.0361779529661982/0.00465561822614698/0.00476335508081469/0.0154631048962143/0.00277190679261128/0.00528744298701147/0.122688572029161}],C4:0.5[&model=LG+F{0.0213339338600127/0.00481391403053814/0.00186485203359806/0.000859236743876055/0.00567022805748688/0.00679678679636333/0.00208870129877118/0.0024854696280624/0.00244122798907172/0.189704188128752/0.450819486980447/0.00273371507031386/0.116580006566462/0.0361779529661982/0.00465561822614698/0.00476335508081469/0.0154631048962143/0.00277190679261128/0.00528744298701147/0.122688572029161}]):0.001[&model=LG+F{0.0213339338600127/0.00481391403053814/0.00186485203359806/0.000859236743876055/0.00567022805748688/0.00679678679636333/0.00208870129877118/0.0024854696280624/0.00244122798907172/0.189704188128752/0.450819486980447/0.00273371507031386/0.116580006566462/0.0361779529661982/0.00465561822614698/0.00476335508081469/0.0154631048962143/0.00277190679261128/0.00528744298701147/0.122688572029161}]):0.5[&model=LG+F{0.0213339338600127/0.00481391403053814/0.00186485203359806/0.000859236743876055/0.00567022805748688/0.00679678679636333/0.00208870129877118/0.0024854696280624/0.00244122798907172/0.189704188128752/0.450819486980447/0.00273371507031386/0.116580006566462/0.0361779529661982/0.00465561822614698/0.00476335508081469/0.0154631048962143/0.00277190679261128/0.00528744298701147/0.122688572029161}],((D1:0.5[&model=LG+F{0.00200072697386869/0.00045145577529117/0.00307744906522605/0.000580998742735379/0.00383409508020058/0.00459585162235235/0.00141233814450428/0.000233090913294547/0.00165070965888033/0.313056996430917/0.304835142355168/0.00451127957401527/0.192384717805087/0.0597022206221941/0.000436610567287162/0.00322088566728558/0.0104558430112734/0.00187430806813718/0.00872553756794285/0.082959564526286}],D2:0.5[&model=LG+F{0.00200072697386869/0.00045145577529117/0.00307744906522605/0.000580998742735379/0.00383409508020058/0.00459585162235235/0.00141233814450428/0.000233090913294547/0.00165070965888033/0.313056996430917/0.304835142355168/0.00451127957401527/0.192384717805087/0.0597022206221941/0.000436610567287162/0.00322088566728558/0.0104558430112734/0.00187430806813718/0.00872553756794285/0.082959564526286}]):0.001[&model=LG+F{0.00200072697386869/0.00045145577529117/0.00307744906522605/0.000580998742735379/0.00383409508020058/0.00459585162235235/0.00141233814450428/0.000233090913294547/0.00165070965888033/0.313056996430917/0.304835142355168/0.00451127957401527/0.192384717805087/0.0597022206221941/0.000436610567287162/0.00322088566728558/0.0104558430112734/0.00187430806813718/0.00872553756794285/0.082959564526286}],(D3:0.5[&model=LG+F{0.00200072697386869/0.00045145577529117/0.00307744906522605/0.000580998742735379/0.00383409508020058/0.00459585162235235/0.00141233814450428/0.000233090913294547/0.00165070965888033/0.313056996430917/0.304835142355168/0.00451127957401527/0.192384717805087/0.0597022206221941/0.000436610567287162/0.00322088566728558/0.0104558430112734/0.00187430806813718/0.00872553756794285/0.082959564526286}],D4:0.5[&model=LG+F{0.00200072697386869/0.00045145577529117/0.00307744906522605/0.000580998742735379/0.00383409508020058/0.00459585162235235/0.00141233814450428/0.000233090913294547/0.00165070965888033/0.313056996430917/0.304835142355168/0.00451127957401527/0.192384717805087/0.0597022206221941/0.000436610567287162/0.00322088566728558/0.0104558430112734/0.00187430806813718/0.00872553756794285/0.082959564526286}]):0.001[&model=LG+F{0.00200072697386869/0.00045145577529117/0.00307744906522605/0.000580998742735379/0.00383409508020058/0.00459585162235235/0.00141233814450428/0.000233090913294547/0.00165070965888033/0.313056996430917/0.304835142355168/0.00451127957401527/0.192384717805087/0.0597022206221941/0.000436610567287162/0.00322088566728558/0.0104558430112734/0.00187430806813718/0.00872553756794285/0.082959564526286}]):0.5[&model=LG+F{0.00200072697386869/0.00045145577529117/0.00307744906522605/0.000580998742735379/0.00383409508020058/0.00459585162235235/0.00141233814450428/0.000233090913294547/0.00165070965888033/0.313056996430917/0.304835142355168/0.00451127957401527/0.192384717805087/0.0597022206221941/0.000436610567287162/0.00322088566728558/0.0104558430112734/0.00187430806813718/0.00872553756794285/0.082959564526286}]):0.25[&model=LG+F{0.0213339338600127/0.00481391403053814/0.00186485203359806/0.000859236743876055/0.00567022805748688/0.00679678679636333/0.00208870129877118/0.0024854696280624/0.00244122798907172/0.189704188128752/0.450819486980447/0.00273371507031386/0.116580006566462/0.0361779529661982/0.00465561822614698/0.00476335508081469/0.0154631048962143/0.00277190679261128/0.00528744298701147/0.122688572029161}]);
```
