## Supplementary material for "Modeling site-and-branch-heterogeneity with GFmix": C20pi13.nwk

```
((((A1:0.5[&model=LG+F{0.0538175415118806/0.0569859238581877/0.019366356617297/0.0143527561488595/0.0076959850314294/0.0435913600834596/0.0469819244352878/0.00589618388204851/0.0167900511126801/0.160928884542084/0.113853142448186/0.053372667521903/0.0305213203661417/0.0120769203845475/0.0140142805335162/0.0269073180505708/0.096642405878059/0.00321484719418578/0.0103927808951536/0.212596944788199}],A2:0.5[&model=LG+F{0.0538175415118806/0.0569859238581877/0.019366356617297/0.0143527561488595/0.0076959850314294/0.0435913600834596/0.0469819244352878/0.00589618388204851/0.0167900511126801/0.160928884542084/0.113853142448186/0.053372667521903/0.0305213203661417/0.0120769203845475/0.0140142805335162/0.0269073180505708/0.096642405878059/0.00321484719418578/0.0103927808951536/0.212596944788199}]):0.001[&model=LG+F{0.0538175415118806/0.0569859238581877/0.019366356617297/0.0143527561488595/0.0076959850314294/0.0435913600834596/0.0469819244352878/0.00589618388204851/0.0167900511126801/0.160928884542084/0.113853142448186/0.053372667521903/0.0305213203661417/0.0120769203845475/0.0140142805335162/0.0269073180505708/0.096642405878059/0.00321484719418578/0.0103927808951536/0.212596944788199}],(A3:0.5[&model=LG+F{0.0538175415118806/0.0569859238581877/0.019366356617297/0.0143527561488595/0.0076959850314294/0.0435913600834596/0.0469819244352878/0.00589618388204851/0.0167900511126801/0.160928884542084/0.113853142448186/0.053372667521903/0.0305213203661417/0.0120769203845475/0.0140142805335162/0.0269073180505708/0.096642405878059/0.00321484719418578/0.0103927808951536/0.212596944788199}],A4:0.5[&model=LG+F{0.0538175415118806/0.0569859238581877/0.019366356617297/0.0143527561488595/0.0076959850314294/0.0435913600834596/0.0469819244352878/0.00589618388204851/0.0167900511126801/0.160928884542084/0.113853142448186/0.053372667521903/0.0305213203661417/0.0120769203845475/0.0140142805335162/0.0269073180505708/0.096642405878059/0.00321484719418578/0.0103927808951536/0.212596944788199}]):0.001[&model=LG+F{0.0538175415118806/0.0569859238581877/0.019366356617297/0.0143527561488595/0.0076959850314294/0.0435913600834596/0.0469819244352878/0.00589618388204851/0.0167900511126801/0.160928884542084/0.113853142448186/0.053372667521903/0.0305213203661417/0.0120769203845475/0.0140142805335162/0.0269073180505708/0.096642405878059/0.00321484719418578/0.0103927808951536/0.212596944788199}]):0.5[&model=LG+F{0.0538175415118806/0.0569859238581877/0.019366356617297/0.0143527561488595/0.0076959850314294/0.0435913600834596/0.0469819244352878/0.00589618388204851/0.0167900511126801/0.160928884542084/0.113853142448186/0.053372667521903/0.0305213203661417/0.0120769203845475/0.0140142805335162/0.0269073180505708/0.096642405878059/0.00321484719418578/0.0103927808951536/0.212596944788199}],((B1:0.5[&model=LG+F{0.00574005616782984/0.00607798859874455/0.0363471049183909/0.0110375596302822/0.00591836806932105/0.0335226371364585/0.0361300496658344/0.000628873517965142/0.0129118887292193/0.302034046281398/0.0875553681699477/0.100170723101337/0.0572829291290213/0.0226661679830963/0.00149473118158601/0.0206922715326522/0.074319963819477/0.00247228248289376/0.0195053465685235/0.163491348349984}],B2:0.5[&model=LG+F{0.00574005616782984/0.00607798859874455/0.0363471049183909/0.0110375596302822/0.00591836806932105/0.0335226371364585/0.0361300496658344/0.000628873517965142/0.0129118887292193/0.302034046281398/0.0875553681699477/0.100170723101337/0.0572829291290213/0.0226661679830963/0.00149473118158601/0.0206922715326522/0.074319963819477/0.00247228248289376/0.0195053465685235/0.163491348349984}]):0.001[&model=LG+F{0.00574005616782984/0.00607798859874455/0.0363471049183909/0.0110375596302822/0.00591836806932105/0.0335226371364585/0.0361300496658344/0.000628873517965142/0.0129118887292193/0.302034046281398/0.0875553681699477/0.100170723101337/0.0572829291290213/0.0226661679830963/0.00149473118158601/0.0206922715326522/0.074319963819477/0.00247228248289376/0.0195053465685235/0.163491348349984}],(B3:0.5[&model=LG+F{0.00574005616782984/0.00607798859874455/0.0363471049183909/0.0110375596302822/0.00591836806932105/0.0335226371364585/0.0361300496658344/0.000628873517965142/0.0129118887292193/0.302034046281398/0.0875553681699477/0.100170723101337/0.0572829291290213/0.0226661679830963/0.00149473118158601/0.0206922715326522/0.074319963819477/0.00247228248289376/0.0195053465685235/0.163491348349984}],B4:0.5[&model=LG+F{0.00574005616782984/0.00607798859874455/0.0363471049183909/0.0110375596302822/0.00591836806932105/0.0335226371364585/0.0361300496658344/0.000628873517965142/0.0129118887292193/0.302034046281398/0.0875553681699477/0.100170723101337/0.0572829291290213/0.0226661679830963/0.00149473118158601/0.0206922715326522/0.074319963819477/0.00247228248289376/0.0195053465685235/0.163491348349984}]):0.001[&model=LG+F{0.00574005616782984/0.00607798859874455/0.0363471049183909/0.0110375596302822/0.00591836806932105/0.0335226371364585/0.0361300496658344/0.000628873517965142/0.0129118887292193/0.302034046281398/0.0875553681699477/0.100170723101337/0.0572829291290213/0.0226661679830963/0.00149473118158601/0.0206922715326522/0.074319963819477/0.00247228248289376/0.0195053465685235/0.163491348349984}]):0.5[&model=LG+F{0.00574005616782984/0.00607798859874455/0.0363471049183909/0.0110375596302822/0.00591836806932105/0.0335226371364585/0.0361300496658344/0.000628873517965142/0.0129118887292193/0.302034046281398/0.0875553681699477/0.100170723101337/0.0572829291290213/0.0226661679830963/0.00149473118158601/0.0206922715326522/0.074319963819477/0.00247228248289376/0.0195053465685235/0.163491348349984}]):0.25[&model=LG+F{0.0538175415118806/0.0569859238581877/0.019366356617297/0.0143527561488595/0.0076959850314294/0.0435913600834596/0.0469819244352878/0.00589618388204851/0.0167900511126801/0.160928884542084/0.113853142448186/0.053372667521903/0.0305213203661417/0.0120769203845475/0.0140142805335162/0.0269073180505708/0.096642405878059/0.00321484719418578/0.0103927808951536/0.212596944788199}],(((C1:0.5[&model=LG+F{0.0538175415118806/0.0569859238581877/0.019366356617297/0.0143527561488595/0.0076959850314294/0.0435913600834596/0.0469819244352878/0.00589618388204851/0.0167900511126801/0.160928884542084/0.113853142448186/0.053372667521903/0.0305213203661417/0.0120769203845475/0.0140142805335162/0.0269073180505708/0.096642405878059/0.00321484719418578/0.0103927808951536/0.212596944788199}],C2:0.5[&model=LG+F{0.0538175415118806/0.0569859238581877/0.019366356617297/0.0143527561488595/0.0076959850314294/0.0435913600834596/0.0469819244352878/0.00589618388204851/0.0167900511126801/0.160928884542084/0.113853142448186/0.053372667521903/0.0305213203661417/0.0120769203845475/0.0140142805335162/0.0269073180505708/0.096642405878059/0.00321484719418578/0.0103927808951536/0.212596944788199}]):0.001[&model=LG+F{0.0538175415118806/0.0569859238581877/0.019366356617297/0.0143527561488595/0.0076959850314294/0.0435913600834596/0.0469819244352878/0.00589618388204851/0.0167900511126801/0.160928884542084/0.113853142448186/0.053372667521903/0.0305213203661417/0.0120769203845475/0.0140142805335162/0.0269073180505708/0.096642405878059/0.00321484719418578/0.0103927808951536/0.212596944788199}],(C3:0.5[&model=LG+F{0.0538175415118806/0.0569859238581877/0.019366356617297/0.0143527561488595/0.0076959850314294/0.0435913600834596/0.0469819244352878/0.00589618388204851/0.0167900511126801/0.160928884542084/0.113853142448186/0.053372667521903/0.0305213203661417/0.0120769203845475/0.0140142805335162/0.0269073180505708/0.096642405878059/0.00321484719418578/0.0103927808951536/0.212596944788199}],C4:0.5[&model=LG+F{0.0538175415118806/0.0569859238581877/0.019366356617297/0.0143527561488595/0.0076959850314294/0.0435913600834596/0.0469819244352878/0.00589618388204851/0.0167900511126801/0.160928884542084/0.113853142448186/0.053372667521903/0.0305213203661417/0.0120769203845475/0.0140142805335162/0.0269073180505708/0.096642405878059/0.00321484719418578/0.0103927808951536/0.212596944788199}]):0.001[&model=LG+F{0.0538175415118806/0.0569859238581877/0.019366356617297/0.0143527561488595/0.0076959850314294/0.0435913600834596/0.0469819244352878/0.00589618388204851/0.0167900511126801/0.160928884542084/0.113853142448186/0.053372667521903/0.0305213203661417/0.0120769203845475/0.0140142805335162/0.0269073180505708/0.096642405878059/0.00321484719418578/0.0103927808951536/0.212596944788199}]):0.5[&model=LG+F{0.0538175415118806/0.0569859238581877/0.019366356617297/0.0143527561488595/0.0076959850314294/0.0435913600834596/0.0469819244352878/0.00589618388204851/0.0167900511126801/0.160928884542084/0.113853142448186/0.053372667521903/0.0305213203661417/0.0120769203845475/0.0140142805335162/0.0269073180505708/0.096642405878059/0.00321484719418578/0.0103927808951536/0.212596944788199}],((D1:0.5[&model=LG+F{0.00574005616782984/0.00607798859874455/0.0363471049183909/0.0110375596302822/0.00591836806932105/0.0335226371364585/0.0361300496658344/0.000628873517965142/0.0129118887292193/0.302034046281398/0.0875553681699477/0.100170723101337/0.0572829291290213/0.0226661679830963/0.00149473118158601/0.0206922715326522/0.074319963819477/0.00247228248289376/0.0195053465685235/0.163491348349984}],D2:0.5[&model=LG+F{0.00574005616782984/0.00607798859874455/0.0363471049183909/0.0110375596302822/0.00591836806932105/0.0335226371364585/0.0361300496658344/0.000628873517965142/0.0129118887292193/0.302034046281398/0.0875553681699477/0.100170723101337/0.0572829291290213/0.0226661679830963/0.00149473118158601/0.0206922715326522/0.074319963819477/0.00247228248289376/0.0195053465685235/0.163491348349984}]):0.001[&model=LG+F{0.00574005616782984/0.00607798859874455/0.0363471049183909/0.0110375596302822/0.00591836806932105/0.0335226371364585/0.0361300496658344/0.000628873517965142/0.0129118887292193/0.302034046281398/0.0875553681699477/0.100170723101337/0.0572829291290213/0.0226661679830963/0.00149473118158601/0.0206922715326522/0.074319963819477/0.00247228248289376/0.0195053465685235/0.163491348349984}],(D3:0.5[&model=LG+F{0.00574005616782984/0.00607798859874455/0.0363471049183909/0.0110375596302822/0.00591836806932105/0.0335226371364585/0.0361300496658344/0.000628873517965142/0.0129118887292193/0.302034046281398/0.0875553681699477/0.100170723101337/0.0572829291290213/0.0226661679830963/0.00149473118158601/0.0206922715326522/0.074319963819477/0.00247228248289376/0.0195053465685235/0.163491348349984}],D4:0.5[&model=LG+F{0.00574005616782984/0.00607798859874455/0.0363471049183909/0.0110375596302822/0.00591836806932105/0.0335226371364585/0.0361300496658344/0.000628873517965142/0.0129118887292193/0.302034046281398/0.0875553681699477/0.100170723101337/0.0572829291290213/0.0226661679830963/0.00149473118158601/0.0206922715326522/0.074319963819477/0.00247228248289376/0.0195053465685235/0.163491348349984}]):0.001[&model=LG+F{0.00574005616782984/0.00607798859874455/0.0363471049183909/0.0110375596302822/0.00591836806932105/0.0335226371364585/0.0361300496658344/0.000628873517965142/0.0129118887292193/0.302034046281398/0.0875553681699477/0.100170723101337/0.0572829291290213/0.0226661679830963/0.00149473118158601/0.0206922715326522/0.074319963819477/0.00247228248289376/0.0195053465685235/0.163491348349984}]):0.5[&model=LG+F{0.00574005616782984/0.00607798859874455/0.0363471049183909/0.0110375596302822/0.00591836806932105/0.0335226371364585/0.0361300496658344/0.000628873517965142/0.0129118887292193/0.302034046281398/0.0875553681699477/0.100170723101337/0.0572829291290213/0.0226661679830963/0.00149473118158601/0.0206922715326522/0.074319963819477/0.00247228248289376/0.0195053465685235/0.163491348349984}]):0.25[&model=LG+F{0.0538175415118806/0.0569859238581877/0.019366356617297/0.0143527561488595/0.0076959850314294/0.0435913600834596/0.0469819244352878/0.00589618388204851/0.0167900511126801/0.160928884542084/0.113853142448186/0.053372667521903/0.0305213203661417/0.0120769203845475/0.0140142805335162/0.0269073180505708/0.096642405878059/0.00321484719418578/0.0103927808951536/0.212596944788199}]);
```
