## Supplementary material for "Modeling site-and-branch-heterogeneity with GFmix": C20pi14.nwk

```
((((A1:0.5[&model=LG+F{0.437796821655086/0.00589808628624238/0.00790661956310035/0.00427591056552158/0.0385545081109779/0.00580968529510447/0.0059905780166893/0.0994759570763384/0.00294246981163196/0.00659103678445468/0.00946343783197508/0.00335761501680826/0.00597714069029173/0.00417642479880656/0.0197484247300226/0.223666322911975/0.0707042978058575/0.00115326807875325/0.00300272789271069/0.0435083329334292}],A2:0.5[&model=LG+F{0.437796821655086/0.00589808628624238/0.00790661956310035/0.00427591056552158/0.0385545081109779/0.00580968529510447/0.0059905780166893/0.0994759570763384/0.00294246981163196/0.00659103678445468/0.00946343783197508/0.00335761501680826/0.00597714069029173/0.00417642479880656/0.0197484247300226/0.223666322911975/0.0707042978058575/0.00115326807875325/0.00300272789271069/0.0435083329334292}]):0.001[&model=LG+F{0.437796821655086/0.00589808628624238/0.00790661956310035/0.00427591056552158/0.0385545081109779/0.00580968529510447/0.0059905780166893/0.0994759570763384/0.00294246981163196/0.00659103678445468/0.00946343783197508/0.00335761501680826/0.00597714069029173/0.00417642479880656/0.0197484247300226/0.223666322911975/0.0707042978058575/0.00115326807875325/0.00300272789271069/0.0435083329334292}],(A3:0.5[&model=LG+F{0.437796821655086/0.00589808628624238/0.00790661956310035/0.00427591056552158/0.0385545081109779/0.00580968529510447/0.0059905780166893/0.0994759570763384/0.00294246981163196/0.00659103678445468/0.00946343783197508/0.00335761501680826/0.00597714069029173/0.00417642479880656/0.0197484247300226/0.223666322911975/0.0707042978058575/0.00115326807875325/0.00300272789271069/0.0435083329334292}],A4:0.5[&model=LG+F{0.437796821655086/0.00589808628624238/0.00790661956310035/0.00427591056552158/0.0385545081109779/0.00580968529510447/0.0059905780166893/0.0994759570763384/0.00294246981163196/0.00659103678445468/0.00946343783197508/0.00335761501680826/0.00597714069029173/0.00417642479880656/0.0197484247300226/0.223666322911975/0.0707042978058575/0.00115326807875325/0.00300272789271069/0.0435083329334292}]):0.001[&model=LG+F{0.437796821655086/0.00589808628624238/0.00790661956310035/0.00427591056552158/0.0385545081109779/0.00580968529510447/0.0059905780166893/0.0994759570763384/0.00294246981163196/0.00659103678445468/0.00946343783197508/0.00335761501680826/0.00597714069029173/0.00417642479880656/0.0197484247300226/0.223666322911975/0.0707042978058575/0.00115326807875325/0.00300272789271069/0.0435083329334292}]):0.5[&model=LG+F{0.437796821655086/0.00589808628624238/0.00790661956310035/0.00427591056552158/0.0385545081109779/0.00580968529510447/0.0059905780166893/0.0994759570763384/0.00294246981163196/0.00659103678445468/0.00946343783197508/0.00335761501680826/0.00597714069029173/0.00417642479880656/0.0197484247300226/0.223666322911975/0.0707042978058575/0.00115326807875325/0.00300272789271069/0.0435083329334292}],((B1:0.5[&model=LG+F{0.108460960405685/0.00146120773728559/0.034468413654635/0.00763791680046106/0.0688686352817648/0.0103776475772611/0.0107007702282385/0.0246444407727441/0.00525603594011835/0.0287332127828364/0.016904224187894/0.0146373127439283/0.0260569711418037/0.0182068627956462/0.00489252778176892/0.399527712118632/0.126296735116649/0.002060044404383/0.013090204514365/0.0777174877678379}],B2:0.5[&model=LG+F{0.108460960405685/0.00146120773728559/0.034468413654635/0.00763791680046106/0.0688686352817648/0.0103776475772611/0.0107007702282385/0.0246444407727441/0.00525603594011835/0.0287332127828364/0.016904224187894/0.0146373127439283/0.0260569711418037/0.0182068627956462/0.00489252778176892/0.399527712118632/0.126296735116649/0.002060044404383/0.013090204514365/0.0777174877678379}]):0.001[&model=LG+F{0.108460960405685/0.00146120773728559/0.034468413654635/0.00763791680046106/0.0688686352817648/0.0103776475772611/0.0107007702282385/0.0246444407727441/0.00525603594011835/0.0287332127828364/0.016904224187894/0.0146373127439283/0.0260569711418037/0.0182068627956462/0.00489252778176892/0.399527712118632/0.126296735116649/0.002060044404383/0.013090204514365/0.0777174877678379}],(B3:0.5[&model=LG+F{0.108460960405685/0.00146120773728559/0.034468413654635/0.00763791680046106/0.0688686352817648/0.0103776475772611/0.0107007702282385/0.0246444407727441/0.00525603594011835/0.0287332127828364/0.016904224187894/0.0146373127439283/0.0260569711418037/0.0182068627956462/0.00489252778176892/0.399527712118632/0.126296735116649/0.002060044404383/0.013090204514365/0.0777174877678379}],B4:0.5[&model=LG+F{0.108460960405685/0.00146120773728559/0.034468413654635/0.00763791680046106/0.0688686352817648/0.0103776475772611/0.0107007702282385/0.0246444407727441/0.00525603594011835/0.0287332127828364/0.016904224187894/0.0146373127439283/0.0260569711418037/0.0182068627956462/0.00489252778176892/0.399527712118632/0.126296735116649/0.002060044404383/0.013090204514365/0.0777174877678379}]):0.001[&model=LG+F{0.108460960405685/0.00146120773728559/0.034468413654635/0.00763791680046106/0.0688686352817648/0.0103776475772611/0.0107007702282385/0.0246444407727441/0.00525603594011835/0.0287332127828364/0.016904224187894/0.0146373127439283/0.0260569711418037/0.0182068627956462/0.00489252778176892/0.399527712118632/0.126296735116649/0.002060044404383/0.013090204514365/0.0777174877678379}]):0.5[&model=LG+F{0.108460960405685/0.00146120773728559/0.034468413654635/0.00763791680046106/0.0688686352817648/0.0103776475772611/0.0107007702282385/0.0246444407727441/0.00525603594011835/0.0287332127828364/0.016904224187894/0.0146373127439283/0.0260569711418037/0.0182068627956462/0.00489252778176892/0.399527712118632/0.126296735116649/0.002060044404383/0.013090204514365/0.0777174877678379}]):0.25[&model=LG+F{0.437796821655086/0.00589808628624238/0.00790661956310035/0.00427591056552158/0.0385545081109779/0.00580968529510447/0.0059905780166893/0.0994759570763384/0.00294246981163196/0.00659103678445468/0.00946343783197508/0.00335761501680826/0.00597714069029173/0.00417642479880656/0.0197484247300226/0.223666322911975/0.0707042978058575/0.00115326807875325/0.00300272789271069/0.0435083329334292}],(((C1:0.5[&model=LG+F{0.437796821655086/0.00589808628624238/0.00790661956310035/0.00427591056552158/0.0385545081109779/0.00580968529510447/0.0059905780166893/0.0994759570763384/0.00294246981163196/0.00659103678445468/0.00946343783197508/0.00335761501680826/0.00597714069029173/0.00417642479880656/0.0197484247300226/0.223666322911975/0.0707042978058575/0.00115326807875325/0.00300272789271069/0.0435083329334292}],C2:0.5[&model=LG+F{0.437796821655086/0.00589808628624238/0.00790661956310035/0.00427591056552158/0.0385545081109779/0.00580968529510447/0.0059905780166893/0.0994759570763384/0.00294246981163196/0.00659103678445468/0.00946343783197508/0.00335761501680826/0.00597714069029173/0.00417642479880656/0.0197484247300226/0.223666322911975/0.0707042978058575/0.00115326807875325/0.00300272789271069/0.0435083329334292}]):0.001[&model=LG+F{0.437796821655086/0.00589808628624238/0.00790661956310035/0.00427591056552158/0.0385545081109779/0.00580968529510447/0.0059905780166893/0.0994759570763384/0.00294246981163196/0.00659103678445468/0.00946343783197508/0.00335761501680826/0.00597714069029173/0.00417642479880656/0.0197484247300226/0.223666322911975/0.0707042978058575/0.00115326807875325/0.00300272789271069/0.0435083329334292}],(C3:0.5[&model=LG+F{0.437796821655086/0.00589808628624238/0.00790661956310035/0.00427591056552158/0.0385545081109779/0.00580968529510447/0.0059905780166893/0.0994759570763384/0.00294246981163196/0.00659103678445468/0.00946343783197508/0.00335761501680826/0.00597714069029173/0.00417642479880656/0.0197484247300226/0.223666322911975/0.0707042978058575/0.00115326807875325/0.00300272789271069/0.0435083329334292}],C4:0.5[&model=LG+F{0.437796821655086/0.00589808628624238/0.00790661956310035/0.00427591056552158/0.0385545081109779/0.00580968529510447/0.0059905780166893/0.0994759570763384/0.00294246981163196/0.00659103678445468/0.00946343783197508/0.00335761501680826/0.00597714069029173/0.00417642479880656/0.0197484247300226/0.223666322911975/0.0707042978058575/0.00115326807875325/0.00300272789271069/0.0435083329334292}]):0.001[&model=LG+F{0.437796821655086/0.00589808628624238/0.00790661956310035/0.00427591056552158/0.0385545081109779/0.00580968529510447/0.0059905780166893/0.0994759570763384/0.00294246981163196/0.00659103678445468/0.00946343783197508/0.00335761501680826/0.00597714069029173/0.00417642479880656/0.0197484247300226/0.223666322911975/0.0707042978058575/0.00115326807875325/0.00300272789271069/0.0435083329334292}]):0.5[&model=LG+F{0.437796821655086/0.00589808628624238/0.00790661956310035/0.00427591056552158/0.0385545081109779/0.00580968529510447/0.0059905780166893/0.0994759570763384/0.00294246981163196/0.00659103678445468/0.00946343783197508/0.00335761501680826/0.00597714069029173/0.00417642479880656/0.0197484247300226/0.223666322911975/0.0707042978058575/0.00115326807875325/0.00300272789271069/0.0435083329334292}],((D1:0.5[&model=LG+F{0.108460960405685/0.00146120773728559/0.034468413654635/0.00763791680046106/0.0688686352817648/0.0103776475772611/0.0107007702282385/0.0246444407727441/0.00525603594011835/0.0287332127828364/0.016904224187894/0.0146373127439283/0.0260569711418037/0.0182068627956462/0.00489252778176892/0.399527712118632/0.126296735116649/0.002060044404383/0.013090204514365/0.0777174877678379}],D2:0.5[&model=LG+F{0.108460960405685/0.00146120773728559/0.034468413654635/0.00763791680046106/0.0688686352817648/0.0103776475772611/0.0107007702282385/0.0246444407727441/0.00525603594011835/0.0287332127828364/0.016904224187894/0.0146373127439283/0.0260569711418037/0.0182068627956462/0.00489252778176892/0.399527712118632/0.126296735116649/0.002060044404383/0.013090204514365/0.0777174877678379}]):0.001[&model=LG+F{0.108460960405685/0.00146120773728559/0.034468413654635/0.00763791680046106/0.0688686352817648/0.0103776475772611/0.0107007702282385/0.0246444407727441/0.00525603594011835/0.0287332127828364/0.016904224187894/0.0146373127439283/0.0260569711418037/0.0182068627956462/0.00489252778176892/0.399527712118632/0.126296735116649/0.002060044404383/0.013090204514365/0.0777174877678379}],(D3:0.5[&model=LG+F{0.108460960405685/0.00146120773728559/0.034468413654635/0.00763791680046106/0.0688686352817648/0.0103776475772611/0.0107007702282385/0.0246444407727441/0.00525603594011835/0.0287332127828364/0.016904224187894/0.0146373127439283/0.0260569711418037/0.0182068627956462/0.00489252778176892/0.399527712118632/0.126296735116649/0.002060044404383/0.013090204514365/0.0777174877678379}],D4:0.5[&model=LG+F{0.108460960405685/0.00146120773728559/0.034468413654635/0.00763791680046106/0.0688686352817648/0.0103776475772611/0.0107007702282385/0.0246444407727441/0.00525603594011835/0.0287332127828364/0.016904224187894/0.0146373127439283/0.0260569711418037/0.0182068627956462/0.00489252778176892/0.399527712118632/0.126296735116649/0.002060044404383/0.013090204514365/0.0777174877678379}]):0.001[&model=LG+F{0.108460960405685/0.00146120773728559/0.034468413654635/0.00763791680046106/0.0688686352817648/0.0103776475772611/0.0107007702282385/0.0246444407727441/0.00525603594011835/0.0287332127828364/0.016904224187894/0.0146373127439283/0.0260569711418037/0.0182068627956462/0.00489252778176892/0.399527712118632/0.126296735116649/0.002060044404383/0.013090204514365/0.0777174877678379}]):0.5[&model=LG+F{0.108460960405685/0.00146120773728559/0.034468413654635/0.00763791680046106/0.0688686352817648/0.0103776475772611/0.0107007702282385/0.0246444407727441/0.00525603594011835/0.0287332127828364/0.016904224187894/0.0146373127439283/0.0260569711418037/0.0182068627956462/0.00489252778176892/0.399527712118632/0.126296735116649/0.002060044404383/0.013090204514365/0.0777174877678379}]):0.25[&model=LG+F{0.437796821655086/0.00589808628624238/0.00790661956310035/0.00427591056552158/0.0385545081109779/0.00580968529510447/0.0059905780166893/0.0994759570763384/0.00294246981163196/0.00659103678445468/0.00946343783197508/0.00335761501680826/0.00597714069029173/0.00417642479880656/0.0197484247300226/0.223666322911975/0.0707042978058575/0.00115326807875325/0.00300272789271069/0.0435083329334292}]);
```
