## Supplementary material for "Modeling site-and-branch-heterogeneity with GFmix": C20pi15.nwk

```
((((A1:0.5[&model=LG+F{0.0452292831325274/0.082657308665469/0.0955826244983357/0.0370334984463313/0.0126425379363012/0.0837437060461219/0.0377095813714808/0.0262651745651331/0.213605933151817/0.00861905125229593/0.0365306662033345/0.044479920384765/0.0092470760728675/0.0423301065876269/0.0110745950884087/0.0540403325138691/0.031429193485347/0.0141920677215908/0.09813942397486/0.0154486924062349}],A2:0.5[&model=LG+F{0.0452292831325274/0.082657308665469/0.0955826244983357/0.0370334984463313/0.0126425379363012/0.0837437060461219/0.0377095813714808/0.0262651745651331/0.213605933151817/0.00861905125229593/0.0365306662033345/0.044479920384765/0.0092470760728675/0.0423301065876269/0.0110745950884087/0.0540403325138691/0.031429193485347/0.0141920677215908/0.09813942397486/0.0154486924062349}]):0.001[&model=LG+F{0.0452292831325274/0.082657308665469/0.0955826244983357/0.0370334984463313/0.0126425379363012/0.0837437060461219/0.0377095813714808/0.0262651745651331/0.213605933151817/0.00861905125229593/0.0365306662033345/0.044479920384765/0.0092470760728675/0.0423301065876269/0.0110745950884087/0.0540403325138691/0.031429193485347/0.0141920677215908/0.09813942397486/0.0154486924062349}],(A3:0.5[&model=LG+F{0.0452292831325274/0.082657308665469/0.0955826244983357/0.0370334984463313/0.0126425379363012/0.0837437060461219/0.0377095813714808/0.0262651745651331/0.213605933151817/0.00861905125229593/0.0365306662033345/0.044479920384765/0.0092470760728675/0.0423301065876269/0.0110745950884087/0.0540403325138691/0.031429193485347/0.0141920677215908/0.09813942397486/0.0154486924062349}],A4:0.5[&model=LG+F{0.0452292831325274/0.082657308665469/0.0955826244983357/0.0370334984463313/0.0126425379363012/0.0837437060461219/0.0377095813714808/0.0262651745651331/0.213605933151817/0.00861905125229593/0.0365306662033345/0.044479920384765/0.0092470760728675/0.0423301065876269/0.0110745950884087/0.0540403325138691/0.031429193485347/0.0141920677215908/0.09813942397486/0.0154486924062349}]):0.001[&model=LG+F{0.0452292831325274/0.082657308665469/0.0955826244983357/0.0370334984463313/0.0126425379363012/0.0837437060461219/0.0377095813714808/0.0262651745651331/0.213605933151817/0.00861905125229593/0.0365306662033345/0.044479920384765/0.0092470760728675/0.0423301065876269/0.0110745950884087/0.0540403325138691/0.031429193485347/0.0141920677215908/0.09813942397486/0.0154486924062349}]):0.5[&model=LG+F{0.0452292831325274/0.082657308665469/0.0955826244983357/0.0370334984463313/0.0126425379363012/0.0837437060461219/0.0377095813714808/0.0262651745651331/0.213605933151817/0.00861905125229593/0.0365306662033345/0.044479920384765/0.0092470760728675/0.0423301065876269/0.0110745950884087/0.0540403325138691/0.031429193485347/0.0141920677215908/0.09813942397486/0.0154486924062349}],((B1:0.5[&model=LG+F{0.00487206640198936/0.00890378685083069/0.181176580116226/0.0287629683752489/0.00981913494809829/0.0650415885531701/0.029288064642438/0.00282926603471064/0.165902249524576/0.0163373859834184/0.0283724314692007/0.0843115566396072/0.0175278051607161/0.0802365909887222/0.00119294755319854/0.0419717401891404/0.024410248456237/0.0110226149886184/0.18602298591049/0.0119986031501569}],B2:0.5[&model=LG+F{0.00487206640198936/0.00890378685083069/0.181176580116226/0.0287629683752489/0.00981913494809829/0.0650415885531701/0.029288064642438/0.00282926603471064/0.165902249524576/0.0163373859834184/0.0283724314692007/0.0843115566396072/0.0175278051607161/0.0802365909887222/0.00119294755319854/0.0419717401891404/0.024410248456237/0.0110226149886184/0.18602298591049/0.0119986031501569}]):0.001[&model=LG+F{0.00487206640198936/0.00890378685083069/0.181176580116226/0.0287629683752489/0.00981913494809829/0.0650415885531701/0.029288064642438/0.00282926603471064/0.165902249524576/0.0163373859834184/0.0283724314692007/0.0843115566396072/0.0175278051607161/0.0802365909887222/0.00119294755319854/0.0419717401891404/0.024410248456237/0.0110226149886184/0.18602298591049/0.0119986031501569}],(B3:0.5[&model=LG+F{0.00487206640198936/0.00890378685083069/0.181176580116226/0.0287629683752489/0.00981913494809829/0.0650415885531701/0.029288064642438/0.00282926603471064/0.165902249524576/0.0163373859834184/0.0283724314692007/0.0843115566396072/0.0175278051607161/0.0802365909887222/0.00119294755319854/0.0419717401891404/0.024410248456237/0.0110226149886184/0.18602298591049/0.0119986031501569}],B4:0.5[&model=LG+F{0.00487206640198936/0.00890378685083069/0.181176580116226/0.0287629683752489/0.00981913494809829/0.0650415885531701/0.029288064642438/0.00282926603471064/0.165902249524576/0.0163373859834184/0.0283724314692007/0.0843115566396072/0.0175278051607161/0.0802365909887222/0.00119294755319854/0.0419717401891404/0.024410248456237/0.0110226149886184/0.18602298591049/0.0119986031501569}]):0.001[&model=LG+F{0.00487206640198936/0.00890378685083069/0.181176580116226/0.0287629683752489/0.00981913494809829/0.0650415885531701/0.029288064642438/0.00282926603471064/0.165902249524576/0.0163373859834184/0.0283724314692007/0.0843115566396072/0.0175278051607161/0.0802365909887222/0.00119294755319854/0.0419717401891404/0.024410248456237/0.0110226149886184/0.18602298591049/0.0119986031501569}]):0.5[&model=LG+F{0.00487206640198936/0.00890378685083069/0.181176580116226/0.0287629683752489/0.00981913494809829/0.0650415885531701/0.029288064642438/0.00282926603471064/0.165902249524576/0.0163373859834184/0.0283724314692007/0.0843115566396072/0.0175278051607161/0.0802365909887222/0.00119294755319854/0.0419717401891404/0.024410248456237/0.0110226149886184/0.18602298591049/0.0119986031501569}]):0.25[&model=LG+F{0.0452292831325274/0.082657308665469/0.0955826244983357/0.0370334984463313/0.0126425379363012/0.0837437060461219/0.0377095813714808/0.0262651745651331/0.213605933151817/0.00861905125229593/0.0365306662033345/0.044479920384765/0.0092470760728675/0.0423301065876269/0.0110745950884087/0.0540403325138691/0.031429193485347/0.0141920677215908/0.09813942397486/0.0154486924062349}],(((C1:0.5[&model=LG+F{0.0452292831325274/0.082657308665469/0.0955826244983357/0.0370334984463313/0.0126425379363012/0.0837437060461219/0.0377095813714808/0.0262651745651331/0.213605933151817/0.00861905125229593/0.0365306662033345/0.044479920384765/0.0092470760728675/0.0423301065876269/0.0110745950884087/0.0540403325138691/0.031429193485347/0.0141920677215908/0.09813942397486/0.0154486924062349}],C2:0.5[&model=LG+F{0.0452292831325274/0.082657308665469/0.0955826244983357/0.0370334984463313/0.0126425379363012/0.0837437060461219/0.0377095813714808/0.0262651745651331/0.213605933151817/0.00861905125229593/0.0365306662033345/0.044479920384765/0.0092470760728675/0.0423301065876269/0.0110745950884087/0.0540403325138691/0.031429193485347/0.0141920677215908/0.09813942397486/0.0154486924062349}]):0.001[&model=LG+F{0.0452292831325274/0.082657308665469/0.0955826244983357/0.0370334984463313/0.0126425379363012/0.0837437060461219/0.0377095813714808/0.0262651745651331/0.213605933151817/0.00861905125229593/0.0365306662033345/0.044479920384765/0.0092470760728675/0.0423301065876269/0.0110745950884087/0.0540403325138691/0.031429193485347/0.0141920677215908/0.09813942397486/0.0154486924062349}],(C3:0.5[&model=LG+F{0.0452292831325274/0.082657308665469/0.0955826244983357/0.0370334984463313/0.0126425379363012/0.0837437060461219/0.0377095813714808/0.0262651745651331/0.213605933151817/0.00861905125229593/0.0365306662033345/0.044479920384765/0.0092470760728675/0.0423301065876269/0.0110745950884087/0.0540403325138691/0.031429193485347/0.0141920677215908/0.09813942397486/0.0154486924062349}],C4:0.5[&model=LG+F{0.0452292831325274/0.082657308665469/0.0955826244983357/0.0370334984463313/0.0126425379363012/0.0837437060461219/0.0377095813714808/0.0262651745651331/0.213605933151817/0.00861905125229593/0.0365306662033345/0.044479920384765/0.0092470760728675/0.0423301065876269/0.0110745950884087/0.0540403325138691/0.031429193485347/0.0141920677215908/0.09813942397486/0.0154486924062349}]):0.001[&model=LG+F{0.0452292831325274/0.082657308665469/0.0955826244983357/0.0370334984463313/0.0126425379363012/0.0837437060461219/0.0377095813714808/0.0262651745651331/0.213605933151817/0.00861905125229593/0.0365306662033345/0.044479920384765/0.0092470760728675/0.0423301065876269/0.0110745950884087/0.0540403325138691/0.031429193485347/0.0141920677215908/0.09813942397486/0.0154486924062349}]):0.5[&model=LG+F{0.0452292831325274/0.082657308665469/0.0955826244983357/0.0370334984463313/0.0126425379363012/0.0837437060461219/0.0377095813714808/0.0262651745651331/0.213605933151817/0.00861905125229593/0.0365306662033345/0.044479920384765/0.0092470760728675/0.0423301065876269/0.0110745950884087/0.0540403325138691/0.031429193485347/0.0141920677215908/0.09813942397486/0.0154486924062349}],((D1:0.5[&model=LG+F{0.00487206640198936/0.00890378685083069/0.181176580116226/0.0287629683752489/0.00981913494809829/0.0650415885531701/0.029288064642438/0.00282926603471064/0.165902249524576/0.0163373859834184/0.0283724314692007/0.0843115566396072/0.0175278051607161/0.0802365909887222/0.00119294755319854/0.0419717401891404/0.024410248456237/0.0110226149886184/0.18602298591049/0.0119986031501569}],D2:0.5[&model=LG+F{0.00487206640198936/0.00890378685083069/0.181176580116226/0.0287629683752489/0.00981913494809829/0.0650415885531701/0.029288064642438/0.00282926603471064/0.165902249524576/0.0163373859834184/0.0283724314692007/0.0843115566396072/0.0175278051607161/0.0802365909887222/0.00119294755319854/0.0419717401891404/0.024410248456237/0.0110226149886184/0.18602298591049/0.0119986031501569}]):0.001[&model=LG+F{0.00487206640198936/0.00890378685083069/0.181176580116226/0.0287629683752489/0.00981913494809829/0.0650415885531701/0.029288064642438/0.00282926603471064/0.165902249524576/0.0163373859834184/0.0283724314692007/0.0843115566396072/0.0175278051607161/0.0802365909887222/0.00119294755319854/0.0419717401891404/0.024410248456237/0.0110226149886184/0.18602298591049/0.0119986031501569}],(D3:0.5[&model=LG+F{0.00487206640198936/0.00890378685083069/0.181176580116226/0.0287629683752489/0.00981913494809829/0.0650415885531701/0.029288064642438/0.00282926603471064/0.165902249524576/0.0163373859834184/0.0283724314692007/0.0843115566396072/0.0175278051607161/0.0802365909887222/0.00119294755319854/0.0419717401891404/0.024410248456237/0.0110226149886184/0.18602298591049/0.0119986031501569}],D4:0.5[&model=LG+F{0.00487206640198936/0.00890378685083069/0.181176580116226/0.0287629683752489/0.00981913494809829/0.0650415885531701/0.029288064642438/0.00282926603471064/0.165902249524576/0.0163373859834184/0.0283724314692007/0.0843115566396072/0.0175278051607161/0.0802365909887222/0.00119294755319854/0.0419717401891404/0.024410248456237/0.0110226149886184/0.18602298591049/0.0119986031501569}]):0.001[&model=LG+F{0.00487206640198936/0.00890378685083069/0.181176580116226/0.0287629683752489/0.00981913494809829/0.0650415885531701/0.029288064642438/0.00282926603471064/0.165902249524576/0.0163373859834184/0.0283724314692007/0.0843115566396072/0.0175278051607161/0.0802365909887222/0.00119294755319854/0.0419717401891404/0.024410248456237/0.0110226149886184/0.18602298591049/0.0119986031501569}]):0.5[&model=LG+F{0.00487206640198936/0.00890378685083069/0.181176580116226/0.0287629683752489/0.00981913494809829/0.0650415885531701/0.029288064642438/0.00282926603471064/0.165902249524576/0.0163373859834184/0.0283724314692007/0.0843115566396072/0.0175278051607161/0.0802365909887222/0.00119294755319854/0.0419717401891404/0.024410248456237/0.0110226149886184/0.18602298591049/0.0119986031501569}]):0.25[&model=LG+F{0.0452292831325274/0.082657308665469/0.0955826244983357/0.0370334984463313/0.0126425379363012/0.0837437060461219/0.0377095813714808/0.0262651745651331/0.213605933151817/0.00861905125229593/0.0365306662033345/0.044479920384765/0.0092470760728675/0.0423301065876269/0.0110745950884087/0.0540403325138691/0.031429193485347/0.0141920677215908/0.09813942397486/0.0154486924062349}]);
```
