## Supplementary material for "Modeling site-and-branch-heterogeneity with GFmix": C20pi16.nwk

```
((((A1:0.5[&model=LG+F{0.0362515813558511/0.0264818455772696/0.231668330020923/0.245581076789333/0.00363360003820526/0.0334138734177635/0.0717375503744466/0.113877887261023/0.03698866125732/0.00288713824143355/0.00525002145262099/0.0432121249476904/0.00220860909820617/0.002245430432891/0.010629118364368/0.0856837073409891/0.0362673205004089/0.000881822410352578/0.00618110351593882/0.00491915612280229}],A2:0.5[&model=LG+F{0.0362515813558511/0.0264818455772696/0.231668330020923/0.245581076789333/0.00363360003820526/0.0334138734177635/0.0717375503744466/0.113877887261023/0.03698866125732/0.00288713824143355/0.00525002145262099/0.0432121249476904/0.00220860909820617/0.002245430432891/0.010629118364368/0.0856837073409891/0.0362673205004089/0.000881822410352578/0.00618110351593882/0.00491915612280229}]):0.001[&model=LG+F{0.0362515813558511/0.0264818455772696/0.231668330020923/0.245581076789333/0.00363360003820526/0.0334138734177635/0.0717375503744466/0.113877887261023/0.03698866125732/0.00288713824143355/0.00525002145262099/0.0432121249476904/0.00220860909820617/0.002245430432891/0.010629118364368/0.0856837073409891/0.0362673205004089/0.000881822410352578/0.00618110351593882/0.00491915612280229}],(A3:0.5[&model=LG+F{0.0362515813558511/0.0264818455772696/0.231668330020923/0.245581076789333/0.00363360003820526/0.0334138734177635/0.0717375503744466/0.113877887261023/0.03698866125732/0.00288713824143355/0.00525002145262099/0.0432121249476904/0.00220860909820617/0.002245430432891/0.010629118364368/0.0856837073409891/0.0362673205004089/0.000881822410352578/0.00618110351593882/0.00491915612280229}],A4:0.5[&model=LG+F{0.0362515813558511/0.0264818455772696/0.231668330020923/0.245581076789333/0.00363360003820526/0.0334138734177635/0.0717375503744466/0.113877887261023/0.03698866125732/0.00288713824143355/0.00525002145262099/0.0432121249476904/0.00220860909820617/0.002245430432891/0.010629118364368/0.0856837073409891/0.0362673205004089/0.000881822410352578/0.00618110351593882/0.00491915612280229}]):0.001[&model=LG+F{0.0362515813558511/0.0264818455772696/0.231668330020923/0.245581076789333/0.00363360003820526/0.0334138734177635/0.0717375503744466/0.113877887261023/0.03698866125732/0.00288713824143355/0.00525002145262099/0.0432121249476904/0.00220860909820617/0.002245430432891/0.010629118364368/0.0856837073409891/0.0362673205004089/0.000881822410352578/0.00618110351593882/0.00491915612280229}]):0.5[&model=LG+F{0.0362515813558511/0.0264818455772696/0.231668330020923/0.245581076789333/0.00363360003820526/0.0334138734177635/0.0717375503744466/0.113877887261023/0.03698866125732/0.00288713824143355/0.00525002145262099/0.0432121249476904/0.00220860909820617/0.002245430432891/0.010629118364368/0.0856837073409891/0.0362673205004089/0.000881822410352578/0.00618110351593882/0.00491915612280229}],((B1:0.5[&model=LG+F{0.00400886264698187/0.0029284813954943/0.450806844088604/0.195809874366782/0.00289718888882651/0.0266419808951827/0.0571987097289704/0.0125931281197543/0.0294922768825723/0.00561812518331978/0.00418601487745116/0.0840871157152618/0.00429776524610758/0.00436941642813535/0.00117541563671364/0.0683184396333256/0.0289171281584401/0.000703106027721639/0.0120279011324237/0.00392220506151937}],B2:0.5[&model=LG+F{0.00400886264698187/0.0029284813954943/0.450806844088604/0.195809874366782/0.00289718888882651/0.0266419808951827/0.0571987097289704/0.0125931281197543/0.0294922768825723/0.00561812518331978/0.00418601487745116/0.0840871157152618/0.00429776524610758/0.00436941642813535/0.00117541563671364/0.0683184396333256/0.0289171281584401/0.000703106027721639/0.0120279011324237/0.00392220506151937}]):0.001[&model=LG+F{0.00400886264698187/0.0029284813954943/0.450806844088604/0.195809874366782/0.00289718888882651/0.0266419808951827/0.0571987097289704/0.0125931281197543/0.0294922768825723/0.00561812518331978/0.00418601487745116/0.0840871157152618/0.00429776524610758/0.00436941642813535/0.00117541563671364/0.0683184396333256/0.0289171281584401/0.000703106027721639/0.0120279011324237/0.00392220506151937}],(B3:0.5[&model=LG+F{0.00400886264698187/0.0029284813954943/0.450806844088604/0.195809874366782/0.00289718888882651/0.0266419808951827/0.0571987097289704/0.0125931281197543/0.0294922768825723/0.00561812518331978/0.00418601487745116/0.0840871157152618/0.00429776524610758/0.00436941642813535/0.00117541563671364/0.0683184396333256/0.0289171281584401/0.000703106027721639/0.0120279011324237/0.00392220506151937}],B4:0.5[&model=LG+F{0.00400886264698187/0.0029284813954943/0.450806844088604/0.195809874366782/0.00289718888882651/0.0266419808951827/0.0571987097289704/0.0125931281197543/0.0294922768825723/0.00561812518331978/0.00418601487745116/0.0840871157152618/0.00429776524610758/0.00436941642813535/0.00117541563671364/0.0683184396333256/0.0289171281584401/0.000703106027721639/0.0120279011324237/0.00392220506151937}]):0.001[&model=LG+F{0.00400886264698187/0.0029284813954943/0.450806844088604/0.195809874366782/0.00289718888882651/0.0266419808951827/0.0571987097289704/0.0125931281197543/0.0294922768825723/0.00561812518331978/0.00418601487745116/0.0840871157152618/0.00429776524610758/0.00436941642813535/0.00117541563671364/0.0683184396333256/0.0289171281584401/0.000703106027721639/0.0120279011324237/0.00392220506151937}]):0.5[&model=LG+F{0.00400886264698187/0.0029284813954943/0.450806844088604/0.195809874366782/0.00289718888882651/0.0266419808951827/0.0571987097289704/0.0125931281197543/0.0294922768825723/0.00561812518331978/0.00418601487745116/0.0840871157152618/0.00429776524610758/0.00436941642813535/0.00117541563671364/0.0683184396333256/0.0289171281584401/0.000703106027721639/0.0120279011324237/0.00392220506151937}]):0.25[&model=LG+F{0.0362515813558511/0.0264818455772696/0.231668330020923/0.245581076789333/0.00363360003820526/0.0334138734177635/0.0717375503744466/0.113877887261023/0.03698866125732/0.00288713824143355/0.00525002145262099/0.0432121249476904/0.00220860909820617/0.002245430432891/0.010629118364368/0.0856837073409891/0.0362673205004089/0.000881822410352578/0.00618110351593882/0.00491915612280229}],(((C1:0.5[&model=LG+F{0.0362515813558511/0.0264818455772696/0.231668330020923/0.245581076789333/0.00363360003820526/0.0334138734177635/0.0717375503744466/0.113877887261023/0.03698866125732/0.00288713824143355/0.00525002145262099/0.0432121249476904/0.00220860909820617/0.002245430432891/0.010629118364368/0.0856837073409891/0.0362673205004089/0.000881822410352578/0.00618110351593882/0.00491915612280229}],C2:0.5[&model=LG+F{0.0362515813558511/0.0264818455772696/0.231668330020923/0.245581076789333/0.00363360003820526/0.0334138734177635/0.0717375503744466/0.113877887261023/0.03698866125732/0.00288713824143355/0.00525002145262099/0.0432121249476904/0.00220860909820617/0.002245430432891/0.010629118364368/0.0856837073409891/0.0362673205004089/0.000881822410352578/0.00618110351593882/0.00491915612280229}]):0.001[&model=LG+F{0.0362515813558511/0.0264818455772696/0.231668330020923/0.245581076789333/0.00363360003820526/0.0334138734177635/0.0717375503744466/0.113877887261023/0.03698866125732/0.00288713824143355/0.00525002145262099/0.0432121249476904/0.00220860909820617/0.002245430432891/0.010629118364368/0.0856837073409891/0.0362673205004089/0.000881822410352578/0.00618110351593882/0.00491915612280229}],(C3:0.5[&model=LG+F{0.0362515813558511/0.0264818455772696/0.231668330020923/0.245581076789333/0.00363360003820526/0.0334138734177635/0.0717375503744466/0.113877887261023/0.03698866125732/0.00288713824143355/0.00525002145262099/0.0432121249476904/0.00220860909820617/0.002245430432891/0.010629118364368/0.0856837073409891/0.0362673205004089/0.000881822410352578/0.00618110351593882/0.00491915612280229}],C4:0.5[&model=LG+F{0.0362515813558511/0.0264818455772696/0.231668330020923/0.245581076789333/0.00363360003820526/0.0334138734177635/0.0717375503744466/0.113877887261023/0.03698866125732/0.00288713824143355/0.00525002145262099/0.0432121249476904/0.00220860909820617/0.002245430432891/0.010629118364368/0.0856837073409891/0.0362673205004089/0.000881822410352578/0.00618110351593882/0.00491915612280229}]):0.001[&model=LG+F{0.0362515813558511/0.0264818455772696/0.231668330020923/0.245581076789333/0.00363360003820526/0.0334138734177635/0.0717375503744466/0.113877887261023/0.03698866125732/0.00288713824143355/0.00525002145262099/0.0432121249476904/0.00220860909820617/0.002245430432891/0.010629118364368/0.0856837073409891/0.0362673205004089/0.000881822410352578/0.00618110351593882/0.00491915612280229}]):0.5[&model=LG+F{0.0362515813558511/0.0264818455772696/0.231668330020923/0.245581076789333/0.00363360003820526/0.0334138734177635/0.0717375503744466/0.113877887261023/0.03698866125732/0.00288713824143355/0.00525002145262099/0.0432121249476904/0.00220860909820617/0.002245430432891/0.010629118364368/0.0856837073409891/0.0362673205004089/0.000881822410352578/0.00618110351593882/0.00491915612280229}],((D1:0.5[&model=LG+F{0.00400886264698187/0.0029284813954943/0.450806844088604/0.195809874366782/0.00289718888882651/0.0266419808951827/0.0571987097289704/0.0125931281197543/0.0294922768825723/0.00561812518331978/0.00418601487745116/0.0840871157152618/0.00429776524610758/0.00436941642813535/0.00117541563671364/0.0683184396333256/0.0289171281584401/0.000703106027721639/0.0120279011324237/0.00392220506151937}],D2:0.5[&model=LG+F{0.00400886264698187/0.0029284813954943/0.450806844088604/0.195809874366782/0.00289718888882651/0.0266419808951827/0.0571987097289704/0.0125931281197543/0.0294922768825723/0.00561812518331978/0.00418601487745116/0.0840871157152618/0.00429776524610758/0.00436941642813535/0.00117541563671364/0.0683184396333256/0.0289171281584401/0.000703106027721639/0.0120279011324237/0.00392220506151937}]):0.001[&model=LG+F{0.00400886264698187/0.0029284813954943/0.450806844088604/0.195809874366782/0.00289718888882651/0.0266419808951827/0.0571987097289704/0.0125931281197543/0.0294922768825723/0.00561812518331978/0.00418601487745116/0.0840871157152618/0.00429776524610758/0.00436941642813535/0.00117541563671364/0.0683184396333256/0.0289171281584401/0.000703106027721639/0.0120279011324237/0.00392220506151937}],(D3:0.5[&model=LG+F{0.00400886264698187/0.0029284813954943/0.450806844088604/0.195809874366782/0.00289718888882651/0.0266419808951827/0.0571987097289704/0.0125931281197543/0.0294922768825723/0.00561812518331978/0.00418601487745116/0.0840871157152618/0.00429776524610758/0.00436941642813535/0.00117541563671364/0.0683184396333256/0.0289171281584401/0.000703106027721639/0.0120279011324237/0.00392220506151937}],D4:0.5[&model=LG+F{0.00400886264698187/0.0029284813954943/0.450806844088604/0.195809874366782/0.00289718888882651/0.0266419808951827/0.0571987097289704/0.0125931281197543/0.0294922768825723/0.00561812518331978/0.00418601487745116/0.0840871157152618/0.00429776524610758/0.00436941642813535/0.00117541563671364/0.0683184396333256/0.0289171281584401/0.000703106027721639/0.0120279011324237/0.00392220506151937}]):0.001[&model=LG+F{0.00400886264698187/0.0029284813954943/0.450806844088604/0.195809874366782/0.00289718888882651/0.0266419808951827/0.0571987097289704/0.0125931281197543/0.0294922768825723/0.00561812518331978/0.00418601487745116/0.0840871157152618/0.00429776524610758/0.00436941642813535/0.00117541563671364/0.0683184396333256/0.0289171281584401/0.000703106027721639/0.0120279011324237/0.00392220506151937}]):0.5[&model=LG+F{0.00400886264698187/0.0029284813954943/0.450806844088604/0.195809874366782/0.00289718888882651/0.0266419808951827/0.0571987097289704/0.0125931281197543/0.0294922768825723/0.00561812518331978/0.00418601487745116/0.0840871157152618/0.00429776524610758/0.00436941642813535/0.00117541563671364/0.0683184396333256/0.0289171281584401/0.000703106027721639/0.0120279011324237/0.00392220506151937}]):0.25[&model=LG+F{0.0362515813558511/0.0264818455772696/0.231668330020923/0.245581076789333/0.00363360003820526/0.0334138734177635/0.0717375503744466/0.113877887261023/0.03698866125732/0.00288713824143355/0.00525002145262099/0.0432121249476904/0.00220860909820617/0.002245430432891/0.010629118364368/0.0856837073409891/0.0362673205004089/0.000881822410352578/0.00618110351593882/0.00491915612280229}]);
```
