## Supplementary material for "Modeling site-and-branch-heterogeneity with GFmix": C20pi17.nwk

```
((((A1:0.5[&model=LG+F{0.155527651101962/0.0352411417955942/0.0183146285966383/0.0382657908945124/0.00306914709616894/0.0352753681163216/0.0547702701053659/0.0348559731312473/0.0138985637744518/0.00935435123469612/0.0243237445614089/0.0389970700594949/0.00506752561728556/0.00407614600080824/0.365963960894013/0.0846927263834771/0.0461312920661669/0.00155309635854942/0.00381694371660264/0.0268050036670034}],A2:0.5[&model=LG+F{0.155527651101962/0.0352411417955942/0.0183146285966383/0.0382657908945124/0.00306914709616894/0.0352753681163216/0.0547702701053659/0.0348559731312473/0.0138985637744518/0.00935435123469612/0.0243237445614089/0.0389970700594949/0.00506752561728556/0.00407614600080824/0.365963960894013/0.0846927263834771/0.0461312920661669/0.00155309635854942/0.00381694371660264/0.0268050036670034}]):0.001[&model=LG+F{0.155527651101962/0.0352411417955942/0.0183146285966383/0.0382657908945124/0.00306914709616894/0.0352753681163216/0.0547702701053659/0.0348559731312473/0.0138985637744518/0.00935435123469612/0.0243237445614089/0.0389970700594949/0.00506752561728556/0.00407614600080824/0.365963960894013/0.0846927263834771/0.0461312920661669/0.00155309635854942/0.00381694371660264/0.0268050036670034}],(A3:0.5[&model=LG+F{0.155527651101962/0.0352411417955942/0.0183146285966383/0.0382657908945124/0.00306914709616894/0.0352753681163216/0.0547702701053659/0.0348559731312473/0.0138985637744518/0.00935435123469612/0.0243237445614089/0.0389970700594949/0.00506752561728556/0.00407614600080824/0.365963960894013/0.0846927263834771/0.0461312920661669/0.00155309635854942/0.00381694371660264/0.0268050036670034}],A4:0.5[&model=LG+F{0.155527651101962/0.0352411417955942/0.0183146285966383/0.0382657908945124/0.00306914709616894/0.0352753681163216/0.0547702701053659/0.0348559731312473/0.0138985637744518/0.00935435123469612/0.0243237445614089/0.0389970700594949/0.00506752561728556/0.00407614600080824/0.365963960894013/0.0846927263834771/0.0461312920661669/0.00155309635854942/0.00381694371660264/0.0268050036670034}]):0.001[&model=LG+F{0.155527651101962/0.0352411417955942/0.0183146285966383/0.0382657908945124/0.00306914709616894/0.0352753681163216/0.0547702701053659/0.0348559731312473/0.0138985637744518/0.00935435123469612/0.0243237445614089/0.0389970700594949/0.00506752561728556/0.00407614600080824/0.365963960894013/0.0846927263834771/0.0461312920661669/0.00155309635854942/0.00381694371660264/0.0268050036670034}]):0.5[&model=LG+F{0.155527651101962/0.0352411417955942/0.0183146285966383/0.0382657908945124/0.00306914709616894/0.0352753681163216/0.0547702701053659/0.0348559731312473/0.0138985637744518/0.00935435123469612/0.0243237445614089/0.0389970700594949/0.00506752561728556/0.00407614600080824/0.365963960894013/0.0846927263834771/0.0461312920661669/0.00155309635854942/0.00381694371660264/0.0268050036670034}],((B1:0.5[&model=LG+F{0.035644149152522/0.00807663785550153/0.0738598408453638/0.0632319830539231/0.00507158620371759/0.058290484184714/0.0905046703649327/0.00798836410338359/0.0229665643520264/0.0377245375062154/0.0401935663150118/0.157268675847376/0.0204364851625338/0.0164384166074448/0.0838723784107185/0.139949780581657/0.0762292640500932/0.0025664009636082/0.0153930970500668/0.0442937019727291}],B2:0.5[&model=LG+F{0.035644149152522/0.00807663785550153/0.0738598408453638/0.0632319830539231/0.00507158620371759/0.058290484184714/0.0905046703649327/0.00798836410338359/0.0229665643520264/0.0377245375062154/0.0401935663150118/0.157268675847376/0.0204364851625338/0.0164384166074448/0.0838723784107185/0.139949780581657/0.0762292640500932/0.0025664009636082/0.0153930970500668/0.0442937019727291}]):0.001[&model=LG+F{0.035644149152522/0.00807663785550153/0.0738598408453638/0.0632319830539231/0.00507158620371759/0.058290484184714/0.0905046703649327/0.00798836410338359/0.0229665643520264/0.0377245375062154/0.0401935663150118/0.157268675847376/0.0204364851625338/0.0164384166074448/0.0838723784107185/0.139949780581657/0.0762292640500932/0.0025664009636082/0.0153930970500668/0.0442937019727291}],(B3:0.5[&model=LG+F{0.035644149152522/0.00807663785550153/0.0738598408453638/0.0632319830539231/0.00507158620371759/0.058290484184714/0.0905046703649327/0.00798836410338359/0.0229665643520264/0.0377245375062154/0.0401935663150118/0.157268675847376/0.0204364851625338/0.0164384166074448/0.0838723784107185/0.139949780581657/0.0762292640500932/0.0025664009636082/0.0153930970500668/0.0442937019727291}],B4:0.5[&model=LG+F{0.035644149152522/0.00807663785550153/0.0738598408453638/0.0632319830539231/0.00507158620371759/0.058290484184714/0.0905046703649327/0.00798836410338359/0.0229665643520264/0.0377245375062154/0.0401935663150118/0.157268675847376/0.0204364851625338/0.0164384166074448/0.0838723784107185/0.139949780581657/0.0762292640500932/0.0025664009636082/0.0153930970500668/0.0442937019727291}]):0.001[&model=LG+F{0.035644149152522/0.00807663785550153/0.0738598408453638/0.0632319830539231/0.00507158620371759/0.058290484184714/0.0905046703649327/0.00798836410338359/0.0229665643520264/0.0377245375062154/0.0401935663150118/0.157268675847376/0.0204364851625338/0.0164384166074448/0.0838723784107185/0.139949780581657/0.0762292640500932/0.0025664009636082/0.0153930970500668/0.0442937019727291}]):0.5[&model=LG+F{0.035644149152522/0.00807663785550153/0.0738598408453638/0.0632319830539231/0.00507158620371759/0.058290484184714/0.0905046703649327/0.00798836410338359/0.0229665643520264/0.0377245375062154/0.0401935663150118/0.157268675847376/0.0204364851625338/0.0164384166074448/0.0838723784107185/0.139949780581657/0.0762292640500932/0.0025664009636082/0.0153930970500668/0.0442937019727291}]):0.25[&model=LG+F{0.155527651101962/0.0352411417955942/0.0183146285966383/0.0382657908945124/0.00306914709616894/0.0352753681163216/0.0547702701053659/0.0348559731312473/0.0138985637744518/0.00935435123469612/0.0243237445614089/0.0389970700594949/0.00506752561728556/0.00407614600080824/0.365963960894013/0.0846927263834771/0.0461312920661669/0.00155309635854942/0.00381694371660264/0.0268050036670034}],(((C1:0.5[&model=LG+F{0.155527651101962/0.0352411417955942/0.0183146285966383/0.0382657908945124/0.00306914709616894/0.0352753681163216/0.0547702701053659/0.0348559731312473/0.0138985637744518/0.00935435123469612/0.0243237445614089/0.0389970700594949/0.00506752561728556/0.00407614600080824/0.365963960894013/0.0846927263834771/0.0461312920661669/0.00155309635854942/0.00381694371660264/0.0268050036670034}],C2:0.5[&model=LG+F{0.155527651101962/0.0352411417955942/0.0183146285966383/0.0382657908945124/0.00306914709616894/0.0352753681163216/0.0547702701053659/0.0348559731312473/0.0138985637744518/0.00935435123469612/0.0243237445614089/0.0389970700594949/0.00506752561728556/0.00407614600080824/0.365963960894013/0.0846927263834771/0.0461312920661669/0.00155309635854942/0.00381694371660264/0.0268050036670034}]):0.001[&model=LG+F{0.155527651101962/0.0352411417955942/0.0183146285966383/0.0382657908945124/0.00306914709616894/0.0352753681163216/0.0547702701053659/0.0348559731312473/0.0138985637744518/0.00935435123469612/0.0243237445614089/0.0389970700594949/0.00506752561728556/0.00407614600080824/0.365963960894013/0.0846927263834771/0.0461312920661669/0.00155309635854942/0.00381694371660264/0.0268050036670034}],(C3:0.5[&model=LG+F{0.155527651101962/0.0352411417955942/0.0183146285966383/0.0382657908945124/0.00306914709616894/0.0352753681163216/0.0547702701053659/0.0348559731312473/0.0138985637744518/0.00935435123469612/0.0243237445614089/0.0389970700594949/0.00506752561728556/0.00407614600080824/0.365963960894013/0.0846927263834771/0.0461312920661669/0.00155309635854942/0.00381694371660264/0.0268050036670034}],C4:0.5[&model=LG+F{0.155527651101962/0.0352411417955942/0.0183146285966383/0.0382657908945124/0.00306914709616894/0.0352753681163216/0.0547702701053659/0.0348559731312473/0.0138985637744518/0.00935435123469612/0.0243237445614089/0.0389970700594949/0.00506752561728556/0.00407614600080824/0.365963960894013/0.0846927263834771/0.0461312920661669/0.00155309635854942/0.00381694371660264/0.0268050036670034}]):0.001[&model=LG+F{0.155527651101962/0.0352411417955942/0.0183146285966383/0.0382657908945124/0.00306914709616894/0.0352753681163216/0.0547702701053659/0.0348559731312473/0.0138985637744518/0.00935435123469612/0.0243237445614089/0.0389970700594949/0.00506752561728556/0.00407614600080824/0.365963960894013/0.0846927263834771/0.0461312920661669/0.00155309635854942/0.00381694371660264/0.0268050036670034}]):0.5[&model=LG+F{0.155527651101962/0.0352411417955942/0.0183146285966383/0.0382657908945124/0.00306914709616894/0.0352753681163216/0.0547702701053659/0.0348559731312473/0.0138985637744518/0.00935435123469612/0.0243237445614089/0.0389970700594949/0.00506752561728556/0.00407614600080824/0.365963960894013/0.0846927263834771/0.0461312920661669/0.00155309635854942/0.00381694371660264/0.0268050036670034}],((D1:0.5[&model=LG+F{0.035644149152522/0.00807663785550153/0.0738598408453638/0.0632319830539231/0.00507158620371759/0.058290484184714/0.0905046703649327/0.00798836410338359/0.0229665643520264/0.0377245375062154/0.0401935663150118/0.157268675847376/0.0204364851625338/0.0164384166074448/0.0838723784107185/0.139949780581657/0.0762292640500932/0.0025664009636082/0.0153930970500668/0.0442937019727291}],D2:0.5[&model=LG+F{0.035644149152522/0.00807663785550153/0.0738598408453638/0.0632319830539231/0.00507158620371759/0.058290484184714/0.0905046703649327/0.00798836410338359/0.0229665643520264/0.0377245375062154/0.0401935663150118/0.157268675847376/0.0204364851625338/0.0164384166074448/0.0838723784107185/0.139949780581657/0.0762292640500932/0.0025664009636082/0.0153930970500668/0.0442937019727291}]):0.001[&model=LG+F{0.035644149152522/0.00807663785550153/0.0738598408453638/0.0632319830539231/0.00507158620371759/0.058290484184714/0.0905046703649327/0.00798836410338359/0.0229665643520264/0.0377245375062154/0.0401935663150118/0.157268675847376/0.0204364851625338/0.0164384166074448/0.0838723784107185/0.139949780581657/0.0762292640500932/0.0025664009636082/0.0153930970500668/0.0442937019727291}],(D3:0.5[&model=LG+F{0.035644149152522/0.00807663785550153/0.0738598408453638/0.0632319830539231/0.00507158620371759/0.058290484184714/0.0905046703649327/0.00798836410338359/0.0229665643520264/0.0377245375062154/0.0401935663150118/0.157268675847376/0.0204364851625338/0.0164384166074448/0.0838723784107185/0.139949780581657/0.0762292640500932/0.0025664009636082/0.0153930970500668/0.0442937019727291}],D4:0.5[&model=LG+F{0.035644149152522/0.00807663785550153/0.0738598408453638/0.0632319830539231/0.00507158620371759/0.058290484184714/0.0905046703649327/0.00798836410338359/0.0229665643520264/0.0377245375062154/0.0401935663150118/0.157268675847376/0.0204364851625338/0.0164384166074448/0.0838723784107185/0.139949780581657/0.0762292640500932/0.0025664009636082/0.0153930970500668/0.0442937019727291}]):0.001[&model=LG+F{0.035644149152522/0.00807663785550153/0.0738598408453638/0.0632319830539231/0.00507158620371759/0.058290484184714/0.0905046703649327/0.00798836410338359/0.0229665643520264/0.0377245375062154/0.0401935663150118/0.157268675847376/0.0204364851625338/0.0164384166074448/0.0838723784107185/0.139949780581657/0.0762292640500932/0.0025664009636082/0.0153930970500668/0.0442937019727291}]):0.5[&model=LG+F{0.035644149152522/0.00807663785550153/0.0738598408453638/0.0632319830539231/0.00507158620371759/0.058290484184714/0.0905046703649327/0.00798836410338359/0.0229665643520264/0.0377245375062154/0.0401935663150118/0.157268675847376/0.0204364851625338/0.0164384166074448/0.0838723784107185/0.139949780581657/0.0762292640500932/0.0025664009636082/0.0153930970500668/0.0442937019727291}]):0.25[&model=LG+F{0.155527651101962/0.0352411417955942/0.0183146285966383/0.0382657908945124/0.00306914709616894/0.0352753681163216/0.0547702701053659/0.0348559731312473/0.0138985637744518/0.00935435123469612/0.0243237445614089/0.0389970700594949/0.00506752561728556/0.00407614600080824/0.365963960894013/0.0846927263834771/0.0461312920661669/0.00155309635854942/0.00381694371660264/0.0268050036670034}]);
```
