## Supplementary material for "Modeling site-and-branch-heterogeneity with GFmix": C20pi18.nwk

```
((((A1:0.5[&model=LG+F{0.113955354290106/0.0792973267061076/0.0394294127370675/0.038470760713615/0.00614916682256989/0.0783153704939719/0.0919319978917552/0.0223544509926331/0.0245679935797772/0.0341499530720076/0.0374633975092311/0.083511922390095/0.014667652381391/0.00613101581450899/0.0141748992836581/0.0947277842272272/0.137252489886099/0.00220475943389214/0.00752410890578086/0.073720707070458}],A2:0.5[&model=LG+F{0.113955354290106/0.0792973267061076/0.0394294127370675/0.038470760713615/0.00614916682256989/0.0783153704939719/0.0919319978917552/0.0223544509926331/0.0245679935797772/0.0341499530720076/0.0374633975092311/0.083511922390095/0.014667652381391/0.00613101581450899/0.0141748992836581/0.0947277842272272/0.137252489886099/0.00220475943389214/0.00752410890578086/0.073720707070458}]):0.001[&model=LG+F{0.113955354290106/0.0792973267061076/0.0394294127370675/0.038470760713615/0.00614916682256989/0.0783153704939719/0.0919319978917552/0.0223544509926331/0.0245679935797772/0.0341499530720076/0.0374633975092311/0.083511922390095/0.014667652381391/0.00613101581450899/0.0141748992836581/0.0947277842272272/0.137252489886099/0.00220475943389214/0.00752410890578086/0.073720707070458}],(A3:0.5[&model=LG+F{0.113955354290106/0.0792973267061076/0.0394294127370675/0.038470760713615/0.00614916682256989/0.0783153704939719/0.0919319978917552/0.0223544509926331/0.0245679935797772/0.0341499530720076/0.0374633975092311/0.083511922390095/0.014667652381391/0.00613101581450899/0.0141748992836581/0.0947277842272272/0.137252489886099/0.00220475943389214/0.00752410890578086/0.073720707070458}],A4:0.5[&model=LG+F{0.113955354290106/0.0792973267061076/0.0394294127370675/0.038470760713615/0.00614916682256989/0.0783153704939719/0.0919319978917552/0.0223544509926331/0.0245679935797772/0.0341499530720076/0.0374633975092311/0.083511922390095/0.014667652381391/0.00613101581450899/0.0141748992836581/0.0947277842272272/0.137252489886099/0.00220475943389214/0.00752410890578086/0.073720707070458}]):0.001[&model=LG+F{0.113955354290106/0.0792973267061076/0.0394294127370675/0.038470760713615/0.00614916682256989/0.0783153704939719/0.0919319978917552/0.0223544509926331/0.0245679935797772/0.0341499530720076/0.0374633975092311/0.083511922390095/0.014667652381391/0.00613101581450899/0.0141748992836581/0.0947277842272272/0.137252489886099/0.00220475943389214/0.00752410890578086/0.073720707070458}]):0.5[&model=LG+F{0.113955354290106/0.0792973267061076/0.0394294127370675/0.038470760713615/0.00614916682256989/0.0783153704939719/0.0919319978917552/0.0223544509926331/0.0245679935797772/0.0341499530720076/0.0374633975092311/0.083511922390095/0.014667652381391/0.00613101581450899/0.0141748992836581/0.0947277842272272/0.137252489886099/0.00220475943389214/0.00752410890578086/0.073720707070458}],((B1:0.5[&model=LG+F{0.0147821557424095/0.0102863567984904/0.0900021654820624/0.0359815013764005/0.00575128358227942/0.0732479566026592/0.0859835170222346/0.00289979332842858/0.0229783159575865/0.0779511921236919/0.0350393198376754/0.190625559371126/0.0334806020486904/0.0139947481234441/0.00183875141408951/0.0885984013658734/0.12837153625619/0.00206209997238621/0.0171746431872805/0.0689505919228193}],B2:0.5[&model=LG+F{0.0147821557424095/0.0102863567984904/0.0900021654820624/0.0359815013764005/0.00575128358227942/0.0732479566026592/0.0859835170222346/0.00289979332842858/0.0229783159575865/0.0779511921236919/0.0350393198376754/0.190625559371126/0.0334806020486904/0.0139947481234441/0.00183875141408951/0.0885984013658734/0.12837153625619/0.00206209997238621/0.0171746431872805/0.0689505919228193}]):0.001[&model=LG+F{0.0147821557424095/0.0102863567984904/0.0900021654820624/0.0359815013764005/0.00575128358227942/0.0732479566026592/0.0859835170222346/0.00289979332842858/0.0229783159575865/0.0779511921236919/0.0350393198376754/0.190625559371126/0.0334806020486904/0.0139947481234441/0.00183875141408951/0.0885984013658734/0.12837153625619/0.00206209997238621/0.0171746431872805/0.0689505919228193}],(B3:0.5[&model=LG+F{0.0147821557424095/0.0102863567984904/0.0900021654820624/0.0359815013764005/0.00575128358227942/0.0732479566026592/0.0859835170222346/0.00289979332842858/0.0229783159575865/0.0779511921236919/0.0350393198376754/0.190625559371126/0.0334806020486904/0.0139947481234441/0.00183875141408951/0.0885984013658734/0.12837153625619/0.00206209997238621/0.0171746431872805/0.0689505919228193}],B4:0.5[&model=LG+F{0.0147821557424095/0.0102863567984904/0.0900021654820624/0.0359815013764005/0.00575128358227942/0.0732479566026592/0.0859835170222346/0.00289979332842858/0.0229783159575865/0.0779511921236919/0.0350393198376754/0.190625559371126/0.0334806020486904/0.0139947481234441/0.00183875141408951/0.0885984013658734/0.12837153625619/0.00206209997238621/0.0171746431872805/0.0689505919228193}]):0.001[&model=LG+F{0.0147821557424095/0.0102863567984904/0.0900021654820624/0.0359815013764005/0.00575128358227942/0.0732479566026592/0.0859835170222346/0.00289979332842858/0.0229783159575865/0.0779511921236919/0.0350393198376754/0.190625559371126/0.0334806020486904/0.0139947481234441/0.00183875141408951/0.0885984013658734/0.12837153625619/0.00206209997238621/0.0171746431872805/0.0689505919228193}]):0.5[&model=LG+F{0.0147821557424095/0.0102863567984904/0.0900021654820624/0.0359815013764005/0.00575128358227942/0.0732479566026592/0.0859835170222346/0.00289979332842858/0.0229783159575865/0.0779511921236919/0.0350393198376754/0.190625559371126/0.0334806020486904/0.0139947481234441/0.00183875141408951/0.0885984013658734/0.12837153625619/0.00206209997238621/0.0171746431872805/0.0689505919228193}]):0.25[&model=LG+F{0.113955354290106/0.0792973267061076/0.0394294127370675/0.038470760713615/0.00614916682256989/0.0783153704939719/0.0919319978917552/0.0223544509926331/0.0245679935797772/0.0341499530720076/0.0374633975092311/0.083511922390095/0.014667652381391/0.00613101581450899/0.0141748992836581/0.0947277842272272/0.137252489886099/0.00220475943389214/0.00752410890578086/0.073720707070458}],(((C1:0.5[&model=LG+F{0.113955354290106/0.0792973267061076/0.0394294127370675/0.038470760713615/0.00614916682256989/0.0783153704939719/0.0919319978917552/0.0223544509926331/0.0245679935797772/0.0341499530720076/0.0374633975092311/0.083511922390095/0.014667652381391/0.00613101581450899/0.0141748992836581/0.0947277842272272/0.137252489886099/0.00220475943389214/0.00752410890578086/0.073720707070458}],C2:0.5[&model=LG+F{0.113955354290106/0.0792973267061076/0.0394294127370675/0.038470760713615/0.00614916682256989/0.0783153704939719/0.0919319978917552/0.0223544509926331/0.0245679935797772/0.0341499530720076/0.0374633975092311/0.083511922390095/0.014667652381391/0.00613101581450899/0.0141748992836581/0.0947277842272272/0.137252489886099/0.00220475943389214/0.00752410890578086/0.073720707070458}]):0.001[&model=LG+F{0.113955354290106/0.0792973267061076/0.0394294127370675/0.038470760713615/0.00614916682256989/0.0783153704939719/0.0919319978917552/0.0223544509926331/0.0245679935797772/0.0341499530720076/0.0374633975092311/0.083511922390095/0.014667652381391/0.00613101581450899/0.0141748992836581/0.0947277842272272/0.137252489886099/0.00220475943389214/0.00752410890578086/0.073720707070458}],(C3:0.5[&model=LG+F{0.113955354290106/0.0792973267061076/0.0394294127370675/0.038470760713615/0.00614916682256989/0.0783153704939719/0.0919319978917552/0.0223544509926331/0.0245679935797772/0.0341499530720076/0.0374633975092311/0.083511922390095/0.014667652381391/0.00613101581450899/0.0141748992836581/0.0947277842272272/0.137252489886099/0.00220475943389214/0.00752410890578086/0.073720707070458}],C4:0.5[&model=LG+F{0.113955354290106/0.0792973267061076/0.0394294127370675/0.038470760713615/0.00614916682256989/0.0783153704939719/0.0919319978917552/0.0223544509926331/0.0245679935797772/0.0341499530720076/0.0374633975092311/0.083511922390095/0.014667652381391/0.00613101581450899/0.0141748992836581/0.0947277842272272/0.137252489886099/0.00220475943389214/0.00752410890578086/0.073720707070458}]):0.001[&model=LG+F{0.113955354290106/0.0792973267061076/0.0394294127370675/0.038470760713615/0.00614916682256989/0.0783153704939719/0.0919319978917552/0.0223544509926331/0.0245679935797772/0.0341499530720076/0.0374633975092311/0.083511922390095/0.014667652381391/0.00613101581450899/0.0141748992836581/0.0947277842272272/0.137252489886099/0.00220475943389214/0.00752410890578086/0.073720707070458}]):0.5[&model=LG+F{0.113955354290106/0.0792973267061076/0.0394294127370675/0.038470760713615/0.00614916682256989/0.0783153704939719/0.0919319978917552/0.0223544509926331/0.0245679935797772/0.0341499530720076/0.0374633975092311/0.083511922390095/0.014667652381391/0.00613101581450899/0.0141748992836581/0.0947277842272272/0.137252489886099/0.00220475943389214/0.00752410890578086/0.073720707070458}],((D1:0.5[&model=LG+F{0.0147821557424095/0.0102863567984904/0.0900021654820624/0.0359815013764005/0.00575128358227942/0.0732479566026592/0.0859835170222346/0.00289979332842858/0.0229783159575865/0.0779511921236919/0.0350393198376754/0.190625559371126/0.0334806020486904/0.0139947481234441/0.00183875141408951/0.0885984013658734/0.12837153625619/0.00206209997238621/0.0171746431872805/0.0689505919228193}],D2:0.5[&model=LG+F{0.0147821557424095/0.0102863567984904/0.0900021654820624/0.0359815013764005/0.00575128358227942/0.0732479566026592/0.0859835170222346/0.00289979332842858/0.0229783159575865/0.0779511921236919/0.0350393198376754/0.190625559371126/0.0334806020486904/0.0139947481234441/0.00183875141408951/0.0885984013658734/0.12837153625619/0.00206209997238621/0.0171746431872805/0.0689505919228193}]):0.001[&model=LG+F{0.0147821557424095/0.0102863567984904/0.0900021654820624/0.0359815013764005/0.00575128358227942/0.0732479566026592/0.0859835170222346/0.00289979332842858/0.0229783159575865/0.0779511921236919/0.0350393198376754/0.190625559371126/0.0334806020486904/0.0139947481234441/0.00183875141408951/0.0885984013658734/0.12837153625619/0.00206209997238621/0.0171746431872805/0.0689505919228193}],(D3:0.5[&model=LG+F{0.0147821557424095/0.0102863567984904/0.0900021654820624/0.0359815013764005/0.00575128358227942/0.0732479566026592/0.0859835170222346/0.00289979332842858/0.0229783159575865/0.0779511921236919/0.0350393198376754/0.190625559371126/0.0334806020486904/0.0139947481234441/0.00183875141408951/0.0885984013658734/0.12837153625619/0.00206209997238621/0.0171746431872805/0.0689505919228193}],D4:0.5[&model=LG+F{0.0147821557424095/0.0102863567984904/0.0900021654820624/0.0359815013764005/0.00575128358227942/0.0732479566026592/0.0859835170222346/0.00289979332842858/0.0229783159575865/0.0779511921236919/0.0350393198376754/0.190625559371126/0.0334806020486904/0.0139947481234441/0.00183875141408951/0.0885984013658734/0.12837153625619/0.00206209997238621/0.0171746431872805/0.0689505919228193}]):0.001[&model=LG+F{0.0147821557424095/0.0102863567984904/0.0900021654820624/0.0359815013764005/0.00575128358227942/0.0732479566026592/0.0859835170222346/0.00289979332842858/0.0229783159575865/0.0779511921236919/0.0350393198376754/0.190625559371126/0.0334806020486904/0.0139947481234441/0.00183875141408951/0.0885984013658734/0.12837153625619/0.00206209997238621/0.0171746431872805/0.0689505919228193}]):0.5[&model=LG+F{0.0147821557424095/0.0102863567984904/0.0900021654820624/0.0359815013764005/0.00575128358227942/0.0732479566026592/0.0859835170222346/0.00289979332842858/0.0229783159575865/0.0779511921236919/0.0350393198376754/0.190625559371126/0.0334806020486904/0.0139947481234441/0.00183875141408951/0.0885984013658734/0.12837153625619/0.00206209997238621/0.0171746431872805/0.0689505919228193}]):0.25[&model=LG+F{0.113955354290106/0.0792973267061076/0.0394294127370675/0.038470760713615/0.00614916682256989/0.0783153704939719/0.0919319978917552/0.0223544509926331/0.0245679935797772/0.0341499530720076/0.0374633975092311/0.083511922390095/0.014667652381391/0.00613101581450899/0.0141748992836581/0.0947277842272272/0.137252489886099/0.00220475943389214/0.00752410890578086/0.073720707070458}]);
```
