## Supplementary material for "Modeling site-and-branch-heterogeneity with GFmix": C20pi19.nwk

```
((((A1:0.5[&model=LG+F{0.0926818137037564/0.0995249768123255/0.0470835711606453/0.0802635830930965/0.00206775175375143/0.145245522294995/0.194235096811054/0.0253442698375741/0.0267713475247457/0.00672295216343981/0.0189721665750929/0.132434710441795/0.00611630573578032/0.00209306902726894/0.00947419554824147/0.0454474386067429/0.0449828324355295/0.0010741387533787/0.00447641101011771/0.0149885600669445}],A2:0.5[&model=LG+F{0.0926818137037564/0.0995249768123255/0.0470835711606453/0.0802635830930965/0.00206775175375143/0.145245522294995/0.194235096811054/0.0253442698375741/0.0267713475247457/0.00672295216343981/0.0189721665750929/0.132434710441795/0.00611630573578032/0.00209306902726894/0.00947419554824147/0.0454474386067429/0.0449828324355295/0.0010741387533787/0.00447641101011771/0.0149885600669445}]):0.001[&model=LG+F{0.0926818137037564/0.0995249768123255/0.0470835711606453/0.0802635830930965/0.00206775175375143/0.145245522294995/0.194235096811054/0.0253442698375741/0.0267713475247457/0.00672295216343981/0.0189721665750929/0.132434710441795/0.00611630573578032/0.00209306902726894/0.00947419554824147/0.0454474386067429/0.0449828324355295/0.0010741387533787/0.00447641101011771/0.0149885600669445}],(A3:0.5[&model=LG+F{0.0926818137037564/0.0995249768123255/0.0470835711606453/0.0802635830930965/0.00206775175375143/0.145245522294995/0.194235096811054/0.0253442698375741/0.0267713475247457/0.00672295216343981/0.0189721665750929/0.132434710441795/0.00611630573578032/0.00209306902726894/0.00947419554824147/0.0454474386067429/0.0449828324355295/0.0010741387533787/0.00447641101011771/0.0149885600669445}],A4:0.5[&model=LG+F{0.0926818137037564/0.0995249768123255/0.0470835711606453/0.0802635830930965/0.00206775175375143/0.145245522294995/0.194235096811054/0.0253442698375741/0.0267713475247457/0.00672295216343981/0.0189721665750929/0.132434710441795/0.00611630573578032/0.00209306902726894/0.00947419554824147/0.0454474386067429/0.0449828324355295/0.0010741387533787/0.00447641101011771/0.0149885600669445}]):0.001[&model=LG+F{0.0926818137037564/0.0995249768123255/0.0470835711606453/0.0802635830930965/0.00206775175375143/0.145245522294995/0.194235096811054/0.0253442698375741/0.0267713475247457/0.00672295216343981/0.0189721665750929/0.132434710441795/0.00611630573578032/0.00209306902726894/0.00947419554824147/0.0454474386067429/0.0449828324355295/0.0010741387533787/0.00447641101011771/0.0149885600669445}]):0.5[&model=LG+F{0.0926818137037564/0.0995249768123255/0.0470835711606453/0.0802635830930965/0.00206775175375143/0.145245522294995/0.194235096811054/0.0253442698375741/0.0267713475247457/0.00672295216343981/0.0189721665750929/0.132434710441795/0.00611630573578032/0.00209306902726894/0.00947419554824147/0.0454474386067429/0.0449828324355295/0.0010741387533787/0.00447641101011771/0.0149885600669445}],((B1:0.5[&model=LG+F{0.0117819070629674/0.0126518243481383/0.105322237380162/0.073567344681865/0.00189524314916668/0.133127964020491/0.178030431308308/0.00322181687940968/0.0245378648080858/0.0150387140609488/0.0173893547235828/0.296246008250589/0.0136816938204538/0.0046820304303371/0.00120437966182395/0.0416558450550624/0.0412300000949722/0.000984525395711576/0.0100133785818876/0.0137380929462216}],B2:0.5[&model=LG+F{0.0117819070629674/0.0126518243481383/0.105322237380162/0.073567344681865/0.00189524314916668/0.133127964020491/0.178030431308308/0.00322181687940968/0.0245378648080858/0.0150387140609488/0.0173893547235828/0.296246008250589/0.0136816938204538/0.0046820304303371/0.00120437966182395/0.0416558450550624/0.0412300000949722/0.000984525395711576/0.0100133785818876/0.0137380929462216}]):0.001[&model=LG+F{0.0117819070629674/0.0126518243481383/0.105322237380162/0.073567344681865/0.00189524314916668/0.133127964020491/0.178030431308308/0.00322181687940968/0.0245378648080858/0.0150387140609488/0.0173893547235828/0.296246008250589/0.0136816938204538/0.0046820304303371/0.00120437966182395/0.0416558450550624/0.0412300000949722/0.000984525395711576/0.0100133785818876/0.0137380929462216}],(B3:0.5[&model=LG+F{0.0117819070629674/0.0126518243481383/0.105322237380162/0.073567344681865/0.00189524314916668/0.133127964020491/0.178030431308308/0.00322181687940968/0.0245378648080858/0.0150387140609488/0.0173893547235828/0.296246008250589/0.0136816938204538/0.0046820304303371/0.00120437966182395/0.0416558450550624/0.0412300000949722/0.000984525395711576/0.0100133785818876/0.0137380929462216}],B4:0.5[&model=LG+F{0.0117819070629674/0.0126518243481383/0.105322237380162/0.073567344681865/0.00189524314916668/0.133127964020491/0.178030431308308/0.00322181687940968/0.0245378648080858/0.0150387140609488/0.0173893547235828/0.296246008250589/0.0136816938204538/0.0046820304303371/0.00120437966182395/0.0416558450550624/0.0412300000949722/0.000984525395711576/0.0100133785818876/0.0137380929462216}]):0.001[&model=LG+F{0.0117819070629674/0.0126518243481383/0.105322237380162/0.073567344681865/0.00189524314916668/0.133127964020491/0.178030431308308/0.00322181687940968/0.0245378648080858/0.0150387140609488/0.0173893547235828/0.296246008250589/0.0136816938204538/0.0046820304303371/0.00120437966182395/0.0416558450550624/0.0412300000949722/0.000984525395711576/0.0100133785818876/0.0137380929462216}]):0.5[&model=LG+F{0.0117819070629674/0.0126518243481383/0.105322237380162/0.073567344681865/0.00189524314916668/0.133127964020491/0.178030431308308/0.00322181687940968/0.0245378648080858/0.0150387140609488/0.0173893547235828/0.296246008250589/0.0136816938204538/0.0046820304303371/0.00120437966182395/0.0416558450550624/0.0412300000949722/0.000984525395711576/0.0100133785818876/0.0137380929462216}]):0.25[&model=LG+F{0.0926818137037564/0.0995249768123255/0.0470835711606453/0.0802635830930965/0.00206775175375143/0.145245522294995/0.194235096811054/0.0253442698375741/0.0267713475247457/0.00672295216343981/0.0189721665750929/0.132434710441795/0.00611630573578032/0.00209306902726894/0.00947419554824147/0.0454474386067429/0.0449828324355295/0.0010741387533787/0.00447641101011771/0.0149885600669445}],(((C1:0.5[&model=LG+F{0.0926818137037564/0.0995249768123255/0.0470835711606453/0.0802635830930965/0.00206775175375143/0.145245522294995/0.194235096811054/0.0253442698375741/0.0267713475247457/0.00672295216343981/0.0189721665750929/0.132434710441795/0.00611630573578032/0.00209306902726894/0.00947419554824147/0.0454474386067429/0.0449828324355295/0.0010741387533787/0.00447641101011771/0.0149885600669445}],C2:0.5[&model=LG+F{0.0926818137037564/0.0995249768123255/0.0470835711606453/0.0802635830930965/0.00206775175375143/0.145245522294995/0.194235096811054/0.0253442698375741/0.0267713475247457/0.00672295216343981/0.0189721665750929/0.132434710441795/0.00611630573578032/0.00209306902726894/0.00947419554824147/0.0454474386067429/0.0449828324355295/0.0010741387533787/0.00447641101011771/0.0149885600669445}]):0.001[&model=LG+F{0.0926818137037564/0.0995249768123255/0.0470835711606453/0.0802635830930965/0.00206775175375143/0.145245522294995/0.194235096811054/0.0253442698375741/0.0267713475247457/0.00672295216343981/0.0189721665750929/0.132434710441795/0.00611630573578032/0.00209306902726894/0.00947419554824147/0.0454474386067429/0.0449828324355295/0.0010741387533787/0.00447641101011771/0.0149885600669445}],(C3:0.5[&model=LG+F{0.0926818137037564/0.0995249768123255/0.0470835711606453/0.0802635830930965/0.00206775175375143/0.145245522294995/0.194235096811054/0.0253442698375741/0.0267713475247457/0.00672295216343981/0.0189721665750929/0.132434710441795/0.00611630573578032/0.00209306902726894/0.00947419554824147/0.0454474386067429/0.0449828324355295/0.0010741387533787/0.00447641101011771/0.0149885600669445}],C4:0.5[&model=LG+F{0.0926818137037564/0.0995249768123255/0.0470835711606453/0.0802635830930965/0.00206775175375143/0.145245522294995/0.194235096811054/0.0253442698375741/0.0267713475247457/0.00672295216343981/0.0189721665750929/0.132434710441795/0.00611630573578032/0.00209306902726894/0.00947419554824147/0.0454474386067429/0.0449828324355295/0.0010741387533787/0.00447641101011771/0.0149885600669445}]):0.001[&model=LG+F{0.0926818137037564/0.0995249768123255/0.0470835711606453/0.0802635830930965/0.00206775175375143/0.145245522294995/0.194235096811054/0.0253442698375741/0.0267713475247457/0.00672295216343981/0.0189721665750929/0.132434710441795/0.00611630573578032/0.00209306902726894/0.00947419554824147/0.0454474386067429/0.0449828324355295/0.0010741387533787/0.00447641101011771/0.0149885600669445}]):0.5[&model=LG+F{0.0926818137037564/0.0995249768123255/0.0470835711606453/0.0802635830930965/0.00206775175375143/0.145245522294995/0.194235096811054/0.0253442698375741/0.0267713475247457/0.00672295216343981/0.0189721665750929/0.132434710441795/0.00611630573578032/0.00209306902726894/0.00947419554824147/0.0454474386067429/0.0449828324355295/0.0010741387533787/0.00447641101011771/0.0149885600669445}],((D1:0.5[&model=LG+F{0.0117819070629674/0.0126518243481383/0.105322237380162/0.073567344681865/0.00189524314916668/0.133127964020491/0.178030431308308/0.00322181687940968/0.0245378648080858/0.0150387140609488/0.0173893547235828/0.296246008250589/0.0136816938204538/0.0046820304303371/0.00120437966182395/0.0416558450550624/0.0412300000949722/0.000984525395711576/0.0100133785818876/0.0137380929462216}],D2:0.5[&model=LG+F{0.0117819070629674/0.0126518243481383/0.105322237380162/0.073567344681865/0.00189524314916668/0.133127964020491/0.178030431308308/0.00322181687940968/0.0245378648080858/0.0150387140609488/0.0173893547235828/0.296246008250589/0.0136816938204538/0.0046820304303371/0.00120437966182395/0.0416558450550624/0.0412300000949722/0.000984525395711576/0.0100133785818876/0.0137380929462216}]):0.001[&model=LG+F{0.0117819070629674/0.0126518243481383/0.105322237380162/0.073567344681865/0.00189524314916668/0.133127964020491/0.178030431308308/0.00322181687940968/0.0245378648080858/0.0150387140609488/0.0173893547235828/0.296246008250589/0.0136816938204538/0.0046820304303371/0.00120437966182395/0.0416558450550624/0.0412300000949722/0.000984525395711576/0.0100133785818876/0.0137380929462216}],(D3:0.5[&model=LG+F{0.0117819070629674/0.0126518243481383/0.105322237380162/0.073567344681865/0.00189524314916668/0.133127964020491/0.178030431308308/0.00322181687940968/0.0245378648080858/0.0150387140609488/0.0173893547235828/0.296246008250589/0.0136816938204538/0.0046820304303371/0.00120437966182395/0.0416558450550624/0.0412300000949722/0.000984525395711576/0.0100133785818876/0.0137380929462216}],D4:0.5[&model=LG+F{0.0117819070629674/0.0126518243481383/0.105322237380162/0.073567344681865/0.00189524314916668/0.133127964020491/0.178030431308308/0.00322181687940968/0.0245378648080858/0.0150387140609488/0.0173893547235828/0.296246008250589/0.0136816938204538/0.0046820304303371/0.00120437966182395/0.0416558450550624/0.0412300000949722/0.000984525395711576/0.0100133785818876/0.0137380929462216}]):0.001[&model=LG+F{0.0117819070629674/0.0126518243481383/0.105322237380162/0.073567344681865/0.00189524314916668/0.133127964020491/0.178030431308308/0.00322181687940968/0.0245378648080858/0.0150387140609488/0.0173893547235828/0.296246008250589/0.0136816938204538/0.0046820304303371/0.00120437966182395/0.0416558450550624/0.0412300000949722/0.000984525395711576/0.0100133785818876/0.0137380929462216}]):0.5[&model=LG+F{0.0117819070629674/0.0126518243481383/0.105322237380162/0.073567344681865/0.00189524314916668/0.133127964020491/0.178030431308308/0.00322181687940968/0.0245378648080858/0.0150387140609488/0.0173893547235828/0.296246008250589/0.0136816938204538/0.0046820304303371/0.00120437966182395/0.0416558450550624/0.0412300000949722/0.000984525395711576/0.0100133785818876/0.0137380929462216}]):0.25[&model=LG+F{0.0926818137037564/0.0995249768123255/0.0470835711606453/0.0802635830930965/0.00206775175375143/0.145245522294995/0.194235096811054/0.0253442698375741/0.0267713475247457/0.00672295216343981/0.0189721665750929/0.132434710441795/0.00611630573578032/0.00209306902726894/0.00947419554824147/0.0454474386067429/0.0449828324355295/0.0010741387533787/0.00447641101011771/0.0149885600669445}]);
```
