## Supplementary material for "Modeling site-and-branch-heterogeneity with GFmix": C20pi20.nwk

```
((((A1:0.5[&model=LG+F{0.0639589814684733/0.0152857651205911/0.044539818718368/0.293472703010814/0.00110854230867765/0.0595811115253533/0.338823066477902/0.0324815601628039/0.0139247008276478/0.0027666835108141/0.00623566501749147/0.0329334283540415/0.00247396105940835/0.00154395073457339/0.0172520471529635/0.0356585358564064/0.0248923061878309/0.000862901810001805/0.00347248205118377/0.00873167787395927}],A2:0.5[&model=LG+F{0.0639589814684733/0.0152857651205911/0.044539818718368/0.293472703010814/0.00110854230867765/0.0595811115253533/0.338823066477902/0.0324815601628039/0.0139247008276478/0.0027666835108141/0.00623566501749147/0.0329334283540415/0.00247396105940835/0.00154395073457339/0.0172520471529635/0.0356585358564064/0.0248923061878309/0.000862901810001805/0.00347248205118377/0.00873167787395927}]):0.001[&model=LG+F{0.0639589814684733/0.0152857651205911/0.044539818718368/0.293472703010814/0.00110854230867765/0.0595811115253533/0.338823066477902/0.0324815601628039/0.0139247008276478/0.0027666835108141/0.00623566501749147/0.0329334283540415/0.00247396105940835/0.00154395073457339/0.0172520471529635/0.0356585358564064/0.0248923061878309/0.000862901810001805/0.00347248205118377/0.00873167787395927}],(A3:0.5[&model=LG+F{0.0639589814684733/0.0152857651205911/0.044539818718368/0.293472703010814/0.00110854230867765/0.0595811115253533/0.338823066477902/0.0324815601628039/0.0139247008276478/0.0027666835108141/0.00623566501749147/0.0329334283540415/0.00247396105940835/0.00154395073457339/0.0172520471529635/0.0356585358564064/0.0248923061878309/0.000862901810001805/0.00347248205118377/0.00873167787395927}],A4:0.5[&model=LG+F{0.0639589814684733/0.0152857651205911/0.044539818718368/0.293472703010814/0.00110854230867765/0.0595811115253533/0.338823066477902/0.0324815601628039/0.0139247008276478/0.0027666835108141/0.00623566501749147/0.0329334283540415/0.00247396105940835/0.00154395073457339/0.0172520471529635/0.0356585358564064/0.0248923061878309/0.000862901810001805/0.00347248205118377/0.00873167787395927}]):0.001[&model=LG+F{0.0639589814684733/0.0152857651205911/0.044539818718368/0.293472703010814/0.00110854230867765/0.0595811115253533/0.338823066477902/0.0324815601628039/0.0139247008276478/0.0027666835108141/0.00623566501749147/0.0329334283540415/0.00247396105940835/0.00154395073457339/0.0172520471529635/0.0356585358564064/0.0248923061878309/0.000862901810001805/0.00347248205118377/0.00873167787395927}]):0.5[&model=LG+F{0.0639589814684733/0.0152857651205911/0.044539818718368/0.293472703010814/0.00110854230867765/0.0595811115253533/0.338823066477902/0.0324815601628039/0.0139247008276478/0.0027666835108141/0.00623566501749147/0.0329334283540415/0.00247396105940835/0.00154395073457339/0.0172520471529635/0.0356585358564064/0.0248923061878309/0.000862901810001805/0.00347248205118377/0.00873167787395927}],((B1:0.5[&model=LG+F{0.00873708841356248/0.00208810519275366/0.107063946681828/0.289053593224391/0.0010918498868112/0.0586839395896793/0.333721071254573/0.00443712917931243/0.0137150227858089/0.00665049980917722/0.00614176841988306/0.0791647321162719/0.00594685929532497/0.00371131863313054/0.00235670828130198/0.0351215898878174/0.0245174780257813/0.000849908240943489/0.00834708456117327/0.00860019633326112}],B2:0.5[&model=LG+F{0.00873708841356248/0.00208810519275366/0.107063946681828/0.289053593224391/0.0010918498868112/0.0586839395896793/0.333721071254573/0.00443712917931243/0.0137150227858089/0.00665049980917722/0.00614176841988306/0.0791647321162719/0.00594685929532497/0.00371131863313054/0.00235670828130198/0.0351215898878174/0.0245174780257813/0.000849908240943489/0.00834708456117327/0.00860019633326112}]):0.001[&model=LG+F{0.00873708841356248/0.00208810519275366/0.107063946681828/0.289053593224391/0.0010918498868112/0.0586839395896793/0.333721071254573/0.00443712917931243/0.0137150227858089/0.00665049980917722/0.00614176841988306/0.0791647321162719/0.00594685929532497/0.00371131863313054/0.00235670828130198/0.0351215898878174/0.0245174780257813/0.000849908240943489/0.00834708456117327/0.00860019633326112}],(B3:0.5[&model=LG+F{0.00873708841356248/0.00208810519275366/0.107063946681828/0.289053593224391/0.0010918498868112/0.0586839395896793/0.333721071254573/0.00443712917931243/0.0137150227858089/0.00665049980917722/0.00614176841988306/0.0791647321162719/0.00594685929532497/0.00371131863313054/0.00235670828130198/0.0351215898878174/0.0245174780257813/0.000849908240943489/0.00834708456117327/0.00860019633326112}],B4:0.5[&model=LG+F{0.00873708841356248/0.00208810519275366/0.107063946681828/0.289053593224391/0.0010918498868112/0.0586839395896793/0.333721071254573/0.00443712917931243/0.0137150227858089/0.00665049980917722/0.00614176841988306/0.0791647321162719/0.00594685929532497/0.00371131863313054/0.00235670828130198/0.0351215898878174/0.0245174780257813/0.000849908240943489/0.00834708456117327/0.00860019633326112}]):0.001[&model=LG+F{0.00873708841356248/0.00208810519275366/0.107063946681828/0.289053593224391/0.0010918498868112/0.0586839395896793/0.333721071254573/0.00443712917931243/0.0137150227858089/0.00665049980917722/0.00614176841988306/0.0791647321162719/0.00594685929532497/0.00371131863313054/0.00235670828130198/0.0351215898878174/0.0245174780257813/0.000849908240943489/0.00834708456117327/0.00860019633326112}]):0.5[&model=LG+F{0.00873708841356248/0.00208810519275366/0.107063946681828/0.289053593224391/0.0010918498868112/0.0586839395896793/0.333721071254573/0.00443712917931243/0.0137150227858089/0.00665049980917722/0.00614176841988306/0.0791647321162719/0.00594685929532497/0.00371131863313054/0.00235670828130198/0.0351215898878174/0.0245174780257813/0.000849908240943489/0.00834708456117327/0.00860019633326112}]):0.25[&model=LG+F{0.0639589814684733/0.0152857651205911/0.044539818718368/0.293472703010814/0.00110854230867765/0.0595811115253533/0.338823066477902/0.0324815601628039/0.0139247008276478/0.0027666835108141/0.00623566501749147/0.0329334283540415/0.00247396105940835/0.00154395073457339/0.0172520471529635/0.0356585358564064/0.0248923061878309/0.000862901810001805/0.00347248205118377/0.00873167787395927}],(((C1:0.5[&model=LG+F{0.0639589814684733/0.0152857651205911/0.044539818718368/0.293472703010814/0.00110854230867765/0.0595811115253533/0.338823066477902/0.0324815601628039/0.0139247008276478/0.0027666835108141/0.00623566501749147/0.0329334283540415/0.00247396105940835/0.00154395073457339/0.0172520471529635/0.0356585358564064/0.0248923061878309/0.000862901810001805/0.00347248205118377/0.00873167787395927}],C2:0.5[&model=LG+F{0.0639589814684733/0.0152857651205911/0.044539818718368/0.293472703010814/0.00110854230867765/0.0595811115253533/0.338823066477902/0.0324815601628039/0.0139247008276478/0.0027666835108141/0.00623566501749147/0.0329334283540415/0.00247396105940835/0.00154395073457339/0.0172520471529635/0.0356585358564064/0.0248923061878309/0.000862901810001805/0.00347248205118377/0.00873167787395927}]):0.001[&model=LG+F{0.0639589814684733/0.0152857651205911/0.044539818718368/0.293472703010814/0.00110854230867765/0.0595811115253533/0.338823066477902/0.0324815601628039/0.0139247008276478/0.0027666835108141/0.00623566501749147/0.0329334283540415/0.00247396105940835/0.00154395073457339/0.0172520471529635/0.0356585358564064/0.0248923061878309/0.000862901810001805/0.00347248205118377/0.00873167787395927}],(C3:0.5[&model=LG+F{0.0639589814684733/0.0152857651205911/0.044539818718368/0.293472703010814/0.00110854230867765/0.0595811115253533/0.338823066477902/0.0324815601628039/0.0139247008276478/0.0027666835108141/0.00623566501749147/0.0329334283540415/0.00247396105940835/0.00154395073457339/0.0172520471529635/0.0356585358564064/0.0248923061878309/0.000862901810001805/0.00347248205118377/0.00873167787395927}],C4:0.5[&model=LG+F{0.0639589814684733/0.0152857651205911/0.044539818718368/0.293472703010814/0.00110854230867765/0.0595811115253533/0.338823066477902/0.0324815601628039/0.0139247008276478/0.0027666835108141/0.00623566501749147/0.0329334283540415/0.00247396105940835/0.00154395073457339/0.0172520471529635/0.0356585358564064/0.0248923061878309/0.000862901810001805/0.00347248205118377/0.00873167787395927}]):0.001[&model=LG+F{0.0639589814684733/0.0152857651205911/0.044539818718368/0.293472703010814/0.00110854230867765/0.0595811115253533/0.338823066477902/0.0324815601628039/0.0139247008276478/0.0027666835108141/0.00623566501749147/0.0329334283540415/0.00247396105940835/0.00154395073457339/0.0172520471529635/0.0356585358564064/0.0248923061878309/0.000862901810001805/0.00347248205118377/0.00873167787395927}]):0.5[&model=LG+F{0.0639589814684733/0.0152857651205911/0.044539818718368/0.293472703010814/0.00110854230867765/0.0595811115253533/0.338823066477902/0.0324815601628039/0.0139247008276478/0.0027666835108141/0.00623566501749147/0.0329334283540415/0.00247396105940835/0.00154395073457339/0.0172520471529635/0.0356585358564064/0.0248923061878309/0.000862901810001805/0.00347248205118377/0.00873167787395927}],((D1:0.5[&model=LG+F{0.00873708841356248/0.00208810519275366/0.107063946681828/0.289053593224391/0.0010918498868112/0.0586839395896793/0.333721071254573/0.00443712917931243/0.0137150227858089/0.00665049980917722/0.00614176841988306/0.0791647321162719/0.00594685929532497/0.00371131863313054/0.00235670828130198/0.0351215898878174/0.0245174780257813/0.000849908240943489/0.00834708456117327/0.00860019633326112}],D2:0.5[&model=LG+F{0.00873708841356248/0.00208810519275366/0.107063946681828/0.289053593224391/0.0010918498868112/0.0586839395896793/0.333721071254573/0.00443712917931243/0.0137150227858089/0.00665049980917722/0.00614176841988306/0.0791647321162719/0.00594685929532497/0.00371131863313054/0.00235670828130198/0.0351215898878174/0.0245174780257813/0.000849908240943489/0.00834708456117327/0.00860019633326112}]):0.001[&model=LG+F{0.00873708841356248/0.00208810519275366/0.107063946681828/0.289053593224391/0.0010918498868112/0.0586839395896793/0.333721071254573/0.00443712917931243/0.0137150227858089/0.00665049980917722/0.00614176841988306/0.0791647321162719/0.00594685929532497/0.00371131863313054/0.00235670828130198/0.0351215898878174/0.0245174780257813/0.000849908240943489/0.00834708456117327/0.00860019633326112}],(D3:0.5[&model=LG+F{0.00873708841356248/0.00208810519275366/0.107063946681828/0.289053593224391/0.0010918498868112/0.0586839395896793/0.333721071254573/0.00443712917931243/0.0137150227858089/0.00665049980917722/0.00614176841988306/0.0791647321162719/0.00594685929532497/0.00371131863313054/0.00235670828130198/0.0351215898878174/0.0245174780257813/0.000849908240943489/0.00834708456117327/0.00860019633326112}],D4:0.5[&model=LG+F{0.00873708841356248/0.00208810519275366/0.107063946681828/0.289053593224391/0.0010918498868112/0.0586839395896793/0.333721071254573/0.00443712917931243/0.0137150227858089/0.00665049980917722/0.00614176841988306/0.0791647321162719/0.00594685929532497/0.00371131863313054/0.00235670828130198/0.0351215898878174/0.0245174780257813/0.000849908240943489/0.00834708456117327/0.00860019633326112}]):0.001[&model=LG+F{0.00873708841356248/0.00208810519275366/0.107063946681828/0.289053593224391/0.0010918498868112/0.0586839395896793/0.333721071254573/0.00443712917931243/0.0137150227858089/0.00665049980917722/0.00614176841988306/0.0791647321162719/0.00594685929532497/0.00371131863313054/0.00235670828130198/0.0351215898878174/0.0245174780257813/0.000849908240943489/0.00834708456117327/0.00860019633326112}]):0.5[&model=LG+F{0.00873708841356248/0.00208810519275366/0.107063946681828/0.289053593224391/0.0010918498868112/0.0586839395896793/0.333721071254573/0.00443712917931243/0.0137150227858089/0.00665049980917722/0.00614176841988306/0.0791647321162719/0.00594685929532497/0.00371131863313054/0.00235670828130198/0.0351215898878174/0.0245174780257813/0.000849908240943489/0.00834708456117327/0.00860019633326112}]):0.25[&model=LG+F{0.0639589814684733/0.0152857651205911/0.044539818718368/0.293472703010814/0.00110854230867765/0.0595811115253533/0.338823066477902/0.0324815601628039/0.0139247008276478/0.0027666835108141/0.00623566501749147/0.0329334283540415/0.00247396105940835/0.00154395073457339/0.0172520471529635/0.0356585358564064/0.0248923061878309/0.000862901810001805/0.00347248205118377/0.00873167787395927}]);
```
