## Supplementary material for "Modeling site-and-branch-heterogeneity with GFmix": 037_downsampled.phy.utreecu

```
2 3 1.1148816956 1.0700667199
1 4 1.1109497027 0.4335913539
0 5 1.0104332959 0.0000000000
```
