## Supplementary material for "Modeling site-and-branch-heterogeneity with GFmix": 037_downsampled_iqtree.ckp

```
--- # IQ-TREE Checkpoint ver >= 1.6
CandidateSet:
 0: -75636.1980731 (0:1.0104332959,1:1.1109497027,(2:1.1148816956,3:1.0700667199):0.4335913539);
PhyloTree:
 newick: (0:1.0104332959,1:1.1109497027,(2:1.1148816956,3:1.0700667199):0.4335913539);
RateGamma:
 gamma_shape: 0.4956428686
StopRule:
 curIteration: 0
 start_real_time: 39402597.42
 time_vec: 
boot_consense_logl: 0
contree_rfdist: -1
finished: true
finishedModelInit: true
initTree: ((0:0.4928457234,1:0.5278123465):0.3094194809,(2:0.4997991968,3:0.5184347543):0.3094194809):0;
iqtree:
 command:  -s Simulations/037_downsampled.phy -m LG+C20+G -te sim_topologies/4_taxa.tree -nt 30 --prefix Simulations/037_downsampled_iqtree/037_downsampled_iqtree
 seed: 583290
 start_time: 1750784584
 version: 3.0.0
```
