## Supplementary material for "Modeling site-and-branch-heterogeneity with GFmix": 037_downsampled_iqtree.treefile

```
(A:1.0104332959,B:1.1109497027,(C:1.1148816956,D:1.0700667199):0.4335913539);
```
