## Supplementary material for "Modeling site-and-branch-heterogeneity with GFmix": GFF.iterations

```
Warning message:
In readLines(rootfile) :
  incomplete final line found on 'sim_topologies/4_taxa.rootfile'
    5

At X0         0 variables are exactly at the bounds

At iterate    0    f=  7.56362D+04    |proj g|=  9.44913D+02

At iterate    1    f=  7.56263D+04    |proj g|=  1.08962D+02

At iterate    2    f=  7.55966D+04    |proj g|=  1.00381D+02

At iterate    3    f=  7.55666D+04    |proj g|=  5.60978D+02

At iterate    4    f=  7.55343D+04    |proj g|=  7.95821D+02

At iterate    5    f=  7.53607D+04    |proj g|=  1.07529D+03

At iterate    6    f=  7.50975D+04    |proj g|=  7.66785D+02

At iterate    7    f=  7.49666D+04    |proj g|=  5.63781D+03

At iterate    8    f=  7.47387D+04    |proj g|=  7.10562D+02

At iterate    9    f=  7.47070D+04    |proj g|=  7.06951D+02

At iterate   10    f=  7.46334D+04    |proj g|=  7.39139D+02

At iterate   11    f=  7.46010D+04    |proj g|=  1.02965D+03

At iterate   12    f=  7.45829D+04    |proj g|=  9.93571D+01

At iterate   13    f=  7.45793D+04    |proj g|=  9.93555D+01

At iterate   14    f=  7.45746D+04    |proj g|=  1.79549D+02

At iterate   15    f=  7.45709D+04    |proj g|=  2.15819D+02

At iterate   16    f=  7.45633D+04    |proj g|=  3.02587D+02

At iterate   17    f=  7.45606D+04    |proj g|=  7.15514D+02

At iterate   18    f=  7.45481D+04    |proj g|=  1.95779D+02

At iterate   19    f=  7.45422D+04    |proj g|=  1.37886D+02

At iterate   20    f=  7.45354D+04    |proj g|=  2.02713D+02

At iterate   21    f=  7.45305D+04    |proj g|=  7.14315D+02

At iterate   22    f=  7.45267D+04    |proj g|=  1.42166D+02

At iterate   23    f=  7.45248D+04    |proj g|=  1.78275D+02

At iterate   24    f=  7.45225D+04    |proj g|=  2.13458D+02

At iterate   25    f=  7.45196D+04    |proj g|=  1.63731D+02

At iterate   26    f=  7.45180D+04    |proj g|=  1.39251D+02

At iterate   27    f=  7.45167D+04    |proj g|=  7.51873D+01

At iterate   28    f=  7.45158D+04    |proj g|=  7.12958D+01

At iterate   29    f=  7.45150D+04    |proj g|=  5.17650D+01

At iterate   30    f=  7.45145D+04    |proj g|=  2.61783D+02

At iterate   31    f=  7.45139D+04    |proj g|=  2.74227D+01

At iterate   32    f=  7.45135D+04    |proj g|=  5.03616D+01

At iterate   33    f=  7.45125D+04    |proj g|=  2.67031D+01

At iterate   34    f=  7.45113D+04    |proj g|=  1.43886D+02

At iterate   35    f=  7.45103D+04    |proj g|=  8.82995D+01

At iterate   36    f=  7.45095D+04    |proj g|=  7.67291D+01

At iterate   37    f=  7.45089D+04    |proj g|=  7.71111D+01

At iterate   38    f=  7.45081D+04    |proj g|=  7.74987D+01

At iterate   39    f=  7.45070D+04    |proj g|=  1.74524D+02

At iterate   40    f=  7.45066D+04    |proj g|=  1.82219D+01

At iterate   41    f=  7.45062D+04    |proj g|=  4.80114D+01

At iterate   42    f=  7.45060D+04    |proj g|=  3.04675D+01

At iterate   43    f=  7.45057D+04    |proj g|=  3.77531D+01

At iterate   44    f=  7.45055D+04    |proj g|=  4.56910D+01

At iterate   45    f=  7.45052D+04    |proj g|=  5.37761D+01

At iterate   46    f=  7.45048D+04    |proj g|=  2.95758D+01

At iterate   47    f=  7.45044D+04    |proj g|=  2.74000D+02

At iterate   48    f=  7.45040D+04    |proj g|=  5.90268D+01

At iterate   49    f=  7.45038D+04    |proj g|=  4.97005D+01

At iterate   50    f=  7.45035D+04    |proj g|=  3.88864D+01

At iterate   51    f=  7.45032D+04    |proj g|=  3.82702D+01

At iterate   52    f=  7.45029D+04    |proj g|=  3.65459D+01

At iterate   53    f=  7.45026D+04    |proj g|=  3.36060D+01

At iterate   54    f=  7.45025D+04    |proj g|=  3.19954D+01

At iterate   55    f=  7.45024D+04    |proj g|=  4.30823D+01

At iterate   56    f=  7.45023D+04    |proj g|=  7.29033D+01

At iterate   57    f=  7.45021D+04    |proj g|=  5.23810D+01

At iterate   58    f=  7.45020D+04    |proj g|=  2.29989D+01

At iterate   59    f=  7.45019D+04    |proj g|=  2.36310D+01

At iterate   60    f=  7.45019D+04    |proj g|=  9.18933D+00

At iterate   61    f=  7.45017D+04    |proj g|=  1.24627D+01

At iterate   62    f=  7.45017D+04    |proj g|=  1.25188D+01

At iterate   63    f=  7.45016D+04    |proj g|=  2.56781D+01

At iterate   64    f=  7.45016D+04    |proj g|=  3.60513D+01

At iterate   65    f=  7.45015D+04    |proj g|=  2.55512D+01

At iterate   66    f=  7.45014D+04    |proj g|=  1.60529D+01

At iterate   67    f=  7.45014D+04    |proj g|=  2.35163D+01

At iterate   68    f=  7.45013D+04    |proj g|=  2.06627D+01

At iterate   69    f=  7.45013D+04    |proj g|=  1.44029D+01

At iterate   70    f=  7.45013D+04    |proj g|=  5.22078D+01

At iterate   71    f=  7.45012D+04    |proj g|=  6.87171D+00

At iterate   72    f=  7.45012D+04    |proj g|=  3.40013D+00

At iterate   73    f=  7.45012D+04    |proj g|=  6.27872D+00

At iterate   74    f=  7.45012D+04    |proj g|=  8.21580D+00

At iterate   75    f=  7.45012D+04    |proj g|=  1.26369D+01

At iterate   76    f=  7.45012D+04    |proj g|=  2.48186D+01

At iterate   77    f=  7.45012D+04    |proj g|=  7.27613D+00

At iterate   78    f=  7.45012D+04    |proj g|=  5.15246D+00

At iterate   79    f=  7.45011D+04    |proj g|=  5.19287D+00

At iterate   80    f=  7.45011D+04    |proj g|=  1.19000D+01

At iterate   81    f=  7.45011D+04    |proj g|=  1.80130D+01

At iterate   82    f=  7.45011D+04    |proj g|=  9.68037D+00

At iterate   83    f=  7.45011D+04    |proj g|=  6.95737D+00

At iterate   84    f=  7.45011D+04    |proj g|=  5.38449D+00

At iterate   85    f=  7.45011D+04    |proj g|=  2.68703D+01

At iterate   86    f=  7.45011D+04    |proj g|=  5.89921D+00

At iterate   87    f=  7.45011D+04    |proj g|=  6.87888D+00

At iterate   88    f=  7.45010D+04    |proj g|=  3.29692D+00

At iterate   89    f=  7.45010D+04    |proj g|=  1.00399D+01

At iterate   90    f=  7.45010D+04    |proj g|=  4.92805D+00

At iterate   91    f=  7.45010D+04    |proj g|=  2.57473D+00

At iterate   92    f=  7.45010D+04    |proj g|=  2.57266D+00

At iterate   93    f=  7.45010D+04    |proj g|=  6.35895D+00

At iterate   94    f=  7.45010D+04    |proj g|=  2.70340D+00

At iterate   95    f=  7.45010D+04    |proj g|=  7.45322D+00

At iterate   96    f=  7.45010D+04    |proj g|=  8.14993D+00

At iterate   97    f=  7.45010D+04    |proj g|=  1.85634D+01

At iterate   98    f=  7.45010D+04    |proj g|=  6.02117D+00

At iterate   99    f=  7.45010D+04    |proj g|=  5.58593D+00

At iterate  100    f=  7.45010D+04    |proj g|=  5.82633D+00

At iterate  101    f=  7.45010D+04    |proj g|=  5.45535D+00

At iterate  102    f=  7.45010D+04    |proj g|=  8.95443D+00

At iterate  103    f=  7.45010D+04    |proj g|=  2.70546D+00

At iterate  104    f=  7.45010D+04    |proj g|=  6.12665D+00

At iterate  105    f=  7.45010D+04    |proj g|=  3.61790D+00

At iterate  106    f=  7.45010D+04    |proj g|=  4.82579D+00

At iterate  107    f=  7.45010D+04    |proj g|=  1.85884D+00

At iterate  108    f=  7.45010D+04    |proj g|=  2.18564D+00

At iterate  109    f=  7.45010D+04    |proj g|=  2.89196D+00

At iterate  110    f=  7.45010D+04    |proj g|=  3.00815D+00

At iterate  111    f=  7.45010D+04    |proj g|=  3.72069D+00

At iterate  112    f=  7.45010D+04    |proj g|=  7.77865D+00

At iterate  113    f=  7.45010D+04    |proj g|=  5.02058D+00

At iterate  114    f=  7.45010D+04    |proj g|=  4.55315D+00

At iterate  115    f=  7.45010D+04    |proj g|=  5.52926D+00

At iterate  116    f=  7.45010D+04    |proj g|=  5.91253D+00

At iterate  117    f=  7.45009D+04    |proj g|=  2.39628D+00

At iterate  118    f=  7.45009D+04    |proj g|=  2.42722D+00

At iterate  119    f=  7.45009D+04    |proj g|=  3.51261D+00

At iterate  120    f=  7.45009D+04    |proj g|=  1.49958D+01

At iterate  121    f=  7.45009D+04    |proj g|=  6.70120D+00

At iterate  122    f=  7.45009D+04    |proj g|=  3.13544D+00

At iterate  123    f=  7.45009D+04    |proj g|=  2.99113D+00

At iterate  124    f=  7.45009D+04    |proj g|=  3.10683D+00

At iterate  125    f=  7.45009D+04    |proj g|=  3.66987D+00

At iterate  126    f=  7.45009D+04    |proj g|=  7.26701D+00

At iterate  127    f=  7.45009D+04    |proj g|=  4.63108D+00

At iterate  128    f=  7.45009D+04    |proj g|=  1.22559D+01

At iterate  129    f=  7.45009D+04    |proj g|=  5.17394D+00

At iterate  130    f=  7.45009D+04    |proj g|=  4.87198D+00

At iterate  131    f=  7.45009D+04    |proj g|=  4.62032D+00

At iterate  132    f=  7.45009D+04    |proj g|=  4.06191D+00

At iterate  133    f=  7.45009D+04    |proj g|=  9.27185D+00

At iterate  134    f=  7.45009D+04    |proj g|=  4.24630D+00

At iterate  135    f=  7.45009D+04    |proj g|=  3.71481D+00

At iterate  136    f=  7.45009D+04    |proj g|=  5.13862D+00

At iterate  137    f=  7.45009D+04    |proj g|=  2.77646D+00

At iterate  138    f=  7.45009D+04    |proj g|=  1.93717D+01

At iterate  139    f=  7.45009D+04    |proj g|=  4.60659D+00

At iterate  140    f=  7.45009D+04    |proj g|=  2.89916D+00

At iterate  141    f=  7.45009D+04    |proj g|=  2.80183D+00

At iterate  142    f=  7.45009D+04    |proj g|=  8.69935D+00

At iterate  143    f=  7.45009D+04    |proj g|=  5.91823D+00

At iterate  144    f=  7.45008D+04    |proj g|=  5.84069D+00

At iterate  145    f=  7.45008D+04    |proj g|=  5.63649D+00

At iterate  146    f=  7.45008D+04    |proj g|=  1.78729D+00

At iterate  147    f=  7.45008D+04    |proj g|=  9.22498D+00

At iterate  148    f=  7.45008D+04    |proj g|=  4.39049D+00

At iterate  149    f=  7.45008D+04    |proj g|=  4.92896D+00

At iterate  150    f=  7.45008D+04    |proj g|=  9.00686D+00

At iterate  151    f=  7.45008D+04    |proj g|=  4.02181D+00

At iterate  152    f=  7.45008D+04    |proj g|=  7.54252D+00

At iterate  153    f=  7.45008D+04    |proj g|=  5.57665D+00

At iterate  154    f=  7.45008D+04    |proj g|=  1.69642D+01

At iterate  155    f=  7.45008D+04    |proj g|=  8.05546D+00

At iterate  156    f=  7.45008D+04    |proj g|=  4.51260D+00

At iterate  157    f=  7.45008D+04    |proj g|=  4.75164D+00

At iterate  158    f=  7.45008D+04    |proj g|=  7.17439D+00

At iterate  159    f=  7.45008D+04    |proj g|=  3.99666D+00

At iterate  160    f=  7.45008D+04    |proj g|=  3.74775D+00

At iterate  161    f=  7.45008D+04    |proj g|=  4.85567D+00

At iterate  162    f=  7.45008D+04    |proj g|=  6.29367D+00

At iterate  163    f=  7.45008D+04    |proj g|=  1.12777D+01

At iterate  164    f=  7.45008D+04    |proj g|=  5.35056D+00

At iterate  165    f=  7.45008D+04    |proj g|=  2.45881D+00

At iterate  166    f=  7.45008D+04    |proj g|=  2.37630D+00

At iterate  167    f=  7.45008D+04    |proj g|=  2.13559D+00

At iterate  168    f=  7.45008D+04    |proj g|=  2.03591D+00

At iterate  169    f=  7.45007D+04    |proj g|=  2.57219D+00

At iterate  170    f=  7.45007D+04    |proj g|=  3.04811D+00

At iterate  171    f=  7.45007D+04    |proj g|=  3.91495D+00

At iterate  172    f=  7.45007D+04    |proj g|=  2.77632D+00

At iterate  173    f=  7.45007D+04    |proj g|=  1.88719D+00

At iterate  174    f=  7.45007D+04    |proj g|=  2.96056D+00

At iterate  175    f=  7.45007D+04    |proj g|=  3.03015D+00

At iterate  176    f=  7.45007D+04    |proj g|=  1.37620D+00

At iterate  177    f=  7.45007D+04    |proj g|=  1.82321D+00

At iterate  178    f=  7.45007D+04    |proj g|=  2.00209D+00

At iterate  179    f=  7.45007D+04    |proj g|=  3.70589D+00

At iterate  180    f=  7.45007D+04    |proj g|=  3.73709D+00

At iterate  181    f=  7.45007D+04    |proj g|=  5.83315D+00

At iterate  182    f=  7.45007D+04    |proj g|=  1.89043D+00

At iterate  183    f=  7.45007D+04    |proj g|=  1.67340D+00

At iterate  184    f=  7.45007D+04    |proj g|=  1.79947D+00

At iterate  185    f=  7.45007D+04    |proj g|=  2.10209D+00

At iterate  186    f=  7.45007D+04    |proj g|=  2.39782D+00

At iterate  187    f=  7.45007D+04    |proj g|=  2.46267D+00

At iterate  188    f=  7.45007D+04    |proj g|=  3.80906D+00

At iterate  189    f=  7.45007D+04    |proj g|=  3.75673D+00

At iterate  190    f=  7.45007D+04    |proj g|=  1.18771D+01

At iterate  191    f=  7.45007D+04    |proj g|=  3.57615D+00

At iterate  192    f=  7.45007D+04    |proj g|=  2.18501D+00

At iterate  193    f=  7.45007D+04    |proj g|=  1.01023D+00

At iterate  194    f=  7.45007D+04    |proj g|=  6.79641D-01

At iterate  195    f=  7.45007D+04    |proj g|=  6.23723D+00

           * * *

Tit   = total number of iterations
Tnf   = total number of function evaluations
Tnint = total number of segments explored during Cauchy searches
Skip  = number of BFGS updates skipped
Nact  = number of active bounds at final generalized Cauchy point
Projg = norm of the final projected gradient
F     = final function value

           * * *

   N    Tit     Tnf  Tnint  Skip  Nact     Projg        F
   41    195    206    219     0     1   6.237D+00   7.450D+04
  F =   74500.721739577915     

CONVERGENCE: REL_REDUCTION_OF_F_<=_FACTR*EPSMCH             

 Cauchy                time 7.398E-04 seconds.
 Subspace minimization time 1.149E-03 seconds.
 Line search           time 2.160E+02 seconds.

 Total User time 2.188E+02 seconds.

-7.4500721739577915e+04
```
