## Supplementary material for "Modeling site-and-branch-heterogeneity with GFmix": GFF.params

```
4.9262354999408747e-01
2 3 1.0222895535353196e+00 1.0557785017852253e+00
0 1 9.3244931634570793e-01 1.1327225767037807e+00
4 5 3.0686474454779428e-01 1.8228569241259895e-01
5.2460721552995360e-02 6.5117350331639498e-02 8.9520920595696385e-02 7.2584812119125416e-02 5.4272372263380921e-02 1.4853727639071555e-02 6.0470312678417300e-02 2.9078900960115499e-02 2.9335470454958389e-02 3.4435614224994471e-02 4.6105707913425401e-02 8.1334833033219270e-02 9.9999999999999994e-12 5.1656557107265910e-02 3.7272444521859127e-02 5.6457157377416980e-02 5.6822796099893456e-02 4.6490056247851679e-02 5.0755714452198009e-02 7.0789379853550369e-02 
1.1103849468386173e+00 9.3154679719975042e-01 
2.0253008450661436e-01 2.1650055465979547e+00 
1.1588351861893662e+00 9.0039233698557064e-01 
1.6091395470552616e-01 2.1713341599868166e+00 
8.3747204030714040e-01 9.5000411030272691e-01 
1.1469583375251935e+00 1.0905310841258387e+00 
1.1462871450626462e+00 8.7896439311313934e-01 
```
