## Supplementary material for "Modeling site-and-branch-heterogeneity with GFmix": GFF.txt

```
Alignment	Mixture	+F	Tree	Method	G	F	Likelihood	Runtime	NewGFmixInfo
Simulations/037_downsampled.phy	bin/C20.aafreq.dat	FALSE	Simulations/037_downsampled_iqtree/037_downsampled_iqtree.treefile	GFF	GARP	FYMINK	-74500.7217395779	217.248647928238	           * * *;;   N    Tit     Tnf  Tnint  Skip  Nact     Projg        F;   41    195    206    219     0     1   6.237D+00   7.450D+04;  F =   74500.721739577915     ;;CONVERGENCE: REL_REDUCTION_OF_F_<=_FACTR*EPSMCH             ;; Cauchy                time 7.398E-04 seconds.; Subspace minimization time 1.149E-03 seconds.; Line search           time 2.160E+02 seconds.;; Total User time 2.188E+02 seconds.;;-7.4500721739577915e+04
```
