## Supplementary material for "Modeling site-and-branch-heterogeneity with GFmix": GFP.iterations

```
Warning message:
In readLines(rootfile) :
  incomplete final line found on 'sim_topologies/4_taxa.rootfile'
    5

At X0         0 variables are exactly at the bounds

At iterate    0    f=  7.56362D+04    |proj g|=  9.90000D+01

At iterate    1    f=  7.51959D+04    |proj g|=  9.85491D+01

At iterate    2    f=  7.47164D+04    |proj g|=  9.83459D+01

At iterate    3    f=  7.45697D+04    |proj g|=  6.51598D+01

At iterate    4    f=  7.45485D+04    |proj g|=  5.66591D+01

At iterate    5    f=  7.45239D+04    |proj g|=  4.60071D+01

At iterate    6    f=  7.45185D+04    |proj g|=  6.42054D+01

At iterate    7    f=  7.45163D+04    |proj g|=  3.57784D+01

At iterate    8    f=  7.45150D+04    |proj g|=  1.05725D+01

At iterate    9    f=  7.45147D+04    |proj g|=  8.68327D+00

At iterate   10    f=  7.45143D+04    |proj g|=  9.42383D+00

At iterate   11    f=  7.45141D+04    |proj g|=  4.73224D+00

At iterate   12    f=  7.45139D+04    |proj g|=  2.92669D+00

At iterate   13    f=  7.45139D+04    |proj g|=  1.20681D+01

At iterate   14    f=  7.45139D+04    |proj g|=  2.80049D+00

At iterate   15    f=  7.45138D+04    |proj g|=  2.81150D+00

At iterate   16    f=  7.45138D+04    |proj g|=  2.71657D+00

At iterate   17    f=  7.45137D+04    |proj g|=  4.14109D+00

At iterate   18    f=  7.45135D+04    |proj g|=  6.75030D+00

At iterate   19    f=  7.45131D+04    |proj g|=  6.94594D+00

At iterate   20    f=  7.45129D+04    |proj g|=  4.79091D+00

At iterate   21    f=  7.45128D+04    |proj g|=  1.72779D+00

At iterate   22    f=  7.45128D+04    |proj g|=  1.32954D+00

At iterate   23    f=  7.45128D+04    |proj g|=  2.28562D+00

At iterate   24    f=  7.45128D+04    |proj g|=  2.03104D+00

At iterate   25    f=  7.45128D+04    |proj g|=  5.46072D-01

At iterate   26    f=  7.45128D+04    |proj g|=  5.07401D-01

At iterate   27    f=  7.45128D+04    |proj g|=  1.33251D+00

At iterate   28    f=  7.45128D+04    |proj g|=  4.70990D-01

At iterate   29    f=  7.45128D+04    |proj g|=  4.67857D-01

At iterate   30    f=  7.45128D+04    |proj g|=  6.98470D-01

At iterate   31    f=  7.45128D+04    |proj g|=  3.94592D+00

At iterate   32    f=  7.45128D+04    |proj g|=  2.01524D+00

At iterate   33    f=  7.45128D+04    |proj g|=  4.53790D-01

At iterate   34    f=  7.45128D+04    |proj g|=  4.87378D-01

At iterate   35    f=  7.45128D+04    |proj g|=  3.11445D-01

At iterate   36    f=  7.45128D+04    |proj g|=  3.92367D-01

At iterate   37    f=  7.45128D+04    |proj g|=  3.58755D-01

At iterate   38    f=  7.45128D+04    |proj g|=  1.28757D-01

At iterate   39    f=  7.45128D+04    |proj g|=  1.55124D-01

           * * *

Tit   = total number of iterations
Tnf   = total number of function evaluations
Tnint = total number of segments explored during Cauchy searches
Skip  = number of BFGS updates skipped
Nact  = number of active bounds at final generalized Cauchy point
Projg = norm of the final projected gradient
F     = final function value

           * * *

   N    Tit     Tnf  Tnint  Skip  Nact     Projg        F
   14     39     43     52     0     0   1.551D-01   7.451D+04
  F =   74512.756662180211     

CONVERGENCE: REL_REDUCTION_OF_F_<=_FACTR*EPSMCH             

 Cauchy                time 1.466E-04 seconds.
 Subspace minimization time 2.048E-04 seconds.
 Line search           time 3.531E+01 seconds.

 Total User time 3.801E+01 seconds.

-7.4512756662180211e+04
```
