## Supplementary material for "Modeling site-and-branch-heterogeneity with GFmix": GFP.params

```
4.9559999999999998e-01
2 3 1.1148819999999999e+00 1.0700670000000001e+00
0 1 1.0104329999999999e+00 1.1109500000000001e+00
4 5 2.1679599999999999e-01 2.1679599999999999e-01
5.6000000000000001e-02 5.1499999999999997e-02 8.1299999999999997e-02 7.2200000000000000e-02 5.5700000000000000e-02 3.3099999999999997e-02 5.8999999999999997e-02 2.6400000000000000e-02 3.0800000000000001e-02 3.7699999999999997e-02 3.0300000000000001e-02 8.0900000000000000e-02 2.6300000000000000e-02 5.7900000000000000e-02 3.7100000000000001e-02 5.8700000000000002e-02 5.6099999999999997e-02 3.5000000000000003e-02 5.4500000000000000e-02 5.9600000000000000e-02 
1.0951340643633429e+00 9.3935971376656491e-01 
1.8820393509488104e-01 2.1943702388743760e+00 
1.1500534917097127e+00 9.1390073409654071e-01 
1.5730221406223446e-01 2.1995686955220064e+00 
9.4936819133779216e-01 7.4035946099867977e-01 
1.5964662829696397e+00 9.1421470629034662e-01 
1.1389206912341876e+00 8.7501027406846621e-01 
```
