## Supplementary material for "Modeling site-and-branch-heterogeneity with GFmix": GFP.txt

```
Alignment	Mixture	+F	Tree	Method	G	F	Likelihood	Runtime	NewGFmixInfo
Simulations/037_downsampled.phy	bin/C20.aafreq.dat	FALSE	Simulations/037_downsampled_iqtree/037_downsampled_iqtree.treefile	GFP	GARP	FYMINK	-74512.7566621802	36.2839381694794	           * * *;;   N    Tit     Tnf  Tnint  Skip  Nact     Projg        F;   14     39     43     52     0     0   1.551D-01   7.451D+04;  F =   74512.756662180211     ;;CONVERGENCE: REL_REDUCTION_OF_F_<=_FACTR*EPSMCH             ;; Cauchy                time 1.466E-04 seconds.; Subspace minimization time 2.048E-04 seconds.; Line search           time 3.531E+01 seconds.;; Total User time 3.801E+01 seconds.;;-7.4512756662180211e+04
```
