## Supplementary material for "Modeling site-and-branch-heterogeneity with GFmix": 037_iqtree.ckp

```
--- # IQ-TREE Checkpoint ver >= 1.6
CandidateSet:
 0: -198394.879144 (0:0.4960188914,1:0.4834679270,((2:0.4968158308,3:0.4948869797):0.004293620002,(((4:0.4438841012,5:0.4156342415):0.0008247814489,(6:0.4145846296,7:0.4226434337):0.001392323251):0.5070306782,(((8:0.4785246076,9:0.4859970799):2.106263834e-06,(10:0.5016699837,11:0.5013396583):0.003937702553):0.5452565582,((12:0.4653229649,13:0.4285304755):2.02396637e-06,(14:0.4316797291,15:0.4078993243):2.027536325e-06):0.4645838359):0.4294594236):0.4995513356):0.005050647056);
PhyloTree:
 newick: (0:0.4960188914,1:0.4834679270,((2:0.4968158308,3:0.4948869797):0.004293620002,(((4:0.4438841012,5:0.4156342415):0.0008247814489,(6:0.4145846296,7:0.4226434337):0.001392323251):0.5070306782,(((8:0.4785246076,9:0.4859970799):2.106263834e-06,(10:0.5016699837,11:0.5013396583):0.003937702553):0.5452565582,((12:0.4653229649,13:0.4285304755):2.02396637e-06,(14:0.4316797291,15:0.4078993243):2.027536325e-06):0.4645838359):0.4294594236):0.4995513356):0.005050647056);
RateGamma:
 gamma_shape: 0.5339658301
StopRule:
 curIteration: 0
 start_real_time: 39402589.58
 time_vec: 
boot_consense_logl: 0
contree_rfdist: -1
finished: true
finishedModelInit: true
initTree: ((((0:0.3148913805,1:0.3168444694):0.1389237452,(2:0.3164889138,3:0.3321423498):0.1436742608):0.2737288136,((4:0.3118847875,5:0.3010396451):0.1339538794,(6:0.3024285318,7:0.3036463398):0.1387923754):0.2846101231):0.2260489966,(((8:0.3101228707,9:0.3195175130):0.1450012133,(10:0.3159559546,11:0.3168444694):0.1353878533):0.2745590231,((12:0.3211267606,13:0.3129443045):0.13421432,(14:0.3029501597,15:0.3005196065):0.1304501377):0.2691003647):0.2260489966):0;
iqtree:
 command:  -s Simulations/037.phy -m LG+C20+G -te sim_topologies/16_taxa.tree -nt 30 --prefix Simulations/037_iqtree/037_iqtree
 seed: 728294
 start_time: 1750784576
 version: 3.0.0
```
