## Supplementary material for "Modeling site-and-branch-heterogeneity with GFmix": 037_iqtree.treefile

```
(A1:0.4960188914,A2:0.4834679270,((A3:0.4968158308,A4:0.4948869797):0.0042936200,(((B1:0.4438841012,B2:0.4156342415):0.0008247814,(B3:0.4145846296,B4:0.4226434337):0.0013923233):0.5070306782,(((C1:0.4785246076,C2:0.4859970799):0.0000021063,(C3:0.5016699837,C4:0.5013396583):0.0039377026):0.5452565582,((D1:0.4653229649,D2:0.4285304755):0.0000020240,(D3:0.4316797291,D4:0.4078993243):0.0000020275):0.4645838359):0.4294594236):0.4995513356):0.0050506471);
```
