## Supplementary material for "Modeling site-and-branch-heterogeneity with GFmix": GFF.iterations

```
Warning message:
In readLines(rootfile) :
  incomplete final line found on 'sim_topologies/16_taxa.rootfile'
   5

At X0         0 variables are exactly at the bounds

At iterate    0    f=  1.98395D+05    |proj g|=  1.53773D+03

At iterate    1    f=  1.98371D+05    |proj g|=  1.82690D+02

At iterate    2    f=  1.98306D+05    |proj g|=  1.96226D+02

At iterate    3    f=  1.98241D+05    |proj g|=  1.15249D+03

At iterate    4    f=  1.98185D+05    |proj g|=  1.18402D+03

At iterate    5    f=  1.97780D+05    |proj g|=  3.09978D+03

At iterate    6    f=  1.97035D+05    |proj g|=  1.17769D+03

At iterate    7    f=  1.96359D+05    |proj g|=  2.91319D+03

At iterate    8    f=  1.95426D+05    |proj g|=  2.83871D+03

At iterate    9    f=  1.95029D+05    |proj g|=  2.61341D+03

At iterate   10    f=  1.94720D+05    |proj g|=  7.85545D+03

At iterate   11    f=  1.94444D+05    |proj g|=  3.60129D+03

At iterate   12    f=  1.94332D+05    |proj g|=  2.65772D+02

At iterate   13    f=  1.94236D+05    |proj g|=  1.17217D+03

At iterate   14    f=  1.94209D+05    |proj g|=  7.50026D+02

At iterate   15    f=  1.94199D+05    |proj g|=  3.80242D+02

At iterate   16    f=  1.94186D+05    |proj g|=  3.70450D+02

At iterate   17    f=  1.94176D+05    |proj g|=  2.78520D+02

At iterate   18    f=  1.94165D+05    |proj g|=  2.49349D+02

At iterate   19    f=  1.94142D+05    |proj g|=  4.56955D+02

At iterate   20    f=  1.94129D+05    |proj g|=  1.00024D+03

At iterate   21    f=  1.94114D+05    |proj g|=  2.66995D+02

At iterate   22    f=  1.94109D+05    |proj g|=  2.61477D+02

At iterate   23    f=  1.94103D+05    |proj g|=  3.01300D+02

At iterate   24    f=  1.94098D+05    |proj g|=  6.71446D+02

At iterate   25    f=  1.94088D+05    |proj g|=  2.04410D+02

At iterate   26    f=  1.94083D+05    |proj g|=  1.04351D+02

At iterate   27    f=  1.94073D+05    |proj g|=  7.54217D+01

At iterate   28    f=  1.94060D+05    |proj g|=  7.82030D+01

At iterate   29    f=  1.94052D+05    |proj g|=  2.33326D+02

At iterate   30    f=  1.94046D+05    |proj g|=  8.81057D+01

At iterate   31    f=  1.94044D+05    |proj g|=  1.36738D+02

At iterate   32    f=  1.94042D+05    |proj g|=  2.08598D+02

At iterate   33    f=  1.94040D+05    |proj g|=  2.15080D+02

At iterate   34    f=  1.94036D+05    |proj g|=  2.48139D+02

At iterate   35    f=  1.94035D+05    |proj g|=  8.47463D+01

At iterate   36    f=  1.94033D+05    |proj g|=  3.53246D+01

At iterate   37    f=  1.94032D+05    |proj g|=  3.95588D+01

At iterate   38    f=  1.94032D+05    |proj g|=  6.30860D+01

At iterate   39    f=  1.94031D+05    |proj g|=  1.00165D+02

At iterate   40    f=  1.94030D+05    |proj g|=  8.95206D+01

At iterate   41    f=  1.94029D+05    |proj g|=  1.60296D+02

At iterate   42    f=  1.94027D+05    |proj g|=  2.10147D+02

At iterate   43    f=  1.94025D+05    |proj g|=  1.18181D+02

At iterate   44    f=  1.94024D+05    |proj g|=  4.32806D+01

At iterate   45    f=  1.94023D+05    |proj g|=  8.22252D+01

At iterate   46    f=  1.94023D+05    |proj g|=  3.93008D+01

At iterate   47    f=  1.94021D+05    |proj g|=  4.21209D+01

At iterate   48    f=  1.94019D+05    |proj g|=  1.05737D+02

At iterate   49    f=  1.94017D+05    |proj g|=  9.41835D+01

At iterate   50    f=  1.94015D+05    |proj g|=  1.26833D+02

At iterate   51    f=  1.94014D+05    |proj g|=  5.21555D+01

At iterate   52    f=  1.94014D+05    |proj g|=  6.90858D+01

At iterate   53    f=  1.94013D+05    |proj g|=  5.53469D+01

At iterate   54    f=  1.94013D+05    |proj g|=  1.05028D+02

At iterate   55    f=  1.94011D+05    |proj g|=  1.79717D+02

At iterate   56    f=  1.94011D+05    |proj g|=  1.20669D+02

At iterate   57    f=  1.94010D+05    |proj g|=  4.84485D+01

At iterate   58    f=  1.94009D+05    |proj g|=  4.27098D+01

At iterate   59    f=  1.94009D+05    |proj g|=  3.68370D+01

At iterate   60    f=  1.94009D+05    |proj g|=  1.29592D+02

At iterate   61    f=  1.94009D+05    |proj g|=  5.06395D+01

At iterate   62    f=  1.94009D+05    |proj g|=  2.52004D+01

At iterate   63    f=  1.94008D+05    |proj g|=  4.05842D+01

At iterate   64    f=  1.94008D+05    |proj g|=  4.26351D+01

At iterate   65    f=  1.94008D+05    |proj g|=  7.86010D+01

At iterate   66    f=  1.94007D+05    |proj g|=  7.44733D+01

At iterate   67    f=  1.94007D+05    |proj g|=  3.44035D+01

At iterate   68    f=  1.94007D+05    |proj g|=  2.19856D+01

At iterate   69    f=  1.94007D+05    |proj g|=  5.36033D+01

At iterate   70    f=  1.94006D+05    |proj g|=  7.17976D+01

At iterate   71    f=  1.94006D+05    |proj g|=  1.51287D+02

At iterate   72    f=  1.94006D+05    |proj g|=  6.32110D+01

At iterate   73    f=  1.94005D+05    |proj g|=  1.68565D+01

At iterate   74    f=  1.94005D+05    |proj g|=  1.46016D+01

At iterate   75    f=  1.94005D+05    |proj g|=  5.00018D+01

At iterate   76    f=  1.94005D+05    |proj g|=  4.43621D+01

At iterate   77    f=  1.94005D+05    |proj g|=  5.21518D+01

At iterate   78    f=  1.94005D+05    |proj g|=  4.45587D+01

At iterate   79    f=  1.94005D+05    |proj g|=  3.25499D+01

At iterate   80    f=  1.94005D+05    |proj g|=  2.77360D+01

At iterate   81    f=  1.94005D+05    |proj g|=  2.83183D+01

At iterate   82    f=  1.94005D+05    |proj g|=  1.60809D+01

At iterate   83    f=  1.94005D+05    |proj g|=  4.37332D+01

At iterate   84    f=  1.94005D+05    |proj g|=  3.10745D+01

At iterate   85    f=  1.94005D+05    |proj g|=  2.77721D+01

At iterate   86    f=  1.94005D+05    |proj g|=  1.74333D+01

At iterate   87    f=  1.94005D+05    |proj g|=  1.23219D+01

At iterate   88    f=  1.94005D+05    |proj g|=  1.19329D+01

At iterate   89    f=  1.94004D+05    |proj g|=  2.68858D+01

At iterate   90    f=  1.94004D+05    |proj g|=  3.68542D+01

At iterate   91    f=  1.94004D+05    |proj g|=  1.72315D+02

At iterate   92    f=  1.94004D+05    |proj g|=  3.84255D+01

At iterate   93    f=  1.94004D+05    |proj g|=  1.49148D+01

At iterate   94    f=  1.94004D+05    |proj g|=  6.86436D+00

At iterate   95    f=  1.94004D+05    |proj g|=  7.61469D+00

At iterate   96    f=  1.94004D+05    |proj g|=  1.18775D+01

At iterate   97    f=  1.94004D+05    |proj g|=  1.90023D+01

At iterate   98    f=  1.94004D+05    |proj g|=  2.77038D+01

At iterate   99    f=  1.94004D+05    |proj g|=  2.35021D+01

At iterate  100    f=  1.94004D+05    |proj g|=  2.08435D+01

At iterate  101    f=  1.94004D+05    |proj g|=  5.50727D+00

At iterate  102    f=  1.94004D+05    |proj g|=  5.64075D+00

At iterate  103    f=  1.94004D+05    |proj g|=  5.71190D+00

At iterate  104    f=  1.94004D+05    |proj g|=  9.38382D+00

At iterate  105    f=  1.94004D+05    |proj g|=  1.79335D+01

At iterate  106    f=  1.94004D+05    |proj g|=  3.81272D+01

At iterate  107    f=  1.94004D+05    |proj g|=  2.16771D+01

At iterate  108    f=  1.94004D+05    |proj g|=  4.62728D+00

At iterate  109    f=  1.94004D+05    |proj g|=  4.35139D+00

At iterate  110    f=  1.94004D+05    |proj g|=  5.71479D+00

At iterate  111    f=  1.94004D+05    |proj g|=  1.01544D+01

At iterate  112    f=  1.94004D+05    |proj g|=  9.84117D+00

At iterate  113    f=  1.94004D+05    |proj g|=  2.19493D+01

At iterate  114    f=  1.94004D+05    |proj g|=  6.49102D+00

At iterate  115    f=  1.94004D+05    |proj g|=  9.02448D+00

At iterate  116    f=  1.94004D+05    |proj g|=  3.66651D+00

At iterate  117    f=  1.94004D+05    |proj g|=  3.21297D+00

At iterate  118    f=  1.94004D+05    |proj g|=  7.26414D+00

At iterate  119    f=  1.94004D+05    |proj g|=  9.91985D+00

At iterate  120    f=  1.94004D+05    |proj g|=  6.37491D+00

At iterate  121    f=  1.94004D+05    |proj g|=  6.03035D+00

At iterate  122    f=  1.94004D+05    |proj g|=  6.25580D+00

At iterate  123    f=  1.94004D+05    |proj g|=  1.60309D+01

At iterate  124    f=  1.94004D+05    |proj g|=  1.70103D+01

At iterate  125    f=  1.94004D+05    |proj g|=  1.96726D+01

At iterate  126    f=  1.94004D+05    |proj g|=  1.10864D+01

At iterate  127    f=  1.94004D+05    |proj g|=  9.50273D+00

At iterate  128    f=  1.94004D+05    |proj g|=  2.15809D+01

At iterate  129    f=  1.94004D+05    |proj g|=  7.13284D+00

At iterate  130    f=  1.94004D+05    |proj g|=  7.62252D+00

At iterate  131    f=  1.94004D+05    |proj g|=  1.25119D+01

At iterate  132    f=  1.94004D+05    |proj g|=  1.20982D+01

At iterate  133    f=  1.94004D+05    |proj g|=  3.47193D+01

At iterate  134    f=  1.94004D+05    |proj g|=  1.30255D+01

At iterate  135    f=  1.94004D+05    |proj g|=  8.66235D+00

At iterate  136    f=  1.94004D+05    |proj g|=  7.08742D+00

At iterate  137    f=  1.94004D+05    |proj g|=  1.98567D+01

At iterate  138    f=  1.94004D+05    |proj g|=  4.53590D+00

At iterate  139    f=  1.94004D+05    |proj g|=  8.55110D+00

At iterate  140    f=  1.94004D+05    |proj g|=  1.36789D+01

At iterate  141    f=  1.94004D+05    |proj g|=  1.42800D+01

At iterate  142    f=  1.94004D+05    |proj g|=  2.56517D+01

At iterate  143    f=  1.94003D+05    |proj g|=  1.67017D+01

At iterate  144    f=  1.94003D+05    |proj g|=  5.55025D+00

At iterate  145    f=  1.94003D+05    |proj g|=  5.18524D+00

At iterate  146    f=  1.94003D+05    |proj g|=  7.07308D+00

At iterate  147    f=  1.94003D+05    |proj g|=  1.50655D+01

At iterate  148    f=  1.94003D+05    |proj g|=  1.63756D+01

At iterate  149    f=  1.94003D+05    |proj g|=  8.92805D+00

At iterate  150    f=  1.94003D+05    |proj g|=  2.89312D+00

At iterate  151    f=  1.94003D+05    |proj g|=  8.38657D+00

At iterate  152    f=  1.94003D+05    |proj g|=  5.52743D+00

At iterate  153    f=  1.94003D+05    |proj g|=  5.56832D+00

At iterate  154    f=  1.94003D+05    |proj g|=  6.75729D+00

At iterate  155    f=  1.94003D+05    |proj g|=  8.23567D+00

At iterate  156    f=  1.94003D+05    |proj g|=  1.24744D+01

At iterate  157    f=  1.94003D+05    |proj g|=  1.44606D+01

At iterate  158    f=  1.94003D+05    |proj g|=  7.64060D+00

At iterate  159    f=  1.94003D+05    |proj g|=  6.53724D+00

At iterate  160    f=  1.94003D+05    |proj g|=  1.15243D+01

At iterate  161    f=  1.94003D+05    |proj g|=  2.11569D+01

At iterate  162    f=  1.94003D+05    |proj g|=  1.33449D+01

At iterate  163    f=  1.94003D+05    |proj g|=  1.18681D+01

At iterate  164    f=  1.94003D+05    |proj g|=  5.30640D+00

At iterate  165    f=  1.94003D+05    |proj g|=  1.24944D+01

At iterate  166    f=  1.94003D+05    |proj g|=  7.31245D+00

At iterate  167    f=  1.94003D+05    |proj g|=  4.60113D+00

At iterate  168    f=  1.94003D+05    |proj g|=  1.31549D+01

At iterate  169    f=  1.94003D+05    |proj g|=  1.02611D+01

At iterate  170    f=  1.94003D+05    |proj g|=  7.88084D+00

At iterate  171    f=  1.94003D+05    |proj g|=  2.26951D+00

At iterate  172    f=  1.94003D+05    |proj g|=  2.54317D+01

At iterate  173    f=  1.94003D+05    |proj g|=  4.46106D+00

At iterate  174    f=  1.94003D+05    |proj g|=  2.08909D+00

At iterate  175    f=  1.94003D+05    |proj g|=  2.76714D+00

At iterate  176    f=  1.94003D+05    |proj g|=  6.38726D+00

At iterate  177    f=  1.94003D+05    |proj g|=  1.20755D+01

At iterate  178    f=  1.94003D+05    |proj g|=  1.25936D+01

At iterate  179    f=  1.94003D+05    |proj g|=  7.66138D+00

At iterate  180    f=  1.94003D+05    |proj g|=  9.44622D+00

At iterate  181    f=  1.94003D+05    |proj g|=  3.71963D+00

At iterate  182    f=  1.94003D+05    |proj g|=  1.85687D+00

At iterate  183    f=  1.94003D+05    |proj g|=  4.51244D+00

At iterate  184    f=  1.94003D+05    |proj g|=  4.13382D+00

At iterate  185    f=  1.94003D+05    |proj g|=  1.44721D+01

At iterate  186    f=  1.94003D+05    |proj g|=  2.56654D+00

At iterate  187    f=  1.94003D+05    |proj g|=  2.41924D+00

At iterate  188    f=  1.94003D+05    |proj g|=  2.32041D+00

At iterate  189    f=  1.94003D+05    |proj g|=  6.86871D+00

At iterate  190    f=  1.94003D+05    |proj g|=  7.31139D+00

At iterate  191    f=  1.94003D+05    |proj g|=  5.68980D+00

At iterate  192    f=  1.94003D+05    |proj g|=  1.61391D+01

At iterate  193    f=  1.94003D+05    |proj g|=  7.20044D+00

At iterate  194    f=  1.94003D+05    |proj g|=  1.99394D+00

At iterate  195    f=  1.94003D+05    |proj g|=  1.94824D+00

At iterate  196    f=  1.94003D+05    |proj g|=  2.67964D+00

At iterate  197    f=  1.94003D+05    |proj g|=  4.40174D+00

At iterate  198    f=  1.94003D+05    |proj g|=  7.50583D+00

At iterate  199    f=  1.94003D+05    |proj g|=  4.03184D+00

At iterate  200    f=  1.94003D+05    |proj g|=  2.31279D+00

At iterate  201    f=  1.94003D+05    |proj g|=  2.28316D+00

At iterate  202    f=  1.94003D+05    |proj g|=  8.57820D+00

At iterate  203    f=  1.94003D+05    |proj g|=  6.72195D+00

At iterate  204    f=  1.94003D+05    |proj g|=  5.32099D+00

At iterate  205    f=  1.94003D+05    |proj g|=  1.70049D+00

At iterate  206    f=  1.94003D+05    |proj g|=  2.43258D+00

At iterate  207    f=  1.94003D+05    |proj g|=  1.53398D+00

At iterate  208    f=  1.94003D+05    |proj g|=  1.44401D+00

At iterate  209    f=  1.94003D+05    |proj g|=  3.00013D+00

At iterate  210    f=  1.94003D+05    |proj g|=  3.97529D+00

At iterate  211    f=  1.94003D+05    |proj g|=  1.10955D+01

At iterate  212    f=  1.94003D+05    |proj g|=  5.72064D+00

At iterate  213    f=  1.94003D+05    |proj g|=  3.56714D+00

At iterate  214    f=  1.94003D+05    |proj g|=  1.05547D+00

At iterate  215    f=  1.94003D+05    |proj g|=  1.58432D+00

At iterate  216    f=  1.94003D+05    |proj g|=  2.81539D+00

At iterate  217    f=  1.94003D+05    |proj g|=  3.76637D+00

At iterate  218    f=  1.94003D+05    |proj g|=  4.70225D+00

At iterate  219    f=  1.94003D+05    |proj g|=  5.08666D+00

At iterate  220    f=  1.94003D+05    |proj g|=  9.84005D+00

At iterate  221    f=  1.94003D+05    |proj g|=  3.89181D+00

At iterate  222    f=  1.94003D+05    |proj g|=  2.39080D+00

At iterate  223    f=  1.94003D+05    |proj g|=  1.28207D+00

           * * *

Tit   = total number of iterations
Tnf   = total number of function evaluations
Tnint = total number of segments explored during Cauchy searches
Skip  = number of BFGS updates skipped
Nact  = number of active bounds at final generalized Cauchy point
Projg = norm of the final projected gradient
F     = final function value

           * * *

   N    Tit     Tnf  Tnint  Skip  Nact     Projg        F
  113    223    237    286     0     5   1.282D+00   1.940D+05
  F =   194003.00451150525     

CONVERGENCE: REL_REDUCTION_OF_F_<=_FACTR*EPSMCH             

 Cauchy                time 1.486E-03 seconds.
 Subspace minimization time 7.019E-04 seconds.
 Line search           time 4.065E+03 seconds.

 Total User time 4.083E+03 seconds.

-1.9400300451150525e+05
```
