## Supplementary material for "Modeling site-and-branch-heterogeneity with GFmix": GFF.params

```
5.0626322315750083e-01
8 9 4.8565767067124921e-01 4.9025169243234534e-01
10 11 5.0982944274670805e-01 5.0321530135617609e-01
12 13 5.4265937438263778e-01 4.9902606730537979e-01
14 15 5.0367209054175888e-01 4.7604725581743085e-01
4 5 5.0244501979873046e-01 4.8750586632313264e-01
6 7 4.9259645179922679e-01 4.8752452120857925e-01
16 17 9.9999999999999994e-12 2.7063992746085555e-03
18 19 9.9999999999999994e-12 9.9999999999999994e-12
2 3 4.9657109104737518e-01 5.0610918404487493e-01
20 21 9.9999999999999994e-12 9.9999999999999994e-12
22 23 5.0936768859467429e-01 4.9375761054472611e-01
0 1 5.0846457247530330e-01 4.9345591946340012e-01
24 27 4.1938497770687517e-03 6.3814838960734026e-04
25 28 5.4110360775754651e-01 4.6487799163555626e-01
26 29 3.3671989220044413e-01 1.6701622238307526e-01
5.3942537730099306e-02 6.1053768559118815e-02 7.9549503038537014e-02 7.4279944297396192e-02 5.3230302117521104e-02 3.0689748073246391e-02 6.0341142778527999e-02 2.5415675411818196e-02 3.0688704695174509e-02 3.6810399855578976e-02 3.1669152429963585e-02 8.3009402438230906e-02 1.9046517887749640e-02 5.7315644760494638e-02 3.9140817996034478e-02 5.8235342779420031e-02 5.5578683963653085e-02 2.9734510847717135e-02 5.6784350483372541e-02 6.3553805934171120e-02 
1.0562484879416296e+00 9.5008451980371300e-01 
1.0251153846214252e+00 9.1253757656892465e-01 
1.1798519614878553e+00 8.8139838698189099e-01 
1.0111546751239975e+00 9.1626591154587134e-01 
2.0124318086717388e-01 2.2672648207277128e+00 
1.5371489988106807e-01 2.3180135918748683e+00 
1.4113468310560914e-01 2.2398858747635724e+00 
1.5601767057918975e-01 2.1302095706109156e+00 
1.1637744210698853e+00 9.2344799034704028e-01 
1.1353201005981779e+00 9.6747556146491531e-01 
1.1195712895533918e+00 9.7213246634835904e-01 
1.1460035530929860e+00 8.8553154113174937e-01 
1.7614575447014350e-01 2.1382654775244383e+00 
1.6244939716349321e-01 2.1632248015005056e+00 
1.3081816584623474e-01 2.1351591797608465e+00 
1.6480913049840490e-01 2.3669991767808733e+00 
1.0000002886568409e+00 9.9999988432831133e-01 
9.7802872629140214e-01 9.8536946293037597e-01 
9.9999910093261246e-01 1.0000009490378547e+00 
9.9999899568731609e-01 1.0000011229406740e+00 
9.9824020927020163e-01 1.0023517434858698e+00 
9.9692510312199767e-01 1.0033872543848179e+00 
1.0438477325825568e+00 7.9440130475136450e-01 
1.5468613757818342e-01 2.2588662617452169e+00 
9.8714479923314780e-01 1.0692929737514603e+00 
1.2381214931980621e-01 2.1582792002137183e+00 
9.5534637339987660e-01 9.4991639748093981e-01 
1.0053959740682494e+00 9.9220488791421357e-01 
1.1423626362560140e+00 9.4312323068183157e-01 
1.2166842342601114e+00 7.6576550901326168e-01 
1.1445078015073233e+00 9.0012612755198251e-01 
```
