## Supplementary material for "Modeling site-and-branch-heterogeneity with GFmix": GFF.txt

```
Alignment	Mixture	+F	Tree	Method	G	F	Likelihood	Runtime	NewGFmixInfo
Simulations/037.phy	bin/C20.aafreq.dat	FALSE	Simulations/037_iqtree/037_iqtree.treefile	GFF	GARP	FYMINK	-194003.004511505	4082.37543916702	           * * *;;   N    Tit     Tnf  Tnint  Skip  Nact     Projg        F;  113    223    237    286     0     5   1.282D+00   1.940D+05;  F =   194003.00451150525     ;;CONVERGENCE: REL_REDUCTION_OF_F_<=_FACTR*EPSMCH             ;; Cauchy                time 1.486E-03 seconds.; Subspace minimization time 7.019E-04 seconds.; Line search           time 4.065E+03 seconds.;; Total User time 4.083E+03 seconds.;;-1.9400300451150525e+05
```
