## Supplementary material for "Modeling site-and-branch-heterogeneity with GFmix": GFP.iterations

```
Warning message:
In readLines(rootfile) :
  incomplete final line found on 'sim_topologies/16_taxa.rootfile'
   5

At X0         0 variables are exactly at the bounds

At iterate    0    f=  1.98395D+05    |proj g|=  9.90000D+01

At iterate    1    f=  1.97480D+05    |proj g|=  9.87757D+01

At iterate    2    f=  1.95172D+05    |proj g|=  1.63865D+02

At iterate    3    f=  1.94342D+05    |proj g|=  1.17746D+02

At iterate    4    f=  1.94209D+05    |proj g|=  9.98544D+01

At iterate    5    f=  1.94168D+05    |proj g|=  9.98968D+01

At iterate    6    f=  1.94136D+05    |proj g|=  9.70378D+01

At iterate    7    f=  1.94118D+05    |proj g|=  2.87498D+01

At iterate    8    f=  1.94103D+05    |proj g|=  5.88282D+01

At iterate    9    f=  1.94091D+05    |proj g|=  3.56119D+01

At iterate   10    f=  1.94088D+05    |proj g|=  1.26670D+01

At iterate   11    f=  1.94087D+05    |proj g|=  3.53889D+01

At iterate   12    f=  1.94087D+05    |proj g|=  1.35128D+01

At iterate   13    f=  1.94086D+05    |proj g|=  9.53762D+00

At iterate   14    f=  1.94085D+05    |proj g|=  1.02104D+01

At iterate   15    f=  1.94085D+05    |proj g|=  3.33858D+01

At iterate   16    f=  1.94084D+05    |proj g|=  5.14645D+00

At iterate   17    f=  1.94084D+05    |proj g|=  5.08190D+00

At iterate   18    f=  1.94084D+05    |proj g|=  6.93008D+00

At iterate   19    f=  1.94084D+05    |proj g|=  1.33042D+01

At iterate   20    f=  1.94083D+05    |proj g|=  4.22168D+01

At iterate   21    f=  1.94083D+05    |proj g|=  7.35914D+00

At iterate   22    f=  1.94083D+05    |proj g|=  4.28451D+00

At iterate   23    f=  1.94082D+05    |proj g|=  4.77202D+00

At iterate   24    f=  1.94082D+05    |proj g|=  3.83715D+01

At iterate   25    f=  1.94082D+05    |proj g|=  6.55598D+00

At iterate   26    f=  1.94082D+05    |proj g|=  2.87497D+00

At iterate   27    f=  1.94082D+05    |proj g|=  2.37829D+00

At iterate   28    f=  1.94082D+05    |proj g|=  1.93171D+00

At iterate   29    f=  1.94082D+05    |proj g|=  3.50799D+00

At iterate   30    f=  1.94082D+05    |proj g|=  1.76388D+00

At iterate   31    f=  1.94082D+05    |proj g|=  3.54919D+00

At iterate   32    f=  1.94082D+05    |proj g|=  2.62422D+00

At iterate   33    f=  1.94082D+05    |proj g|=  2.77168D+00

At iterate   34    f=  1.94082D+05    |proj g|=  8.79153D-01

At iterate   35    f=  1.94082D+05    |proj g|=  1.11486D+00

At iterate   36    f=  1.94082D+05    |proj g|=  1.65983D+00

At iterate   37    f=  1.94082D+05    |proj g|=  4.04190D+00

At iterate   38    f=  1.94082D+05    |proj g|=  1.84885D+00

At iterate   39    f=  1.94082D+05    |proj g|=  1.29766D+00

At iterate   40    f=  1.94082D+05    |proj g|=  1.18277D+00

At iterate   41    f=  1.94082D+05    |proj g|=  8.78886D-01

At iterate   42    f=  1.94082D+05    |proj g|=  8.79510D-01

At iterate   43    f=  1.94082D+05    |proj g|=  8.79000D-01

At iterate   44    f=  1.94082D+05    |proj g|=  1.52922D+00

At iterate   45    f=  1.94082D+05    |proj g|=  6.88121D+00

At iterate   46    f=  1.94082D+05    |proj g|=  1.11245D+00

At iterate   47    f=  1.94082D+05    |proj g|=  9.34052D-01

At iterate   48    f=  1.94082D+05    |proj g|=  8.54015D-01

At iterate   49    f=  1.94082D+05    |proj g|=  1.06354D+00

At iterate   50    f=  1.94082D+05    |proj g|=  2.00910D+00

At iterate   51    f=  1.94082D+05    |proj g|=  8.35892D-01

At iterate   52    f=  1.94082D+05    |proj g|=  9.13059D-01

At iterate   53    f=  1.94082D+05    |proj g|=  8.48203D-01

At iterate   54    f=  1.94082D+05    |proj g|=  1.12861D+00

At iterate   55    f=  1.94082D+05    |proj g|=  2.18842D+00

At iterate   56    f=  1.94082D+05    |proj g|=  1.10593D+00

At iterate   57    f=  1.94082D+05    |proj g|=  5.40587D-01

At iterate   58    f=  1.94082D+05    |proj g|=  1.11547D+00

At iterate   59    f=  1.94082D+05    |proj g|=  8.51230D-01

At iterate   60    f=  1.94082D+05    |proj g|=  7.71311D-01

At iterate   61    f=  1.94082D+05    |proj g|=  7.19931D-01

At iterate   62    f=  1.94082D+05    |proj g|=  1.48088D+00

At iterate   63    f=  1.94082D+05    |proj g|=  8.91974D-01

At iterate   64    f=  1.94082D+05    |proj g|=  1.44791D+00

At iterate   65    f=  1.94082D+05    |proj g|=  1.88830D+00

At iterate   66    f=  1.94082D+05    |proj g|=  3.17789D+00

At iterate   67    f=  1.94082D+05    |proj g|=  2.72423D+00

At iterate   68    f=  1.94082D+05    |proj g|=  2.37721D+00

At iterate   69    f=  1.94082D+05    |proj g|=  1.79054D+00

At iterate   70    f=  1.94081D+05    |proj g|=  2.99005D+00

At iterate   71    f=  1.94081D+05    |proj g|=  4.95201D+00

At iterate   72    f=  1.94081D+05    |proj g|=  2.57096D+00

At iterate   73    f=  1.94081D+05    |proj g|=  2.46252D+00

At iterate   74    f=  1.94081D+05    |proj g|=  3.05570D+00

At iterate   75    f=  1.94081D+05    |proj g|=  3.21887D+00

At iterate   76    f=  1.94081D+05    |proj g|=  2.42164D+00

At iterate   77    f=  1.94081D+05    |proj g|=  2.00252D+00

At iterate   78    f=  1.94081D+05    |proj g|=  2.21654D+00

At iterate   79    f=  1.94081D+05    |proj g|=  8.22133D-01

At iterate   80    f=  1.94081D+05    |proj g|=  8.25135D-01

At iterate   81    f=  1.94081D+05    |proj g|=  1.41055D+00

At iterate   82    f=  1.94081D+05    |proj g|=  1.91444D+00

At iterate   83    f=  1.94081D+05    |proj g|=  3.06845D+00

At iterate   84    f=  1.94081D+05    |proj g|=  1.45519D+00

At iterate   85    f=  1.94081D+05    |proj g|=  7.93655D-01

At iterate   86    f=  1.94081D+05    |proj g|=  8.40879D-01

At iterate   87    f=  1.94081D+05    |proj g|=  9.17843D-01

At iterate   88    f=  1.94081D+05    |proj g|=  4.26244D+00

At iterate   89    f=  1.94081D+05    |proj g|=  1.96026D+00

At iterate   90    f=  1.94081D+05    |proj g|=  7.49426D-01

At iterate   91    f=  1.94081D+05    |proj g|=  4.01308D+00

At iterate   92    f=  1.94081D+05    |proj g|=  7.82514D-01

At iterate   93    f=  1.94081D+05    |proj g|=  7.97637D-01

At iterate   94    f=  1.94081D+05    |proj g|=  1.12324D+00

At iterate   95    f=  1.94081D+05    |proj g|=  2.52474D+00

At iterate   96    f=  1.94081D+05    |proj g|=  1.87487D+00

At iterate   97    f=  1.94081D+05    |proj g|=  9.64748D-01

At iterate   98    f=  1.94081D+05    |proj g|=  1.60824D+00

At iterate   99    f=  1.94081D+05    |proj g|=  1.50889D+00

At iterate  100    f=  1.94081D+05    |proj g|=  8.86024D-01

At iterate  101    f=  1.94081D+05    |proj g|=  1.36853D+00

At iterate  102    f=  1.94081D+05    |proj g|=  2.49229D+00

At iterate  103    f=  1.94081D+05    |proj g|=  2.28750D+00

At iterate  104    f=  1.94081D+05    |proj g|=  2.38908D+00

At iterate  105    f=  1.94081D+05    |proj g|=  1.46392D+00

At iterate  106    f=  1.94081D+05    |proj g|=  1.41359D+00

At iterate  107    f=  1.94081D+05    |proj g|=  1.46883D+00

At iterate  108    f=  1.94081D+05    |proj g|=  2.82032D+00

At iterate  109    f=  1.94081D+05    |proj g|=  2.65286D+00

At iterate  110    f=  1.94081D+05    |proj g|=  2.15593D+00

At iterate  111    f=  1.94081D+05    |proj g|=  4.29278D+00

At iterate  112    f=  1.94081D+05    |proj g|=  1.15571D+00

At iterate  113    f=  1.94081D+05    |proj g|=  9.59609D-01

At iterate  114    f=  1.94081D+05    |proj g|=  1.96995D+00

At iterate  115    f=  1.94081D+05    |proj g|=  2.55975D+00

At iterate  116    f=  1.94081D+05    |proj g|=  6.77918D+00

At iterate  117    f=  1.94081D+05    |proj g|=  2.77862D+00

At iterate  118    f=  1.94081D+05    |proj g|=  1.89665D+00

At iterate  119    f=  1.94081D+05    |proj g|=  1.69407D+00

At iterate  120    f=  1.94081D+05    |proj g|=  3.27034D+00

At iterate  121    f=  1.94081D+05    |proj g|=  1.16428D+00

At iterate  122    f=  1.94081D+05    |proj g|=  8.98048D-01

At iterate  123    f=  1.94081D+05    |proj g|=  1.45202D+00

At iterate  124    f=  1.94081D+05    |proj g|=  1.05029D+00

At iterate  125    f=  1.94081D+05    |proj g|=  1.18173D+00

At iterate  126    f=  1.94081D+05    |proj g|=  2.45335D+00

At iterate  127    f=  1.94081D+05    |proj g|=  2.54953D+00

At iterate  128    f=  1.94081D+05    |proj g|=  2.87056D+00

At iterate  129    f=  1.94081D+05    |proj g|=  1.09768D+00

At iterate  130    f=  1.94081D+05    |proj g|=  9.52612D-01

At iterate  131    f=  1.94081D+05    |proj g|=  4.37726D+00

At iterate  132    f=  1.94081D+05    |proj g|=  1.23245D+00

At iterate  133    f=  1.94081D+05    |proj g|=  1.00897D+00

At iterate  134    f=  1.94081D+05    |proj g|=  8.26664D-01

At iterate  135    f=  1.94081D+05    |proj g|=  1.99956D+00

At iterate  136    f=  1.94081D+05    |proj g|=  9.11814D-01

At iterate  137    f=  1.94081D+05    |proj g|=  5.48124D-01

At iterate  138    f=  1.94081D+05    |proj g|=  3.91863D-01

At iterate  139    f=  1.94081D+05    |proj g|=  2.06251D+00

           * * *

Tit   = total number of iterations
Tnf   = total number of function evaluations
Tnint = total number of segments explored during Cauchy searches
Skip  = number of BFGS updates skipped
Nact  = number of active bounds at final generalized Cauchy point
Projg = norm of the final projected gradient
F     = final function value

           * * *

   N    Tit     Tnf  Tnint  Skip  Nact     Projg        F
   62    139    149    199     0     1   2.063D+00   1.941D+05
  F =   194080.62782640048     

CONVERGENCE: REL_REDUCTION_OF_F_<=_FACTR*EPSMCH             

 Cauchy                time 3.462E-04 seconds.
 Subspace minimization time 8.469E-04 seconds.
 Line search           time 1.853E+03 seconds.

 Total User time 1.867E+03 seconds.

-1.9408062782640048e+05
```
