## Supplementary material for "Modeling site-and-branch-heterogeneity with GFmix": GFP.params

```
5.3400000000000003e-01
8 9 4.7852499999999998e-01 4.8599700000000001e-01
10 11 5.0166999999999995e-01 5.0134000000000001e-01
12 13 4.6532299999999999e-01 4.2853000000000002e-01
14 15 4.3168000000000001e-01 4.0789900000000001e-01
4 5 4.4388400000000000e-01 4.1563400000000000e-01
6 7 4.1458499999999998e-01 4.2264299999999999e-01
16 17 1.9999999999999999e-06 3.9379999999999997e-03
18 19 1.9999999999999999e-06 1.9999999999999999e-06
2 3 4.9681599999999998e-01 4.9488700000000002e-01
20 21 8.2500000000000000e-04 1.3920000000000000e-03
22 23 5.4525699999999999e-01 4.6458400000000000e-01
0 1 4.9601899999999999e-01 4.8346800000000001e-01
24 27 4.2940000000000001e-03 5.0509999999999999e-03
25 28 5.0703100000000001e-01 4.9955100000000002e-01
26 29 2.1473000000000000e-01 2.1473000000000000e-01
5.6000000000000001e-02 5.1499999999999997e-02 8.1299999999999997e-02 7.2200000000000000e-02 5.5700000000000000e-02 3.3099999999999997e-02 5.8999999999999997e-02 2.6400000000000000e-02 3.0800000000000001e-02 3.7699999999999997e-02 3.0300000000000001e-02 8.0900000000000000e-02 2.6300000000000000e-02 5.7900000000000000e-02 3.7100000000000001e-02 5.8700000000000002e-02 5.6099999999999997e-02 3.5000000000000003e-02 5.4500000000000000e-02 5.9600000000000000e-02 
1.0555676942818466e+00 9.4843670385364165e-01 
1.0255955312332545e+00 9.1249563280869095e-01 
1.1723831912046916e+00 8.7829625661831934e-01 
1.0151894422386387e+00 9.1047560050604037e-01 
2.0846628731834629e-01 2.2924889485576303e+00 
1.5760706706194177e-01 2.3587951104442406e+00 
1.4531942126777989e-01 2.2781215219874849e+00 
1.6140991427090404e-01 2.1538201482625206e+00 
1.1576694123879814e+00 9.2153410738800645e-01 
1.1278235653727009e+00 9.6301242827725575e-01 
1.1247500882276045e+00 9.7553462821222348e-01 
1.1466971700323401e+00 8.9339566103159107e-01 
1.8150015586921378e-01 2.1562069826558177e+00 
1.6754809065438708e-01 2.1884553415799974e+00 
1.3496536267403766e-01 2.1554858805132451e+00 
1.7071428819419260e-01 2.4156050327524219e+00 
9.9964947548597671e-01 1.0001455201070364e+00 
1.0000000000000000e-02 1.4311146751161416e-01 
9.9901953386994247e-01 9.9867777560926874e-01 
1.0004584853909324e+00 1.0002542432370309e+00 
7.5344473560907466e-01 8.2117174839532736e-01 
1.2444255279822722e-01 1.0118325464024405e+00 
1.0188323866224147e+00 8.2185001631306076e-01 
1.3625602536791412e-01 2.2177144387148542e+00 
5.3087567194934604e-01 3.3153943375921369e+00 
1.0329714628191469e-01 2.1691380656512051e+00 
9.6989624202311164e-01 9.1661495277685523e-01 
1.2063716275359058e+00 9.2614271418471517e-01 
1.1080065262464267e+00 9.6553149000795657e-01 
1.2875263740239038e+00 6.8706672699741689e-01 
1.1370575262528206e+00 9.0142487535208204e-01 
```
