## Supplementary material for "Modeling site-and-branch-heterogeneity with GFmix": GFP.txt

```
Alignment	Mixture	+F	Tree	Method	G	F	Likelihood	Runtime	NewGFmixInfo
Simulations/037.phy	bin/C20.aafreq.dat	FALSE	Simulations/037_iqtree/037_iqtree.treefile	GFP	GARP	FYMINK	-194080.6278264	1866.39954662323	           * * *;;   N    Tit     Tnf  Tnint  Skip  Nact     Projg        F;   62    139    149    199     0     1   2.063D+00   1.941D+05;  F =   194080.62782640048     ;;CONVERGENCE: REL_REDUCTION_OF_F_<=_FACTR*EPSMCH             ;; Cauchy                time 3.462E-04 seconds.; Subspace minimization time 8.469E-04 seconds.; Line search           time 1.853E+03 seconds.;; Total User time 1.867E+03 seconds.;;-1.9408062782640048e+05
```
