## Supplementary material for "Modeling site-and-branch-heterogeneity with GFmix": SSF.params

```
5.3400000000000003e-01
8 9 0.47852499999999998 0.48599700000000001
10 11 0.50166999999999995 0.50134000000000001
12 13 0.46532299999999999 0.42853000000000002
14 15 0.43168000000000001 0.40789900000000001
4 5 0.44388400000000000 0.41563400000000000
6 7 0.41458499999999998 0.42264299999999999
16 17 0.00000200000000000 0.00393800000000000
18 19 0.00000200000000000 0.00000200000000000
2 3 0.49681599999999998 0.49488700000000002
20 21 0.00082500000000000 0.00139200000000000
22 23 0.54525699999999999 0.46458400000000000
0 1 0.49601899999999999 0.48346800000000001
24 27 0.00429400000000000 0.00505100000000000
25 28 0.50703100000000001 0.49955100000000002
26 29 0.21472900000000000 0.21472900000000000
5.5994400559944008e-02 5.1494850514948502e-02 8.1291870812918707e-02 7.2192780721927807e-02 5.5694430556944306e-02 3.3096690330966898e-02 5.8994100589941006e-02 2.6397360263973602e-02 3.0796920307969204e-02 3.7696230376962299e-02 3.0296970302969704e-02 8.0891910808919110e-02 2.6297370262973702e-02 5.7894210578942104e-02 3.7096290370962903e-02 5.8694130586941312e-02 5.6094390560943903e-02 3.4996500349965008e-02 5.4494550544945508e-02 5.9594040595940409e-02
1.21107316589725
1.12686053530651
1.28594135804185
1.13040923006016
0.129071608986657
0.0977568661003259
0.0957528922972439
0.130557929482925
1.12873148584129
1.107882438608
1.07514441539303
1.19432922814969
0.131693610265979
0.139621511318099
0.132153445429101
0.122112799310858
1.00000269825297
0.986210482082126
1.00000376804323
1.0000152359754
1.00314262480567
1.01242365468738
0.816629819799676
0.01
0.994148454195255
0.01
1.30228019569994
0.999091313952658
0.47230883305504
2.27477798612962
1.01929648793517
```
