## Supplementary material for "Modeling site-and-branch-heterogeneity with GFmix": 038.phy.utreec

```
8 9 0.486383 0.455039
10 11 0.501916 0.489447
12 13 0.429898 0.439968
14 15 0.434404 0.417146
4 5 0.443984 0.417356
6 7 0.426065 0.413452
16 17 0.003371 0.000002
18 19 0.000003 0.013724
2 3 0.495909 0.493136
20 21 0.000002 0.003780
22 23 0.546280 0.461611
0 1 0.488343 0.465640
24 27 0.000003 0.004558
25 28 0.486534 0.515540
26 29 0.201042 0.201042
```
