## Supplementary material for "Modeling site-and-branch-heterogeneity with GFmix": 038.phy.utreecu

```
14 15 0.4344041020 0.4171458334
12 13 0.4298977573 0.4399679241
10 11 0.5019163083 0.4894469396
8 9 0.4863825119 0.4550388941
16 17 0.0137237803 0.0000028567
18 19 0.0000022461 0.0033710958
6 7 0.4260653822 0.4134517014
4 5 0.4439837837 0.4173562157
20 21 0.4616105472 0.5462802880
22 23 0.0037802292 0.0000020081
24 25 0.4020847920 0.4865341548
2 3 0.4959091150 0.4931358210
26 27 0.5155404837 0.0000029043
1 28 0.4656398503 0.0045579576
0 29 0.4883426139 0.0000000000
```
