## Supplementary material for "Modeling site-and-branch-heterogeneity with GFmix": C20pi1.nwk

```
((((A1:0.5[&model=LG+F{0.0960371856114463/0.0191474593295492/0.0709446604037738/0.03277189250077/0.0129638652804652/0.016792479476394/0.0183302031999418/0.0408580617253772/0.0107295964180598/0.00877802022843413/0.0112077013458011/0.0197419407193151/0.00787377936320683/0.00395881520944423/0.0210771941427544/0.315705210077089/0.269369859247059/0.00152156173066526/0.00433426129566873/0.0178559723823567}],A2:0.5[&model=LG+F{0.0960371856114463/0.0191474593295492/0.0709446604037738/0.03277189250077/0.0129638652804652/0.016792479476394/0.0183302031999418/0.0408580617253772/0.0107295964180598/0.00877802022843413/0.0112077013458011/0.0197419407193151/0.00787377936320683/0.00395881520944423/0.0210771941427544/0.315705210077089/0.269369859247059/0.00152156173066526/0.00433426129566873/0.0178559723823567}]):0.001[&model=LG+F{0.0960371856114463/0.0191474593295492/0.0709446604037738/0.03277189250077/0.0129638652804652/0.016792479476394/0.0183302031999418/0.0408580617253772/0.0107295964180598/0.00877802022843413/0.0112077013458011/0.0197419407193151/0.00787377936320683/0.00395881520944423/0.0210771941427544/0.315705210077089/0.269369859247059/0.00152156173066526/0.00433426129566873/0.0178559723823567}],(A3:0.5[&model=LG+F{0.0960371856114463/0.0191474593295492/0.0709446604037738/0.03277189250077/0.0129638652804652/0.016792479476394/0.0183302031999418/0.0408580617253772/0.0107295964180598/0.00877802022843413/0.0112077013458011/0.0197419407193151/0.00787377936320683/0.00395881520944423/0.0210771941427544/0.315705210077089/0.269369859247059/0.00152156173066526/0.00433426129566873/0.0178559723823567}],A4:0.5[&model=LG+F{0.0960371856114463/0.0191474593295492/0.0709446604037738/0.03277189250077/0.0129638652804652/0.016792479476394/0.0183302031999418/0.0408580617253772/0.0107295964180598/0.00877802022843413/0.0112077013458011/0.0197419407193151/0.00787377936320683/0.00395881520944423/0.0210771941427544/0.315705210077089/0.269369859247059/0.00152156173066526/0.00433426129566873/0.0178559723823567}]):0.001[&model=LG+F{0.0960371856114463/0.0191474593295492/0.0709446604037738/0.03277189250077/0.0129638652804652/0.016792479476394/0.0183302031999418/0.0408580617253772/0.0107295964180598/0.00877802022843413/0.0112077013458011/0.0197419407193151/0.00787377936320683/0.00395881520944423/0.0210771941427544/0.315705210077089/0.269369859247059/0.00152156173066526/0.00433426129566873/0.0178559723823567}]):0.5[&model=LG+F{0.0960371856114463/0.0191474593295492/0.0709446604037738/0.03277189250077/0.0129638652804652/0.016792479476394/0.0183302031999418/0.0408580617253772/0.0107295964180598/0.00877802022843413/0.0112077013458011/0.0197419407193151/0.00787377936320683/0.00395881520944423/0.0210771941427544/0.315705210077089/0.269369859247059/0.00152156173066526/0.00433426129566873/0.0178559723823567}],((B1:0.5[&model=LG+F{0.0131170662241509/0.00261522128590988/0.170390070172864/0.0323476266069081/0.0127960346954298/0.0165750835382423/0.0180928998447842/0.00558052485638792/0.0105906907440899/0.0210824531992847/0.0110626061112337/0.0474148532866002/0.0189107088621865/0.00950801367572297/0.0028787906437446/0.31161808104885/0.265882589047139/0.00150186354729939/0.0104097346031871/0.0176248084334515}],B2:0.5[&model=LG+F{0.0131170662241509/0.00261522128590988/0.170390070172864/0.0323476266069081/0.0127960346954298/0.0165750835382423/0.0180928998447842/0.00558052485638792/0.0105906907440899/0.0210824531992847/0.0110626061112337/0.0474148532866002/0.0189107088621865/0.00950801367572297/0.0028787906437446/0.31161808104885/0.265882589047139/0.00150186354729939/0.0104097346031871/0.0176248084334515}]):0.001[&model=LG+F{0.0131170662241509/0.00261522128590988/0.170390070172864/0.0323476266069081/0.0127960346954298/0.0165750835382423/0.0180928998447842/0.00558052485638792/0.0105906907440899/0.0210824531992847/0.0110626061112337/0.0474148532866002/0.0189107088621865/0.00950801367572297/0.0028787906437446/0.31161808104885/0.265882589047139/0.00150186354729939/0.0104097346031871/0.0176248084334515}],(B3:0.5[&model=LG+F{0.0131170662241509/0.00261522128590988/0.170390070172864/0.0323476266069081/0.0127960346954298/0.0165750835382423/0.0180928998447842/0.00558052485638792/0.0105906907440899/0.0210824531992847/0.0110626061112337/0.0474148532866002/0.0189107088621865/0.00950801367572297/0.0028787906437446/0.31161808104885/0.265882589047139/0.00150186354729939/0.0104097346031871/0.0176248084334515}],B4:0.5[&model=LG+F{0.0131170662241509/0.00261522128590988/0.170390070172864/0.0323476266069081/0.0127960346954298/0.0165750835382423/0.0180928998447842/0.00558052485638792/0.0105906907440899/0.0210824531992847/0.0110626061112337/0.0474148532866002/0.0189107088621865/0.00950801367572297/0.0028787906437446/0.31161808104885/0.265882589047139/0.00150186354729939/0.0104097346031871/0.0176248084334515}]):0.001[&model=LG+F{0.0131170662241509/0.00261522128590988/0.170390070172864/0.0323476266069081/0.0127960346954298/0.0165750835382423/0.0180928998447842/0.00558052485638792/0.0105906907440899/0.0210824531992847/0.0110626061112337/0.0474148532866002/0.0189107088621865/0.00950801367572297/0.0028787906437446/0.31161808104885/0.265882589047139/0.00150186354729939/0.0104097346031871/0.0176248084334515}]):0.5[&model=LG+F{0.0131170662241509/0.00261522128590988/0.170390070172864/0.0323476266069081/0.0127960346954298/0.0165750835382423/0.0180928998447842/0.00558052485638792/0.0105906907440899/0.0210824531992847/0.0110626061112337/0.0474148532866002/0.0189107088621865/0.00950801367572297/0.0028787906437446/0.31161808104885/0.265882589047139/0.00150186354729939/0.0104097346031871/0.0176248084334515}]):0.25[&model=LG+F{0.0960371856114463/0.0191474593295492/0.0709446604037738/0.03277189250077/0.0129638652804652/0.016792479476394/0.0183302031999418/0.0408580617253772/0.0107295964180598/0.00877802022843413/0.0112077013458011/0.0197419407193151/0.00787377936320683/0.00395881520944423/0.0210771941427544/0.315705210077089/0.269369859247059/0.00152156173066526/0.00433426129566873/0.0178559723823567}],(((C1:0.5[&model=LG+F{0.0960371856114463/0.0191474593295492/0.0709446604037738/0.03277189250077/0.0129638652804652/0.016792479476394/0.0183302031999418/0.0408580617253772/0.0107295964180598/0.00877802022843413/0.0112077013458011/0.0197419407193151/0.00787377936320683/0.00395881520944423/0.0210771941427544/0.315705210077089/0.269369859247059/0.00152156173066526/0.00433426129566873/0.0178559723823567}],C2:0.5[&model=LG+F{0.0960371856114463/0.0191474593295492/0.0709446604037738/0.03277189250077/0.0129638652804652/0.016792479476394/0.0183302031999418/0.0408580617253772/0.0107295964180598/0.00877802022843413/0.0112077013458011/0.0197419407193151/0.00787377936320683/0.00395881520944423/0.0210771941427544/0.315705210077089/0.269369859247059/0.00152156173066526/0.00433426129566873/0.0178559723823567}]):0.001[&model=LG+F{0.0960371856114463/0.0191474593295492/0.0709446604037738/0.03277189250077/0.0129638652804652/0.016792479476394/0.0183302031999418/0.0408580617253772/0.0107295964180598/0.00877802022843413/0.0112077013458011/0.0197419407193151/0.00787377936320683/0.00395881520944423/0.0210771941427544/0.315705210077089/0.269369859247059/0.00152156173066526/0.00433426129566873/0.0178559723823567}],(C3:0.5[&model=LG+F{0.0960371856114463/0.0191474593295492/0.0709446604037738/0.03277189250077/0.0129638652804652/0.016792479476394/0.0183302031999418/0.0408580617253772/0.0107295964180598/0.00877802022843413/0.0112077013458011/0.0197419407193151/0.00787377936320683/0.00395881520944423/0.0210771941427544/0.315705210077089/0.269369859247059/0.00152156173066526/0.00433426129566873/0.0178559723823567}],C4:0.5[&model=LG+F{0.0960371856114463/0.0191474593295492/0.0709446604037738/0.03277189250077/0.0129638652804652/0.016792479476394/0.0183302031999418/0.0408580617253772/0.0107295964180598/0.00877802022843413/0.0112077013458011/0.0197419407193151/0.00787377936320683/0.00395881520944423/0.0210771941427544/0.315705210077089/0.269369859247059/0.00152156173066526/0.00433426129566873/0.0178559723823567}]):0.001[&model=LG+F{0.0960371856114463/0.0191474593295492/0.0709446604037738/0.03277189250077/0.0129638652804652/0.016792479476394/0.0183302031999418/0.0408580617253772/0.0107295964180598/0.00877802022843413/0.0112077013458011/0.0197419407193151/0.00787377936320683/0.00395881520944423/0.0210771941427544/0.315705210077089/0.269369859247059/0.00152156173066526/0.00433426129566873/0.0178559723823567}]):0.5[&model=LG+F{0.0960371856114463/0.0191474593295492/0.0709446604037738/0.03277189250077/0.0129638652804652/0.016792479476394/0.0183302031999418/0.0408580617253772/0.0107295964180598/0.00877802022843413/0.0112077013458011/0.0197419407193151/0.00787377936320683/0.00395881520944423/0.0210771941427544/0.315705210077089/0.269369859247059/0.00152156173066526/0.00433426129566873/0.0178559723823567}],((D1:0.5[&model=LG+F{0.0131170662241509/0.00261522128590988/0.170390070172864/0.0323476266069081/0.0127960346954298/0.0165750835382423/0.0180928998447842/0.00558052485638792/0.0105906907440899/0.0210824531992847/0.0110626061112337/0.0474148532866002/0.0189107088621865/0.00950801367572297/0.0028787906437446/0.31161808104885/0.265882589047139/0.00150186354729939/0.0104097346031871/0.0176248084334515}],D2:0.5[&model=LG+F{0.0131170662241509/0.00261522128590988/0.170390070172864/0.0323476266069081/0.0127960346954298/0.0165750835382423/0.0180928998447842/0.00558052485638792/0.0105906907440899/0.0210824531992847/0.0110626061112337/0.0474148532866002/0.0189107088621865/0.00950801367572297/0.0028787906437446/0.31161808104885/0.265882589047139/0.00150186354729939/0.0104097346031871/0.0176248084334515}]):0.001[&model=LG+F{0.0131170662241509/0.00261522128590988/0.170390070172864/0.0323476266069081/0.0127960346954298/0.0165750835382423/0.0180928998447842/0.00558052485638792/0.0105906907440899/0.0210824531992847/0.0110626061112337/0.0474148532866002/0.0189107088621865/0.00950801367572297/0.0028787906437446/0.31161808104885/0.265882589047139/0.00150186354729939/0.0104097346031871/0.0176248084334515}],(D3:0.5[&model=LG+F{0.0131170662241509/0.00261522128590988/0.170390070172864/0.0323476266069081/0.0127960346954298/0.0165750835382423/0.0180928998447842/0.00558052485638792/0.0105906907440899/0.0210824531992847/0.0110626061112337/0.0474148532866002/0.0189107088621865/0.00950801367572297/0.0028787906437446/0.31161808104885/0.265882589047139/0.00150186354729939/0.0104097346031871/0.0176248084334515}],D4:0.5[&model=LG+F{0.0131170662241509/0.00261522128590988/0.170390070172864/0.0323476266069081/0.0127960346954298/0.0165750835382423/0.0180928998447842/0.00558052485638792/0.0105906907440899/0.0210824531992847/0.0110626061112337/0.0474148532866002/0.0189107088621865/0.00950801367572297/0.0028787906437446/0.31161808104885/0.265882589047139/0.00150186354729939/0.0104097346031871/0.0176248084334515}]):0.001[&model=LG+F{0.0131170662241509/0.00261522128590988/0.170390070172864/0.0323476266069081/0.0127960346954298/0.0165750835382423/0.0180928998447842/0.00558052485638792/0.0105906907440899/0.0210824531992847/0.0110626061112337/0.0474148532866002/0.0189107088621865/0.00950801367572297/0.0028787906437446/0.31161808104885/0.265882589047139/0.00150186354729939/0.0104097346031871/0.0176248084334515}]):0.5[&model=LG+F{0.0131170662241509/0.00261522128590988/0.170390070172864/0.0323476266069081/0.0127960346954298/0.0165750835382423/0.0180928998447842/0.00558052485638792/0.0105906907440899/0.0210824531992847/0.0110626061112337/0.0474148532866002/0.0189107088621865/0.00950801367572297/0.0028787906437446/0.31161808104885/0.265882589047139/0.00150186354729939/0.0104097346031871/0.0176248084334515}]):0.25[&model=LG+F{0.0960371856114463/0.0191474593295492/0.0709446604037738/0.03277189250077/0.0129638652804652/0.016792479476394/0.0183302031999418/0.0408580617253772/0.0107295964180598/0.00877802022843413/0.0112077013458011/0.0197419407193151/0.00787377936320683/0.00395881520944423/0.0210771941427544/0.315705210077089/0.269369859247059/0.00152156173066526/0.00433426129566873/0.0178559723823567}]);
```
