## Supplementary material for "Modeling site-and-branch-heterogeneity with GFmix": C20pi2.nwk

```
((((A1:0.5[&model=LG+F{0.225348594807175/0.00564382222371295/0.00686769674534608/0.00312613203211119/0.0344318812879702/0.00632454131992672/0.00699757203560071/0.0216135736526069/0.00240878100989244/0.102728808418473/0.0779927779456307/0.00377740968776006/0.0275579028505708/0.010020820602376/0.0181765199268981/0.0490581749652074/0.110499569982746/0.00175410846040979/0.00431819833591006/0.28135296917203}],A2:0.5[&model=LG+F{0.225348594807175/0.00564382222371295/0.00686769674534608/0.00312613203211119/0.0344318812879702/0.00632454131992672/0.00699757203560071/0.0216135736526069/0.00240878100989244/0.102728808418473/0.0779927779456307/0.00377740968776006/0.0275579028505708/0.010020820602376/0.0181765199268981/0.0490581749652074/0.110499569982746/0.00175410846040979/0.00431819833591006/0.28135296917203}]):0.001[&model=LG+F{0.225348594807175/0.00564382222371295/0.00686769674534608/0.00312613203211119/0.0344318812879702/0.00632454131992672/0.00699757203560071/0.0216135736526069/0.00240878100989244/0.102728808418473/0.0779927779456307/0.00377740968776006/0.0275579028505708/0.010020820602376/0.0181765199268981/0.0490581749652074/0.110499569982746/0.00175410846040979/0.00431819833591006/0.28135296917203}],(A3:0.5[&model=LG+F{0.225348594807175/0.00564382222371295/0.00686769674534608/0.00312613203211119/0.0344318812879702/0.00632454131992672/0.00699757203560071/0.0216135736526069/0.00240878100989244/0.102728808418473/0.0779927779456307/0.00377740968776006/0.0275579028505708/0.010020820602376/0.0181765199268981/0.0490581749652074/0.110499569982746/0.00175410846040979/0.00431819833591006/0.28135296917203}],A4:0.5[&model=LG+F{0.225348594807175/0.00564382222371295/0.00686769674534608/0.00312613203211119/0.0344318812879702/0.00632454131992672/0.00699757203560071/0.0216135736526069/0.00240878100989244/0.102728808418473/0.0779927779456307/0.00377740968776006/0.0275579028505708/0.010020820602376/0.0181765199268981/0.0490581749652074/0.110499569982746/0.00175410846040979/0.00431819833591006/0.28135296917203}]):0.001[&model=LG+F{0.225348594807175/0.00564382222371295/0.00686769674534608/0.00312613203211119/0.0344318812879702/0.00632454131992672/0.00699757203560071/0.0216135736526069/0.00240878100989244/0.102728808418473/0.0779927779456307/0.00377740968776006/0.0275579028505708/0.010020820602376/0.0181765199268981/0.0490581749652074/0.110499569982746/0.00175410846040979/0.00431819833591006/0.28135296917203}]):0.5[&model=LG+F{0.225348594807175/0.00564382222371295/0.00686769674534608/0.00312613203211119/0.0344318812879702/0.00632454131992672/0.00699757203560071/0.0216135736526069/0.00240878100989244/0.102728808418473/0.0779927779456307/0.00377740968776006/0.0275579028505708/0.010020820602376/0.0181765199268981/0.0490581749652074/0.110499569982746/0.00175410846040979/0.00431819833591006/0.28135296917203}],((B1:0.5[&model=LG+F{0.0315221361055431/0.000789467236055312/0.0168927041610024/0.00316017923534007/0.0348068844061118/0.00639342290951959/0.00707378371020613/0.00302334261719108/0.0024350154285719/0.252685497594449/0.0788422097462788/0.00929142137696696/0.0677850984710124/0.0246485487294015/0.00254256182760344/0.0495924753837186/0.111703038447054/0.00177321273579663/0.0106216173634186/0.284417229293501}],B2:0.5[&model=LG+F{0.0315221361055431/0.000789467236055312/0.0168927041610024/0.00316017923534007/0.0348068844061118/0.00639342290951959/0.00707378371020613/0.00302334261719108/0.0024350154285719/0.252685497594449/0.0788422097462788/0.00929142137696696/0.0677850984710124/0.0246485487294015/0.00254256182760344/0.0495924753837186/0.111703038447054/0.00177321273579663/0.0106216173634186/0.284417229293501}]):0.001[&model=LG+F{0.0315221361055431/0.000789467236055312/0.0168927041610024/0.00316017923534007/0.0348068844061118/0.00639342290951959/0.00707378371020613/0.00302334261719108/0.0024350154285719/0.252685497594449/0.0788422097462788/0.00929142137696696/0.0677850984710124/0.0246485487294015/0.00254256182760344/0.0495924753837186/0.111703038447054/0.00177321273579663/0.0106216173634186/0.284417229293501}],(B3:0.5[&model=LG+F{0.0315221361055431/0.000789467236055312/0.0168927041610024/0.00316017923534007/0.0348068844061118/0.00639342290951959/0.00707378371020613/0.00302334261719108/0.0024350154285719/0.252685497594449/0.0788422097462788/0.00929142137696696/0.0677850984710124/0.0246485487294015/0.00254256182760344/0.0495924753837186/0.111703038447054/0.00177321273579663/0.0106216173634186/0.284417229293501}],B4:0.5[&model=LG+F{0.0315221361055431/0.000789467236055312/0.0168927041610024/0.00316017923534007/0.0348068844061118/0.00639342290951959/0.00707378371020613/0.00302334261719108/0.0024350154285719/0.252685497594449/0.0788422097462788/0.00929142137696696/0.0677850984710124/0.0246485487294015/0.00254256182760344/0.0495924753837186/0.111703038447054/0.00177321273579663/0.0106216173634186/0.284417229293501}]):0.001[&model=LG+F{0.0315221361055431/0.000789467236055312/0.0168927041610024/0.00316017923534007/0.0348068844061118/0.00639342290951959/0.00707378371020613/0.00302334261719108/0.0024350154285719/0.252685497594449/0.0788422097462788/0.00929142137696696/0.0677850984710124/0.0246485487294015/0.00254256182760344/0.0495924753837186/0.111703038447054/0.00177321273579663/0.0106216173634186/0.284417229293501}]):0.5[&model=LG+F{0.0315221361055431/0.000789467236055312/0.0168927041610024/0.00316017923534007/0.0348068844061118/0.00639342290951959/0.00707378371020613/0.00302334261719108/0.0024350154285719/0.252685497594449/0.0788422097462788/0.00929142137696696/0.0677850984710124/0.0246485487294015/0.00254256182760344/0.0495924753837186/0.111703038447054/0.00177321273579663/0.0106216173634186/0.284417229293501}]):0.25[&model=LG+F{0.225348594807175/0.00564382222371295/0.00686769674534608/0.00312613203211119/0.0344318812879702/0.00632454131992672/0.00699757203560071/0.0216135736526069/0.00240878100989244/0.102728808418473/0.0779927779456307/0.00377740968776006/0.0275579028505708/0.010020820602376/0.0181765199268981/0.0490581749652074/0.110499569982746/0.00175410846040979/0.00431819833591006/0.28135296917203}],(((C1:0.5[&model=LG+F{0.225348594807175/0.00564382222371295/0.00686769674534608/0.00312613203211119/0.0344318812879702/0.00632454131992672/0.00699757203560071/0.0216135736526069/0.00240878100989244/0.102728808418473/0.0779927779456307/0.00377740968776006/0.0275579028505708/0.010020820602376/0.0181765199268981/0.0490581749652074/0.110499569982746/0.00175410846040979/0.00431819833591006/0.28135296917203}],C2:0.5[&model=LG+F{0.225348594807175/0.00564382222371295/0.00686769674534608/0.00312613203211119/0.0344318812879702/0.00632454131992672/0.00699757203560071/0.0216135736526069/0.00240878100989244/0.102728808418473/0.0779927779456307/0.00377740968776006/0.0275579028505708/0.010020820602376/0.0181765199268981/0.0490581749652074/0.110499569982746/0.00175410846040979/0.00431819833591006/0.28135296917203}]):0.001[&model=LG+F{0.225348594807175/0.00564382222371295/0.00686769674534608/0.00312613203211119/0.0344318812879702/0.00632454131992672/0.00699757203560071/0.0216135736526069/0.00240878100989244/0.102728808418473/0.0779927779456307/0.00377740968776006/0.0275579028505708/0.010020820602376/0.0181765199268981/0.0490581749652074/0.110499569982746/0.00175410846040979/0.00431819833591006/0.28135296917203}],(C3:0.5[&model=LG+F{0.225348594807175/0.00564382222371295/0.00686769674534608/0.00312613203211119/0.0344318812879702/0.00632454131992672/0.00699757203560071/0.0216135736526069/0.00240878100989244/0.102728808418473/0.0779927779456307/0.00377740968776006/0.0275579028505708/0.010020820602376/0.0181765199268981/0.0490581749652074/0.110499569982746/0.00175410846040979/0.00431819833591006/0.28135296917203}],C4:0.5[&model=LG+F{0.225348594807175/0.00564382222371295/0.00686769674534608/0.00312613203211119/0.0344318812879702/0.00632454131992672/0.00699757203560071/0.0216135736526069/0.00240878100989244/0.102728808418473/0.0779927779456307/0.00377740968776006/0.0275579028505708/0.010020820602376/0.0181765199268981/0.0490581749652074/0.110499569982746/0.00175410846040979/0.00431819833591006/0.28135296917203}]):0.001[&model=LG+F{0.225348594807175/0.00564382222371295/0.00686769674534608/0.00312613203211119/0.0344318812879702/0.00632454131992672/0.00699757203560071/0.0216135736526069/0.00240878100989244/0.102728808418473/0.0779927779456307/0.00377740968776006/0.0275579028505708/0.010020820602376/0.0181765199268981/0.0490581749652074/0.110499569982746/0.00175410846040979/0.00431819833591006/0.28135296917203}]):0.5[&model=LG+F{0.225348594807175/0.00564382222371295/0.00686769674534608/0.00312613203211119/0.0344318812879702/0.00632454131992672/0.00699757203560071/0.0216135736526069/0.00240878100989244/0.102728808418473/0.0779927779456307/0.00377740968776006/0.0275579028505708/0.010020820602376/0.0181765199268981/0.0490581749652074/0.110499569982746/0.00175410846040979/0.00431819833591006/0.28135296917203}],((D1:0.5[&model=LG+F{0.0315221361055431/0.000789467236055312/0.0168927041610024/0.00316017923534007/0.0348068844061118/0.00639342290951959/0.00707378371020613/0.00302334261719108/0.0024350154285719/0.252685497594449/0.0788422097462788/0.00929142137696696/0.0677850984710124/0.0246485487294015/0.00254256182760344/0.0495924753837186/0.111703038447054/0.00177321273579663/0.0106216173634186/0.284417229293501}],D2:0.5[&model=LG+F{0.0315221361055431/0.000789467236055312/0.0168927041610024/0.00316017923534007/0.0348068844061118/0.00639342290951959/0.00707378371020613/0.00302334261719108/0.0024350154285719/0.252685497594449/0.0788422097462788/0.00929142137696696/0.0677850984710124/0.0246485487294015/0.00254256182760344/0.0495924753837186/0.111703038447054/0.00177321273579663/0.0106216173634186/0.284417229293501}]):0.001[&model=LG+F{0.0315221361055431/0.000789467236055312/0.0168927041610024/0.00316017923534007/0.0348068844061118/0.00639342290951959/0.00707378371020613/0.00302334261719108/0.0024350154285719/0.252685497594449/0.0788422097462788/0.00929142137696696/0.0677850984710124/0.0246485487294015/0.00254256182760344/0.0495924753837186/0.111703038447054/0.00177321273579663/0.0106216173634186/0.284417229293501}],(D3:0.5[&model=LG+F{0.0315221361055431/0.000789467236055312/0.0168927041610024/0.00316017923534007/0.0348068844061118/0.00639342290951959/0.00707378371020613/0.00302334261719108/0.0024350154285719/0.252685497594449/0.0788422097462788/0.00929142137696696/0.0677850984710124/0.0246485487294015/0.00254256182760344/0.0495924753837186/0.111703038447054/0.00177321273579663/0.0106216173634186/0.284417229293501}],D4:0.5[&model=LG+F{0.0315221361055431/0.000789467236055312/0.0168927041610024/0.00316017923534007/0.0348068844061118/0.00639342290951959/0.00707378371020613/0.00302334261719108/0.0024350154285719/0.252685497594449/0.0788422097462788/0.00929142137696696/0.0677850984710124/0.0246485487294015/0.00254256182760344/0.0495924753837186/0.111703038447054/0.00177321273579663/0.0106216173634186/0.284417229293501}]):0.001[&model=LG+F{0.0315221361055431/0.000789467236055312/0.0168927041610024/0.00316017923534007/0.0348068844061118/0.00639342290951959/0.00707378371020613/0.00302334261719108/0.0024350154285719/0.252685497594449/0.0788422097462788/0.00929142137696696/0.0677850984710124/0.0246485487294015/0.00254256182760344/0.0495924753837186/0.111703038447054/0.00177321273579663/0.0106216173634186/0.284417229293501}]):0.5[&model=LG+F{0.0315221361055431/0.000789467236055312/0.0168927041610024/0.00316017923534007/0.0348068844061118/0.00639342290951959/0.00707378371020613/0.00302334261719108/0.0024350154285719/0.252685497594449/0.0788422097462788/0.00929142137696696/0.0677850984710124/0.0246485487294015/0.00254256182760344/0.0495924753837186/0.111703038447054/0.00177321273579663/0.0106216173634186/0.284417229293501}]):0.25[&model=LG+F{0.225348594807175/0.00564382222371295/0.00686769674534608/0.00312613203211119/0.0344318812879702/0.00632454131992672/0.00699757203560071/0.0216135736526069/0.00240878100989244/0.102728808418473/0.0779927779456307/0.00377740968776006/0.0275579028505708/0.010020820602376/0.0181765199268981/0.0490581749652074/0.110499569982746/0.00175410846040979/0.00431819833591006/0.28135296917203}]);
```
