## Supplementary material for "Modeling site-and-branch-heterogeneity with GFmix": C20pi3.nwk

```
((((A1:0.5[&model=LG+F{0.0246789059593435/0.00174361188884522/0.00119800258574605/0.000571612320619879/0.00501471862130782/0.00128298939870384/0.00151305501438861/0.00133351976691071/0.00118075651429606/0.368977282477453/0.130147123937039/0.00127548062047611/0.0197042543677834/0.0120459606136497/0.00236202236259564/0.0027307231778087/0.0178901303848527/0.00120622107742165/0.00338389942448126/0.401759417931019}],A2:0.5[&model=LG+F{0.0246789059593435/0.00174361188884522/0.00119800258574605/0.000571612320619879/0.00501471862130782/0.00128298939870384/0.00151305501438861/0.00133351976691071/0.00118075651429606/0.368977282477453/0.130147123937039/0.00127548062047611/0.0197042543677834/0.0120459606136497/0.00236202236259564/0.0027307231778087/0.0178901303848527/0.00120622107742165/0.00338389942448126/0.401759417931019}]):0.001[&model=LG+F{0.0246789059593435/0.00174361188884522/0.00119800258574605/0.000571612320619879/0.00501471862130782/0.00128298939870384/0.00151305501438861/0.00133351976691071/0.00118075651429606/0.368977282477453/0.130147123937039/0.00127548062047611/0.0197042543677834/0.0120459606136497/0.00236202236259564/0.0027307231778087/0.0178901303848527/0.00120622107742165/0.00338389942448126/0.401759417931019}],(A3:0.5[&model=LG+F{0.0246789059593435/0.00174361188884522/0.00119800258574605/0.000571612320619879/0.00501471862130782/0.00128298939870384/0.00151305501438861/0.00133351976691071/0.00118075651429606/0.368977282477453/0.130147123937039/0.00127548062047611/0.0197042543677834/0.0120459606136497/0.00236202236259564/0.0027307231778087/0.0178901303848527/0.00120622107742165/0.00338389942448126/0.401759417931019}],A4:0.5[&model=LG+F{0.0246789059593435/0.00174361188884522/0.00119800258574605/0.000571612320619879/0.00501471862130782/0.00128298939870384/0.00151305501438861/0.00133351976691071/0.00118075651429606/0.368977282477453/0.130147123937039/0.00127548062047611/0.0197042543677834/0.0120459606136497/0.00236202236259564/0.0027307231778087/0.0178901303848527/0.00120622107742165/0.00338389942448126/0.401759417931019}]):0.001[&model=LG+F{0.0246789059593435/0.00174361188884522/0.00119800258574605/0.000571612320619879/0.00501471862130782/0.00128298939870384/0.00151305501438861/0.00133351976691071/0.00118075651429606/0.368977282477453/0.130147123937039/0.00127548062047611/0.0197042543677834/0.0120459606136497/0.00236202236259564/0.0027307231778087/0.0178901303848527/0.00120622107742165/0.00338389942448126/0.401759417931019}]):0.5[&model=LG+F{0.0246789059593435/0.00174361188884522/0.00119800258574605/0.000571612320619879/0.00501471862130782/0.00128298939870384/0.00151305501438861/0.00133351976691071/0.00118075651429606/0.368977282477453/0.130147123937039/0.00127548062047611/0.0197042543677834/0.0120459606136497/0.00236202236259564/0.0027307231778087/0.0178901303848527/0.00120622107742165/0.00338389942448126/0.401759417931019}],((B1:0.5[&model=LG+F{0.00219358754525936/0.000154981153923031/0.00187246670838124/0.000367175979982526/0.00322121157591313/0.000824130048955931/0.000971913021526804/0.000118530065995288/0.000758460611533449/0.576708001976274/0.0836001885362928/0.00199356414371983/0.0307975631740174/0.0188277224839915/0.000209948643783062/0.00175408388291139/0.0114917504733802/0.000774817809555926/0.00528900278867576/0.258070728489649}],B2:0.5[&model=LG+F{0.00219358754525936/0.000154981153923031/0.00187246670838124/0.000367175979982526/0.00322121157591313/0.000824130048955931/0.000971913021526804/0.000118530065995288/0.000758460611533449/0.576708001976274/0.0836001885362928/0.00199356414371983/0.0307975631740174/0.0188277224839915/0.000209948643783062/0.00175408388291139/0.0114917504733802/0.000774817809555926/0.00528900278867576/0.258070728489649}]):0.001[&model=LG+F{0.00219358754525936/0.000154981153923031/0.00187246670838124/0.000367175979982526/0.00322121157591313/0.000824130048955931/0.000971913021526804/0.000118530065995288/0.000758460611533449/0.576708001976274/0.0836001885362928/0.00199356414371983/0.0307975631740174/0.0188277224839915/0.000209948643783062/0.00175408388291139/0.0114917504733802/0.000774817809555926/0.00528900278867576/0.258070728489649}],(B3:0.5[&model=LG+F{0.00219358754525936/0.000154981153923031/0.00187246670838124/0.000367175979982526/0.00322121157591313/0.000824130048955931/0.000971913021526804/0.000118530065995288/0.000758460611533449/0.576708001976274/0.0836001885362928/0.00199356414371983/0.0307975631740174/0.0188277224839915/0.000209948643783062/0.00175408388291139/0.0114917504733802/0.000774817809555926/0.00528900278867576/0.258070728489649}],B4:0.5[&model=LG+F{0.00219358754525936/0.000154981153923031/0.00187246670838124/0.000367175979982526/0.00322121157591313/0.000824130048955931/0.000971913021526804/0.000118530065995288/0.000758460611533449/0.576708001976274/0.0836001885362928/0.00199356414371983/0.0307975631740174/0.0188277224839915/0.000209948643783062/0.00175408388291139/0.0114917504733802/0.000774817809555926/0.00528900278867576/0.258070728489649}]):0.001[&model=LG+F{0.00219358754525936/0.000154981153923031/0.00187246670838124/0.000367175979982526/0.00322121157591313/0.000824130048955931/0.000971913021526804/0.000118530065995288/0.000758460611533449/0.576708001976274/0.0836001885362928/0.00199356414371983/0.0307975631740174/0.0188277224839915/0.000209948643783062/0.00175408388291139/0.0114917504733802/0.000774817809555926/0.00528900278867576/0.258070728489649}]):0.5[&model=LG+F{0.00219358754525936/0.000154981153923031/0.00187246670838124/0.000367175979982526/0.00322121157591313/0.000824130048955931/0.000971913021526804/0.000118530065995288/0.000758460611533449/0.576708001976274/0.0836001885362928/0.00199356414371983/0.0307975631740174/0.0188277224839915/0.000209948643783062/0.00175408388291139/0.0114917504733802/0.000774817809555926/0.00528900278867576/0.258070728489649}]):0.25[&model=LG+F{0.0246789059593435/0.00174361188884522/0.00119800258574605/0.000571612320619879/0.00501471862130782/0.00128298939870384/0.00151305501438861/0.00133351976691071/0.00118075651429606/0.368977282477453/0.130147123937039/0.00127548062047611/0.0197042543677834/0.0120459606136497/0.00236202236259564/0.0027307231778087/0.0178901303848527/0.00120622107742165/0.00338389942448126/0.401759417931019}],(((C1:0.5[&model=LG+F{0.0246789059593435/0.00174361188884522/0.00119800258574605/0.000571612320619879/0.00501471862130782/0.00128298939870384/0.00151305501438861/0.00133351976691071/0.00118075651429606/0.368977282477453/0.130147123937039/0.00127548062047611/0.0197042543677834/0.0120459606136497/0.00236202236259564/0.0027307231778087/0.0178901303848527/0.00120622107742165/0.00338389942448126/0.401759417931019}],C2:0.5[&model=LG+F{0.0246789059593435/0.00174361188884522/0.00119800258574605/0.000571612320619879/0.00501471862130782/0.00128298939870384/0.00151305501438861/0.00133351976691071/0.00118075651429606/0.368977282477453/0.130147123937039/0.00127548062047611/0.0197042543677834/0.0120459606136497/0.00236202236259564/0.0027307231778087/0.0178901303848527/0.00120622107742165/0.00338389942448126/0.401759417931019}]):0.001[&model=LG+F{0.0246789059593435/0.00174361188884522/0.00119800258574605/0.000571612320619879/0.00501471862130782/0.00128298939870384/0.00151305501438861/0.00133351976691071/0.00118075651429606/0.368977282477453/0.130147123937039/0.00127548062047611/0.0197042543677834/0.0120459606136497/0.00236202236259564/0.0027307231778087/0.0178901303848527/0.00120622107742165/0.00338389942448126/0.401759417931019}],(C3:0.5[&model=LG+F{0.0246789059593435/0.00174361188884522/0.00119800258574605/0.000571612320619879/0.00501471862130782/0.00128298939870384/0.00151305501438861/0.00133351976691071/0.00118075651429606/0.368977282477453/0.130147123937039/0.00127548062047611/0.0197042543677834/0.0120459606136497/0.00236202236259564/0.0027307231778087/0.0178901303848527/0.00120622107742165/0.00338389942448126/0.401759417931019}],C4:0.5[&model=LG+F{0.0246789059593435/0.00174361188884522/0.00119800258574605/0.000571612320619879/0.00501471862130782/0.00128298939870384/0.00151305501438861/0.00133351976691071/0.00118075651429606/0.368977282477453/0.130147123937039/0.00127548062047611/0.0197042543677834/0.0120459606136497/0.00236202236259564/0.0027307231778087/0.0178901303848527/0.00120622107742165/0.00338389942448126/0.401759417931019}]):0.001[&model=LG+F{0.0246789059593435/0.00174361188884522/0.00119800258574605/0.000571612320619879/0.00501471862130782/0.00128298939870384/0.00151305501438861/0.00133351976691071/0.00118075651429606/0.368977282477453/0.130147123937039/0.00127548062047611/0.0197042543677834/0.0120459606136497/0.00236202236259564/0.0027307231778087/0.0178901303848527/0.00120622107742165/0.00338389942448126/0.401759417931019}]):0.5[&model=LG+F{0.0246789059593435/0.00174361188884522/0.00119800258574605/0.000571612320619879/0.00501471862130782/0.00128298939870384/0.00151305501438861/0.00133351976691071/0.00118075651429606/0.368977282477453/0.130147123937039/0.00127548062047611/0.0197042543677834/0.0120459606136497/0.00236202236259564/0.0027307231778087/0.0178901303848527/0.00120622107742165/0.00338389942448126/0.401759417931019}],((D1:0.5[&model=LG+F{0.00219358754525936/0.000154981153923031/0.00187246670838124/0.000367175979982526/0.00322121157591313/0.000824130048955931/0.000971913021526804/0.000118530065995288/0.000758460611533449/0.576708001976274/0.0836001885362928/0.00199356414371983/0.0307975631740174/0.0188277224839915/0.000209948643783062/0.00175408388291139/0.0114917504733802/0.000774817809555926/0.00528900278867576/0.258070728489649}],D2:0.5[&model=LG+F{0.00219358754525936/0.000154981153923031/0.00187246670838124/0.000367175979982526/0.00322121157591313/0.000824130048955931/0.000971913021526804/0.000118530065995288/0.000758460611533449/0.576708001976274/0.0836001885362928/0.00199356414371983/0.0307975631740174/0.0188277224839915/0.000209948643783062/0.00175408388291139/0.0114917504733802/0.000774817809555926/0.00528900278867576/0.258070728489649}]):0.001[&model=LG+F{0.00219358754525936/0.000154981153923031/0.00187246670838124/0.000367175979982526/0.00322121157591313/0.000824130048955931/0.000971913021526804/0.000118530065995288/0.000758460611533449/0.576708001976274/0.0836001885362928/0.00199356414371983/0.0307975631740174/0.0188277224839915/0.000209948643783062/0.00175408388291139/0.0114917504733802/0.000774817809555926/0.00528900278867576/0.258070728489649}],(D3:0.5[&model=LG+F{0.00219358754525936/0.000154981153923031/0.00187246670838124/0.000367175979982526/0.00322121157591313/0.000824130048955931/0.000971913021526804/0.000118530065995288/0.000758460611533449/0.576708001976274/0.0836001885362928/0.00199356414371983/0.0307975631740174/0.0188277224839915/0.000209948643783062/0.00175408388291139/0.0114917504733802/0.000774817809555926/0.00528900278867576/0.258070728489649}],D4:0.5[&model=LG+F{0.00219358754525936/0.000154981153923031/0.00187246670838124/0.000367175979982526/0.00322121157591313/0.000824130048955931/0.000971913021526804/0.000118530065995288/0.000758460611533449/0.576708001976274/0.0836001885362928/0.00199356414371983/0.0307975631740174/0.0188277224839915/0.000209948643783062/0.00175408388291139/0.0114917504733802/0.000774817809555926/0.00528900278867576/0.258070728489649}]):0.001[&model=LG+F{0.00219358754525936/0.000154981153923031/0.00187246670838124/0.000367175979982526/0.00322121157591313/0.000824130048955931/0.000971913021526804/0.000118530065995288/0.000758460611533449/0.576708001976274/0.0836001885362928/0.00199356414371983/0.0307975631740174/0.0188277224839915/0.000209948643783062/0.00175408388291139/0.0114917504733802/0.000774817809555926/0.00528900278867576/0.258070728489649}]):0.5[&model=LG+F{0.00219358754525936/0.000154981153923031/0.00187246670838124/0.000367175979982526/0.00322121157591313/0.000824130048955931/0.000971913021526804/0.000118530065995288/0.000758460611533449/0.576708001976274/0.0836001885362928/0.00199356414371983/0.0307975631740174/0.0188277224839915/0.000209948643783062/0.00175408388291139/0.0114917504733802/0.000774817809555926/0.00528900278867576/0.258070728489649}]):0.25[&model=LG+F{0.0246789059593435/0.00174361188884522/0.00119800258574605/0.000571612320619879/0.00501471862130782/0.00128298939870384/0.00151305501438861/0.00133351976691071/0.00118075651429606/0.368977282477453/0.130147123937039/0.00127548062047611/0.0197042543677834/0.0120459606136497/0.00236202236259564/0.0027307231778087/0.0178901303848527/0.00120622107742165/0.00338389942448126/0.401759417931019}]);
```
