## Supplementary material for "Modeling site-and-branch-heterogeneity with GFmix": C20pi4.nwk

```
((((A1:0.5[&model=LG+F{0.0419026218285971/0.320764556756809/0.0327077242729698/0.0108563748404991/0.00635439430574109/0.0886174691280248/0.0355401508163541/0.0212464827908372/0.0326789090901737/0.00910418145937673/0.0235532031818979/0.259365161653824/0.00864024521859791/0.00325364927650673/0.0117109303046901/0.0353367468864939/0.0352983669153306/0.00276942731454481/0.00595749593192572/0.0143426051410231}],A2:0.5[&model=LG+F{0.0419026218285971/0.320764556756809/0.0327077242729698/0.0108563748404991/0.00635439430574109/0.0886174691280248/0.0355401508163541/0.0212464827908372/0.0326789090901737/0.00910418145937673/0.0235532031818979/0.259365161653824/0.00864024521859791/0.00325364927650673/0.0117109303046901/0.0353367468864939/0.0352983669153306/0.00276942731454481/0.00595749593192572/0.0143426051410231}]):0.001[&model=LG+F{0.0419026218285971/0.320764556756809/0.0327077242729698/0.0108563748404991/0.00635439430574109/0.0886174691280248/0.0355401508163541/0.0212464827908372/0.0326789090901737/0.00910418145937673/0.0235532031818979/0.259365161653824/0.00864024521859791/0.00325364927650673/0.0117109303046901/0.0353367468864939/0.0352983669153306/0.00276942731454481/0.00595749593192572/0.0143426051410231}],(A3:0.5[&model=LG+F{0.0419026218285971/0.320764556756809/0.0327077242729698/0.0108563748404991/0.00635439430574109/0.0886174691280248/0.0355401508163541/0.0212464827908372/0.0326789090901737/0.00910418145937673/0.0235532031818979/0.259365161653824/0.00864024521859791/0.00325364927650673/0.0117109303046901/0.0353367468864939/0.0352983669153306/0.00276942731454481/0.00595749593192572/0.0143426051410231}],A4:0.5[&model=LG+F{0.0419026218285971/0.320764556756809/0.0327077242729698/0.0108563748404991/0.00635439430574109/0.0886174691280248/0.0355401508163541/0.0212464827908372/0.0326789090901737/0.00910418145937673/0.0235532031818979/0.259365161653824/0.00864024521859791/0.00325364927650673/0.0117109303046901/0.0353367468864939/0.0352983669153306/0.00276942731454481/0.00595749593192572/0.0143426051410231}]):0.001[&model=LG+F{0.0419026218285971/0.320764556756809/0.0327077242729698/0.0108563748404991/0.00635439430574109/0.0886174691280248/0.0355401508163541/0.0212464827908372/0.0326789090901737/0.00910418145937673/0.0235532031818979/0.259365161653824/0.00864024521859791/0.00325364927650673/0.0117109303046901/0.0353367468864939/0.0352983669153306/0.00276942731454481/0.00595749593192572/0.0143426051410231}]):0.5[&model=LG+F{0.0419026218285971/0.320764556756809/0.0327077242729698/0.0108563748404991/0.00635439430574109/0.0886174691280248/0.0355401508163541/0.0212464827908372/0.0326789090901737/0.00910418145937673/0.0235532031818979/0.259365161653824/0.00864024521859791/0.00325364927650673/0.0117109303046901/0.0353367468864939/0.0352983669153306/0.00276942731454481/0.00595749593192572/0.0143426051410231}],((B1:0.5[&model=LG+F{0.00519388814458926/0.0397592120931827/0.0712900638862212/0.00972478118074122/0.00569205605622209/0.0793805951546816/0.0318356905410329/0.00263353103614719/0.0292726849244148/0.0198435596574688/0.0210981796791906/0.56531474919647/0.0188323598574391/0.00709168460788363/0.00145158606830015/0.0316534880343716/0.0316191085267763/0.00248076130620025/0.0129850142444754/0.0128476308719469}],B2:0.5[&model=LG+F{0.00519388814458926/0.0397592120931827/0.0712900638862212/0.00972478118074122/0.00569205605622209/0.0793805951546816/0.0318356905410329/0.00263353103614719/0.0292726849244148/0.0198435596574688/0.0210981796791906/0.56531474919647/0.0188323598574391/0.00709168460788363/0.00145158606830015/0.0316534880343716/0.0316191085267763/0.00248076130620025/0.0129850142444754/0.0128476308719469}]):0.001[&model=LG+F{0.00519388814458926/0.0397592120931827/0.0712900638862212/0.00972478118074122/0.00569205605622209/0.0793805951546816/0.0318356905410329/0.00263353103614719/0.0292726849244148/0.0198435596574688/0.0210981796791906/0.56531474919647/0.0188323598574391/0.00709168460788363/0.00145158606830015/0.0316534880343716/0.0316191085267763/0.00248076130620025/0.0129850142444754/0.0128476308719469}],(B3:0.5[&model=LG+F{0.00519388814458926/0.0397592120931827/0.0712900638862212/0.00972478118074122/0.00569205605622209/0.0793805951546816/0.0318356905410329/0.00263353103614719/0.0292726849244148/0.0198435596574688/0.0210981796791906/0.56531474919647/0.0188323598574391/0.00709168460788363/0.00145158606830015/0.0316534880343716/0.0316191085267763/0.00248076130620025/0.0129850142444754/0.0128476308719469}],B4:0.5[&model=LG+F{0.00519388814458926/0.0397592120931827/0.0712900638862212/0.00972478118074122/0.00569205605622209/0.0793805951546816/0.0318356905410329/0.00263353103614719/0.0292726849244148/0.0198435596574688/0.0210981796791906/0.56531474919647/0.0188323598574391/0.00709168460788363/0.00145158606830015/0.0316534880343716/0.0316191085267763/0.00248076130620025/0.0129850142444754/0.0128476308719469}]):0.001[&model=LG+F{0.00519388814458926/0.0397592120931827/0.0712900638862212/0.00972478118074122/0.00569205605622209/0.0793805951546816/0.0318356905410329/0.00263353103614719/0.0292726849244148/0.0198435596574688/0.0210981796791906/0.56531474919647/0.0188323598574391/0.00709168460788363/0.00145158606830015/0.0316534880343716/0.0316191085267763/0.00248076130620025/0.0129850142444754/0.0128476308719469}]):0.5[&model=LG+F{0.00519388814458926/0.0397592120931827/0.0712900638862212/0.00972478118074122/0.00569205605622209/0.0793805951546816/0.0318356905410329/0.00263353103614719/0.0292726849244148/0.0198435596574688/0.0210981796791906/0.56531474919647/0.0188323598574391/0.00709168460788363/0.00145158606830015/0.0316534880343716/0.0316191085267763/0.00248076130620025/0.0129850142444754/0.0128476308719469}]):0.25[&model=LG+F{0.0419026218285971/0.320764556756809/0.0327077242729698/0.0108563748404991/0.00635439430574109/0.0886174691280248/0.0355401508163541/0.0212464827908372/0.0326789090901737/0.00910418145937673/0.0235532031818979/0.259365161653824/0.00864024521859791/0.00325364927650673/0.0117109303046901/0.0353367468864939/0.0352983669153306/0.00276942731454481/0.00595749593192572/0.0143426051410231}],(((C1:0.5[&model=LG+F{0.0419026218285971/0.320764556756809/0.0327077242729698/0.0108563748404991/0.00635439430574109/0.0886174691280248/0.0355401508163541/0.0212464827908372/0.0326789090901737/0.00910418145937673/0.0235532031818979/0.259365161653824/0.00864024521859791/0.00325364927650673/0.0117109303046901/0.0353367468864939/0.0352983669153306/0.00276942731454481/0.00595749593192572/0.0143426051410231}],C2:0.5[&model=LG+F{0.0419026218285971/0.320764556756809/0.0327077242729698/0.0108563748404991/0.00635439430574109/0.0886174691280248/0.0355401508163541/0.0212464827908372/0.0326789090901737/0.00910418145937673/0.0235532031818979/0.259365161653824/0.00864024521859791/0.00325364927650673/0.0117109303046901/0.0353367468864939/0.0352983669153306/0.00276942731454481/0.00595749593192572/0.0143426051410231}]):0.001[&model=LG+F{0.0419026218285971/0.320764556756809/0.0327077242729698/0.0108563748404991/0.00635439430574109/0.0886174691280248/0.0355401508163541/0.0212464827908372/0.0326789090901737/0.00910418145937673/0.0235532031818979/0.259365161653824/0.00864024521859791/0.00325364927650673/0.0117109303046901/0.0353367468864939/0.0352983669153306/0.00276942731454481/0.00595749593192572/0.0143426051410231}],(C3:0.5[&model=LG+F{0.0419026218285971/0.320764556756809/0.0327077242729698/0.0108563748404991/0.00635439430574109/0.0886174691280248/0.0355401508163541/0.0212464827908372/0.0326789090901737/0.00910418145937673/0.0235532031818979/0.259365161653824/0.00864024521859791/0.00325364927650673/0.0117109303046901/0.0353367468864939/0.0352983669153306/0.00276942731454481/0.00595749593192572/0.0143426051410231}],C4:0.5[&model=LG+F{0.0419026218285971/0.320764556756809/0.0327077242729698/0.0108563748404991/0.00635439430574109/0.0886174691280248/0.0355401508163541/0.0212464827908372/0.0326789090901737/0.00910418145937673/0.0235532031818979/0.259365161653824/0.00864024521859791/0.00325364927650673/0.0117109303046901/0.0353367468864939/0.0352983669153306/0.00276942731454481/0.00595749593192572/0.0143426051410231}]):0.001[&model=LG+F{0.0419026218285971/0.320764556756809/0.0327077242729698/0.0108563748404991/0.00635439430574109/0.0886174691280248/0.0355401508163541/0.0212464827908372/0.0326789090901737/0.00910418145937673/0.0235532031818979/0.259365161653824/0.00864024521859791/0.00325364927650673/0.0117109303046901/0.0353367468864939/0.0352983669153306/0.00276942731454481/0.00595749593192572/0.0143426051410231}]):0.5[&model=LG+F{0.0419026218285971/0.320764556756809/0.0327077242729698/0.0108563748404991/0.00635439430574109/0.0886174691280248/0.0355401508163541/0.0212464827908372/0.0326789090901737/0.00910418145937673/0.0235532031818979/0.259365161653824/0.00864024521859791/0.00325364927650673/0.0117109303046901/0.0353367468864939/0.0352983669153306/0.00276942731454481/0.00595749593192572/0.0143426051410231}],((D1:0.5[&model=LG+F{0.00519388814458926/0.0397592120931827/0.0712900638862212/0.00972478118074122/0.00569205605622209/0.0793805951546816/0.0318356905410329/0.00263353103614719/0.0292726849244148/0.0198435596574688/0.0210981796791906/0.56531474919647/0.0188323598574391/0.00709168460788363/0.00145158606830015/0.0316534880343716/0.0316191085267763/0.00248076130620025/0.0129850142444754/0.0128476308719469}],D2:0.5[&model=LG+F{0.00519388814458926/0.0397592120931827/0.0712900638862212/0.00972478118074122/0.00569205605622209/0.0793805951546816/0.0318356905410329/0.00263353103614719/0.0292726849244148/0.0198435596574688/0.0210981796791906/0.56531474919647/0.0188323598574391/0.00709168460788363/0.00145158606830015/0.0316534880343716/0.0316191085267763/0.00248076130620025/0.0129850142444754/0.0128476308719469}]):0.001[&model=LG+F{0.00519388814458926/0.0397592120931827/0.0712900638862212/0.00972478118074122/0.00569205605622209/0.0793805951546816/0.0318356905410329/0.00263353103614719/0.0292726849244148/0.0198435596574688/0.0210981796791906/0.56531474919647/0.0188323598574391/0.00709168460788363/0.00145158606830015/0.0316534880343716/0.0316191085267763/0.00248076130620025/0.0129850142444754/0.0128476308719469}],(D3:0.5[&model=LG+F{0.00519388814458926/0.0397592120931827/0.0712900638862212/0.00972478118074122/0.00569205605622209/0.0793805951546816/0.0318356905410329/0.00263353103614719/0.0292726849244148/0.0198435596574688/0.0210981796791906/0.56531474919647/0.0188323598574391/0.00709168460788363/0.00145158606830015/0.0316534880343716/0.0316191085267763/0.00248076130620025/0.0129850142444754/0.0128476308719469}],D4:0.5[&model=LG+F{0.00519388814458926/0.0397592120931827/0.0712900638862212/0.00972478118074122/0.00569205605622209/0.0793805951546816/0.0318356905410329/0.00263353103614719/0.0292726849244148/0.0198435596574688/0.0210981796791906/0.56531474919647/0.0188323598574391/0.00709168460788363/0.00145158606830015/0.0316534880343716/0.0316191085267763/0.00248076130620025/0.0129850142444754/0.0128476308719469}]):0.001[&model=LG+F{0.00519388814458926/0.0397592120931827/0.0712900638862212/0.00972478118074122/0.00569205605622209/0.0793805951546816/0.0318356905410329/0.00263353103614719/0.0292726849244148/0.0198435596574688/0.0210981796791906/0.56531474919647/0.0188323598574391/0.00709168460788363/0.00145158606830015/0.0316534880343716/0.0316191085267763/0.00248076130620025/0.0129850142444754/0.0128476308719469}]):0.5[&model=LG+F{0.00519388814458926/0.0397592120931827/0.0712900638862212/0.00972478118074122/0.00569205605622209/0.0793805951546816/0.0318356905410329/0.00263353103614719/0.0292726849244148/0.0198435596574688/0.0210981796791906/0.56531474919647/0.0188323598574391/0.00709168460788363/0.00145158606830015/0.0316534880343716/0.0316191085267763/0.00248076130620025/0.0129850142444754/0.0128476308719469}]):0.25[&model=LG+F{0.0419026218285971/0.320764556756809/0.0327077242729698/0.0108563748404991/0.00635439430574109/0.0886174691280248/0.0355401508163541/0.0212464827908372/0.0326789090901737/0.00910418145937673/0.0235532031818979/0.259365161653824/0.00864024521859791/0.00325364927650673/0.0117109303046901/0.0353367468864939/0.0352983669153306/0.00276942731454481/0.00595749593192572/0.0143426051410231}]);
```
