## Supplementary material for "Modeling site-and-branch-heterogeneity with GFmix": C20pi5.nwk

```
((((A1:0.5[&model=LG+F{0.0102686002251916/0.00650481761000869/0.00708767123275911/0.0026514714088453/0.00919367466600427/0.00463224384604296/0.0027129293195547/0.00294678862248188/0.0469070248943972/0.00954910754870454/0.041200079686927/0.00261329285724426/0.00788891751402233/0.334268115870375/0.0025998320008713/0.00870750101400241/0.00599009986267833/0.0535796908658158/0.427551559419753/0.013145886080387}],A2:0.5[&model=LG+F{0.0102686002251916/0.00650481761000869/0.00708767123275911/0.0026514714088453/0.00919367466600427/0.00463224384604296/0.0027129293195547/0.00294678862248188/0.0469070248943972/0.00954910754870454/0.041200079686927/0.00261329285724426/0.00788891751402233/0.334268115870375/0.0025998320008713/0.00870750101400241/0.00599009986267833/0.0535796908658158/0.427551559419753/0.013145886080387}]):0.001[&model=LG+F{0.0102686002251916/0.00650481761000869/0.00708767123275911/0.0026514714088453/0.00919367466600427/0.00463224384604296/0.0027129293195547/0.00294678862248188/0.0469070248943972/0.00954910754870454/0.041200079686927/0.00261329285724426/0.00788891751402233/0.334268115870375/0.0025998320008713/0.00870750101400241/0.00599009986267833/0.0535796908658158/0.427551559419753/0.013145886080387}],(A3:0.5[&model=LG+F{0.0102686002251916/0.00650481761000869/0.00708767123275911/0.0026514714088453/0.00919367466600427/0.00463224384604296/0.0027129293195547/0.00294678862248188/0.0469070248943972/0.00954910754870454/0.041200079686927/0.00261329285724426/0.00788891751402233/0.334268115870375/0.0025998320008713/0.00870750101400241/0.00599009986267833/0.0535796908658158/0.427551559419753/0.013145886080387}],A4:0.5[&model=LG+F{0.0102686002251916/0.00650481761000869/0.00708767123275911/0.0026514714088453/0.00919367466600427/0.00463224384604296/0.0027129293195547/0.00294678862248188/0.0469070248943972/0.00954910754870454/0.041200079686927/0.00261329285724426/0.00788891751402233/0.334268115870375/0.0025998320008713/0.00870750101400241/0.00599009986267833/0.0535796908658158/0.427551559419753/0.013145886080387}]):0.001[&model=LG+F{0.0102686002251916/0.00650481761000869/0.00708767123275911/0.0026514714088453/0.00919367466600427/0.00463224384604296/0.0027129293195547/0.00294678862248188/0.0469070248943972/0.00954910754870454/0.041200079686927/0.00261329285724426/0.00788891751402233/0.334268115870375/0.0025998320008713/0.00870750101400241/0.00599009986267833/0.0535796908658158/0.427551559419753/0.013145886080387}]):0.5[&model=LG+F{0.0102686002251916/0.00650481761000869/0.00708767123275911/0.0026514714088453/0.00919367466600427/0.00463224384604296/0.0027129293195547/0.00294678862248188/0.0469070248943972/0.00954910754870454/0.041200079686927/0.00261329285724426/0.00788891751402233/0.334268115870375/0.0025998320008713/0.00870750101400241/0.00599009986267833/0.0535796908658158/0.427551559419753/0.013145886080387}],((B1:0.5[&model=LG+F{0.000672930800155815/0.000426279339264971/0.00816751621437231/0.00125571106638563/0.00435403488807686/0.00219378562418896/0.00128481693505058/0.00019311150323605/0.0222147106903076/0.0110039656433765/0.0195119569557698/0.00301144213430692/0.00909083669284989/0.385195668176636/0.000170374441525635/0.00412378777586315/0.00283685302478744/0.0253748203843639/0.492691348027103/0.00622576376781509}],B2:0.5[&model=LG+F{0.000672930800155815/0.000426279339264971/0.00816751621437231/0.00125571106638563/0.00435403488807686/0.00219378562418896/0.00128481693505058/0.00019311150323605/0.0222147106903076/0.0110039656433765/0.0195119569557698/0.00301144213430692/0.00909083669284989/0.385195668176636/0.000170374441525635/0.00412378777586315/0.00283685302478744/0.0253748203843639/0.492691348027103/0.00622576376781509}]):0.001[&model=LG+F{0.000672930800155815/0.000426279339264971/0.00816751621437231/0.00125571106638563/0.00435403488807686/0.00219378562418896/0.00128481693505058/0.00019311150323605/0.0222147106903076/0.0110039656433765/0.0195119569557698/0.00301144213430692/0.00909083669284989/0.385195668176636/0.000170374441525635/0.00412378777586315/0.00283685302478744/0.0253748203843639/0.492691348027103/0.00622576376781509}],(B3:0.5[&model=LG+F{0.000672930800155815/0.000426279339264971/0.00816751621437231/0.00125571106638563/0.00435403488807686/0.00219378562418896/0.00128481693505058/0.00019311150323605/0.0222147106903076/0.0110039656433765/0.0195119569557698/0.00301144213430692/0.00909083669284989/0.385195668176636/0.000170374441525635/0.00412378777586315/0.00283685302478744/0.0253748203843639/0.492691348027103/0.00622576376781509}],B4:0.5[&model=LG+F{0.000672930800155815/0.000426279339264971/0.00816751621437231/0.00125571106638563/0.00435403488807686/0.00219378562418896/0.00128481693505058/0.00019311150323605/0.0222147106903076/0.0110039656433765/0.0195119569557698/0.00301144213430692/0.00909083669284989/0.385195668176636/0.000170374441525635/0.00412378777586315/0.00283685302478744/0.0253748203843639/0.492691348027103/0.00622576376781509}]):0.001[&model=LG+F{0.000672930800155815/0.000426279339264971/0.00816751621437231/0.00125571106638563/0.00435403488807686/0.00219378562418896/0.00128481693505058/0.00019311150323605/0.0222147106903076/0.0110039656433765/0.0195119569557698/0.00301144213430692/0.00909083669284989/0.385195668176636/0.000170374441525635/0.00412378777586315/0.00283685302478744/0.0253748203843639/0.492691348027103/0.00622576376781509}]):0.5[&model=LG+F{0.000672930800155815/0.000426279339264971/0.00816751621437231/0.00125571106638563/0.00435403488807686/0.00219378562418896/0.00128481693505058/0.00019311150323605/0.0222147106903076/0.0110039656433765/0.0195119569557698/0.00301144213430692/0.00909083669284989/0.385195668176636/0.000170374441525635/0.00412378777586315/0.00283685302478744/0.0253748203843639/0.492691348027103/0.00622576376781509}]):0.25[&model=LG+F{0.0102686002251916/0.00650481761000869/0.00708767123275911/0.0026514714088453/0.00919367466600427/0.00463224384604296/0.0027129293195547/0.00294678862248188/0.0469070248943972/0.00954910754870454/0.041200079686927/0.00261329285724426/0.00788891751402233/0.334268115870375/0.0025998320008713/0.00870750101400241/0.00599009986267833/0.0535796908658158/0.427551559419753/0.013145886080387}],(((C1:0.5[&model=LG+F{0.0102686002251916/0.00650481761000869/0.00708767123275911/0.0026514714088453/0.00919367466600427/0.00463224384604296/0.0027129293195547/0.00294678862248188/0.0469070248943972/0.00954910754870454/0.041200079686927/0.00261329285724426/0.00788891751402233/0.334268115870375/0.0025998320008713/0.00870750101400241/0.00599009986267833/0.0535796908658158/0.427551559419753/0.013145886080387}],C2:0.5[&model=LG+F{0.0102686002251916/0.00650481761000869/0.00708767123275911/0.0026514714088453/0.00919367466600427/0.00463224384604296/0.0027129293195547/0.00294678862248188/0.0469070248943972/0.00954910754870454/0.041200079686927/0.00261329285724426/0.00788891751402233/0.334268115870375/0.0025998320008713/0.00870750101400241/0.00599009986267833/0.0535796908658158/0.427551559419753/0.013145886080387}]):0.001[&model=LG+F{0.0102686002251916/0.00650481761000869/0.00708767123275911/0.0026514714088453/0.00919367466600427/0.00463224384604296/0.0027129293195547/0.00294678862248188/0.0469070248943972/0.00954910754870454/0.041200079686927/0.00261329285724426/0.00788891751402233/0.334268115870375/0.0025998320008713/0.00870750101400241/0.00599009986267833/0.0535796908658158/0.427551559419753/0.013145886080387}],(C3:0.5[&model=LG+F{0.0102686002251916/0.00650481761000869/0.00708767123275911/0.0026514714088453/0.00919367466600427/0.00463224384604296/0.0027129293195547/0.00294678862248188/0.0469070248943972/0.00954910754870454/0.041200079686927/0.00261329285724426/0.00788891751402233/0.334268115870375/0.0025998320008713/0.00870750101400241/0.00599009986267833/0.0535796908658158/0.427551559419753/0.013145886080387}],C4:0.5[&model=LG+F{0.0102686002251916/0.00650481761000869/0.00708767123275911/0.0026514714088453/0.00919367466600427/0.00463224384604296/0.0027129293195547/0.00294678862248188/0.0469070248943972/0.00954910754870454/0.041200079686927/0.00261329285724426/0.00788891751402233/0.334268115870375/0.0025998320008713/0.00870750101400241/0.00599009986267833/0.0535796908658158/0.427551559419753/0.013145886080387}]):0.001[&model=LG+F{0.0102686002251916/0.00650481761000869/0.00708767123275911/0.0026514714088453/0.00919367466600427/0.00463224384604296/0.0027129293195547/0.00294678862248188/0.0469070248943972/0.00954910754870454/0.041200079686927/0.00261329285724426/0.00788891751402233/0.334268115870375/0.0025998320008713/0.00870750101400241/0.00599009986267833/0.0535796908658158/0.427551559419753/0.013145886080387}]):0.5[&model=LG+F{0.0102686002251916/0.00650481761000869/0.00708767123275911/0.0026514714088453/0.00919367466600427/0.00463224384604296/0.0027129293195547/0.00294678862248188/0.0469070248943972/0.00954910754870454/0.041200079686927/0.00261329285724426/0.00788891751402233/0.334268115870375/0.0025998320008713/0.00870750101400241/0.00599009986267833/0.0535796908658158/0.427551559419753/0.013145886080387}],((D1:0.5[&model=LG+F{0.000672930800155815/0.000426279339264971/0.00816751621437231/0.00125571106638563/0.00435403488807686/0.00219378562418896/0.00128481693505058/0.00019311150323605/0.0222147106903076/0.0110039656433765/0.0195119569557698/0.00301144213430692/0.00909083669284989/0.385195668176636/0.000170374441525635/0.00412378777586315/0.00283685302478744/0.0253748203843639/0.492691348027103/0.00622576376781509}],D2:0.5[&model=LG+F{0.000672930800155815/0.000426279339264971/0.00816751621437231/0.00125571106638563/0.00435403488807686/0.00219378562418896/0.00128481693505058/0.00019311150323605/0.0222147106903076/0.0110039656433765/0.0195119569557698/0.00301144213430692/0.00909083669284989/0.385195668176636/0.000170374441525635/0.00412378777586315/0.00283685302478744/0.0253748203843639/0.492691348027103/0.00622576376781509}]):0.001[&model=LG+F{0.000672930800155815/0.000426279339264971/0.00816751621437231/0.00125571106638563/0.00435403488807686/0.00219378562418896/0.00128481693505058/0.00019311150323605/0.0222147106903076/0.0110039656433765/0.0195119569557698/0.00301144213430692/0.00909083669284989/0.385195668176636/0.000170374441525635/0.00412378777586315/0.00283685302478744/0.0253748203843639/0.492691348027103/0.00622576376781509}],(D3:0.5[&model=LG+F{0.000672930800155815/0.000426279339264971/0.00816751621437231/0.00125571106638563/0.00435403488807686/0.00219378562418896/0.00128481693505058/0.00019311150323605/0.0222147106903076/0.0110039656433765/0.0195119569557698/0.00301144213430692/0.00909083669284989/0.385195668176636/0.000170374441525635/0.00412378777586315/0.00283685302478744/0.0253748203843639/0.492691348027103/0.00622576376781509}],D4:0.5[&model=LG+F{0.000672930800155815/0.000426279339264971/0.00816751621437231/0.00125571106638563/0.00435403488807686/0.00219378562418896/0.00128481693505058/0.00019311150323605/0.0222147106903076/0.0110039656433765/0.0195119569557698/0.00301144213430692/0.00909083669284989/0.385195668176636/0.000170374441525635/0.00412378777586315/0.00283685302478744/0.0253748203843639/0.492691348027103/0.00622576376781509}]):0.001[&model=LG+F{0.000672930800155815/0.000426279339264971/0.00816751621437231/0.00125571106638563/0.00435403488807686/0.00219378562418896/0.00128481693505058/0.00019311150323605/0.0222147106903076/0.0110039656433765/0.0195119569557698/0.00301144213430692/0.00909083669284989/0.385195668176636/0.000170374441525635/0.00412378777586315/0.00283685302478744/0.0253748203843639/0.492691348027103/0.00622576376781509}]):0.5[&model=LG+F{0.000672930800155815/0.000426279339264971/0.00816751621437231/0.00125571106638563/0.00435403488807686/0.00219378562418896/0.00128481693505058/0.00019311150323605/0.0222147106903076/0.0110039656433765/0.0195119569557698/0.00301144213430692/0.00909083669284989/0.385195668176636/0.000170374441525635/0.00412378777586315/0.00283685302478744/0.0253748203843639/0.492691348027103/0.00622576376781509}]):0.25[&model=LG+F{0.0102686002251916/0.00650481761000869/0.00708767123275911/0.0026514714088453/0.00919367466600427/0.00463224384604296/0.0027129293195547/0.00294678862248188/0.0469070248943972/0.00954910754870454/0.041200079686927/0.00261329285724426/0.00788891751402233/0.334268115870375/0.0025998320008713/0.00870750101400241/0.00599009986267833/0.0535796908658158/0.427551559419753/0.013145886080387}]);
```
