## Supplementary material for "Modeling site-and-branch-heterogeneity with GFmix": C20pi6.nwk

```
((((A1:0.5[&model=LG+F{0.192709662385006/0.0318020765593584/0.0293438505220856/0.127105050486183/0.00171510647370375/0.0690766318975616/0.21315096753872/0.0448442250041726/0.0127673539023316/0.00754848219232638/0.0155827396593389/0.0478663594141564/0.00476470162341303/0.00222843149578711/0.04062681910227/0.0775059884764207/0.0527544664261787/0.00103461983404908/0.00319661828733214/0.0243759484376516}],A2:0.5[&model=LG+F{0.192709662385006/0.0318020765593584/0.0293438505220856/0.127105050486183/0.00171510647370375/0.0690766318975616/0.21315096753872/0.0448442250041726/0.0127673539023316/0.00754848219232638/0.0155827396593389/0.0478663594141564/0.00476470162341303/0.00222843149578711/0.04062681910227/0.0775059884764207/0.0527544664261787/0.00103461983404908/0.00319661828733214/0.0243759484376516}]):0.001[&model=LG+F{0.192709662385006/0.0318020765593584/0.0293438505220856/0.127105050486183/0.00171510647370375/0.0690766318975616/0.21315096753872/0.0448442250041726/0.0127673539023316/0.00754848219232638/0.0155827396593389/0.0478663594141564/0.00476470162341303/0.00222843149578711/0.04062681910227/0.0775059884764207/0.0527544664261787/0.00103461983404908/0.00319661828733214/0.0243759484376516}],(A3:0.5[&model=LG+F{0.192709662385006/0.0318020765593584/0.0293438505220856/0.127105050486183/0.00171510647370375/0.0690766318975616/0.21315096753872/0.0448442250041726/0.0127673539023316/0.00754848219232638/0.0155827396593389/0.0478663594141564/0.00476470162341303/0.00222843149578711/0.04062681910227/0.0775059884764207/0.0527544664261787/0.00103461983404908/0.00319661828733214/0.0243759484376516}],A4:0.5[&model=LG+F{0.192709662385006/0.0318020765593584/0.0293438505220856/0.127105050486183/0.00171510647370375/0.0690766318975616/0.21315096753872/0.0448442250041726/0.0127673539023316/0.00754848219232638/0.0155827396593389/0.0478663594141564/0.00476470162341303/0.00222843149578711/0.04062681910227/0.0775059884764207/0.0527544664261787/0.00103461983404908/0.00319661828733214/0.0243759484376516}]):0.001[&model=LG+F{0.192709662385006/0.0318020765593584/0.0293438505220856/0.127105050486183/0.00171510647370375/0.0690766318975616/0.21315096753872/0.0448442250041726/0.0127673539023316/0.00754848219232638/0.0155827396593389/0.0478663594141564/0.00476470162341303/0.00222843149578711/0.04062681910227/0.0775059884764207/0.0527544664261787/0.00103461983404908/0.00319661828733214/0.0243759484376516}]):0.5[&model=LG+F{0.192709662385006/0.0318020765593584/0.0293438505220856/0.127105050486183/0.00171510647370375/0.0690766318975616/0.21315096753872/0.0448442250041726/0.0127673539023316/0.00754848219232638/0.0155827396593389/0.0478663594141564/0.00476470162341303/0.00222843149578711/0.04062681910227/0.0775059884764207/0.0527544664261787/0.00103461983404908/0.00319661828733214/0.0243759484376516}],((B1:0.5[&model=LG+F{0.0306861919066071/0.00506401501746917/0.0821644379489901/0.146266856118045/0.00197366848018069/0.0794903250518602/0.245284682088986/0.00714078618243783/0.0146921047519154/0.0211361762572247/0.017931925843696/0.134028508459325/0.0133414335173129/0.00623973398519622/0.0064692260476103/0.0891904548356229/0.0607075007706394/0.00119059462881203/0.00895071165655056/0.0280507606049725}],B2:0.5[&model=LG+F{0.0306861919066071/0.00506401501746917/0.0821644379489901/0.146266856118045/0.00197366848018069/0.0794903250518602/0.245284682088986/0.00714078618243783/0.0146921047519154/0.0211361762572247/0.017931925843696/0.134028508459325/0.0133414335173129/0.00623973398519622/0.0064692260476103/0.0891904548356229/0.0607075007706394/0.00119059462881203/0.00895071165655056/0.0280507606049725}]):0.001[&model=LG+F{0.0306861919066071/0.00506401501746917/0.0821644379489901/0.146266856118045/0.00197366848018069/0.0794903250518602/0.245284682088986/0.00714078618243783/0.0146921047519154/0.0211361762572247/0.017931925843696/0.134028508459325/0.0133414335173129/0.00623973398519622/0.0064692260476103/0.0891904548356229/0.0607075007706394/0.00119059462881203/0.00895071165655056/0.0280507606049725}],(B3:0.5[&model=LG+F{0.0306861919066071/0.00506401501746917/0.0821644379489901/0.146266856118045/0.00197366848018069/0.0794903250518602/0.245284682088986/0.00714078618243783/0.0146921047519154/0.0211361762572247/0.017931925843696/0.134028508459325/0.0133414335173129/0.00623973398519622/0.0064692260476103/0.0891904548356229/0.0607075007706394/0.00119059462881203/0.00895071165655056/0.0280507606049725}],B4:0.5[&model=LG+F{0.0306861919066071/0.00506401501746917/0.0821644379489901/0.146266856118045/0.00197366848018069/0.0794903250518602/0.245284682088986/0.00714078618243783/0.0146921047519154/0.0211361762572247/0.017931925843696/0.134028508459325/0.0133414335173129/0.00623973398519622/0.0064692260476103/0.0891904548356229/0.0607075007706394/0.00119059462881203/0.00895071165655056/0.0280507606049725}]):0.001[&model=LG+F{0.0306861919066071/0.00506401501746917/0.0821644379489901/0.146266856118045/0.00197366848018069/0.0794903250518602/0.245284682088986/0.00714078618243783/0.0146921047519154/0.0211361762572247/0.017931925843696/0.134028508459325/0.0133414335173129/0.00623973398519622/0.0064692260476103/0.0891904548356229/0.0607075007706394/0.00119059462881203/0.00895071165655056/0.0280507606049725}]):0.5[&model=LG+F{0.0306861919066071/0.00506401501746917/0.0821644379489901/0.146266856118045/0.00197366848018069/0.0794903250518602/0.245284682088986/0.00714078618243783/0.0146921047519154/0.0211361762572247/0.017931925843696/0.134028508459325/0.0133414335173129/0.00623973398519622/0.0064692260476103/0.0891904548356229/0.0607075007706394/0.00119059462881203/0.00895071165655056/0.0280507606049725}]):0.25[&model=LG+F{0.192709662385006/0.0318020765593584/0.0293438505220856/0.127105050486183/0.00171510647370375/0.0690766318975616/0.21315096753872/0.0448442250041726/0.0127673539023316/0.00754848219232638/0.0155827396593389/0.0478663594141564/0.00476470162341303/0.00222843149578711/0.04062681910227/0.0775059884764207/0.0527544664261787/0.00103461983404908/0.00319661828733214/0.0243759484376516}],(((C1:0.5[&model=LG+F{0.192709662385006/0.0318020765593584/0.0293438505220856/0.127105050486183/0.00171510647370375/0.0690766318975616/0.21315096753872/0.0448442250041726/0.0127673539023316/0.00754848219232638/0.0155827396593389/0.0478663594141564/0.00476470162341303/0.00222843149578711/0.04062681910227/0.0775059884764207/0.0527544664261787/0.00103461983404908/0.00319661828733214/0.0243759484376516}],C2:0.5[&model=LG+F{0.192709662385006/0.0318020765593584/0.0293438505220856/0.127105050486183/0.00171510647370375/0.0690766318975616/0.21315096753872/0.0448442250041726/0.0127673539023316/0.00754848219232638/0.0155827396593389/0.0478663594141564/0.00476470162341303/0.00222843149578711/0.04062681910227/0.0775059884764207/0.0527544664261787/0.00103461983404908/0.00319661828733214/0.0243759484376516}]):0.001[&model=LG+F{0.192709662385006/0.0318020765593584/0.0293438505220856/0.127105050486183/0.00171510647370375/0.0690766318975616/0.21315096753872/0.0448442250041726/0.0127673539023316/0.00754848219232638/0.0155827396593389/0.0478663594141564/0.00476470162341303/0.00222843149578711/0.04062681910227/0.0775059884764207/0.0527544664261787/0.00103461983404908/0.00319661828733214/0.0243759484376516}],(C3:0.5[&model=LG+F{0.192709662385006/0.0318020765593584/0.0293438505220856/0.127105050486183/0.00171510647370375/0.0690766318975616/0.21315096753872/0.0448442250041726/0.0127673539023316/0.00754848219232638/0.0155827396593389/0.0478663594141564/0.00476470162341303/0.00222843149578711/0.04062681910227/0.0775059884764207/0.0527544664261787/0.00103461983404908/0.00319661828733214/0.0243759484376516}],C4:0.5[&model=LG+F{0.192709662385006/0.0318020765593584/0.0293438505220856/0.127105050486183/0.00171510647370375/0.0690766318975616/0.21315096753872/0.0448442250041726/0.0127673539023316/0.00754848219232638/0.0155827396593389/0.0478663594141564/0.00476470162341303/0.00222843149578711/0.04062681910227/0.0775059884764207/0.0527544664261787/0.00103461983404908/0.00319661828733214/0.0243759484376516}]):0.001[&model=LG+F{0.192709662385006/0.0318020765593584/0.0293438505220856/0.127105050486183/0.00171510647370375/0.0690766318975616/0.21315096753872/0.0448442250041726/0.0127673539023316/0.00754848219232638/0.0155827396593389/0.0478663594141564/0.00476470162341303/0.00222843149578711/0.04062681910227/0.0775059884764207/0.0527544664261787/0.00103461983404908/0.00319661828733214/0.0243759484376516}]):0.5[&model=LG+F{0.192709662385006/0.0318020765593584/0.0293438505220856/0.127105050486183/0.00171510647370375/0.0690766318975616/0.21315096753872/0.0448442250041726/0.0127673539023316/0.00754848219232638/0.0155827396593389/0.0478663594141564/0.00476470162341303/0.00222843149578711/0.04062681910227/0.0775059884764207/0.0527544664261787/0.00103461983404908/0.00319661828733214/0.0243759484376516}],((D1:0.5[&model=LG+F{0.0306861919066071/0.00506401501746917/0.0821644379489901/0.146266856118045/0.00197366848018069/0.0794903250518602/0.245284682088986/0.00714078618243783/0.0146921047519154/0.0211361762572247/0.017931925843696/0.134028508459325/0.0133414335173129/0.00623973398519622/0.0064692260476103/0.0891904548356229/0.0607075007706394/0.00119059462881203/0.00895071165655056/0.0280507606049725}],D2:0.5[&model=LG+F{0.0306861919066071/0.00506401501746917/0.0821644379489901/0.146266856118045/0.00197366848018069/0.0794903250518602/0.245284682088986/0.00714078618243783/0.0146921047519154/0.0211361762572247/0.017931925843696/0.134028508459325/0.0133414335173129/0.00623973398519622/0.0064692260476103/0.0891904548356229/0.0607075007706394/0.00119059462881203/0.00895071165655056/0.0280507606049725}]):0.001[&model=LG+F{0.0306861919066071/0.00506401501746917/0.0821644379489901/0.146266856118045/0.00197366848018069/0.0794903250518602/0.245284682088986/0.00714078618243783/0.0146921047519154/0.0211361762572247/0.017931925843696/0.134028508459325/0.0133414335173129/0.00623973398519622/0.0064692260476103/0.0891904548356229/0.0607075007706394/0.00119059462881203/0.00895071165655056/0.0280507606049725}],(D3:0.5[&model=LG+F{0.0306861919066071/0.00506401501746917/0.0821644379489901/0.146266856118045/0.00197366848018069/0.0794903250518602/0.245284682088986/0.00714078618243783/0.0146921047519154/0.0211361762572247/0.017931925843696/0.134028508459325/0.0133414335173129/0.00623973398519622/0.0064692260476103/0.0891904548356229/0.0607075007706394/0.00119059462881203/0.00895071165655056/0.0280507606049725}],D4:0.5[&model=LG+F{0.0306861919066071/0.00506401501746917/0.0821644379489901/0.146266856118045/0.00197366848018069/0.0794903250518602/0.245284682088986/0.00714078618243783/0.0146921047519154/0.0211361762572247/0.017931925843696/0.134028508459325/0.0133414335173129/0.00623973398519622/0.0064692260476103/0.0891904548356229/0.0607075007706394/0.00119059462881203/0.00895071165655056/0.0280507606049725}]):0.001[&model=LG+F{0.0306861919066071/0.00506401501746917/0.0821644379489901/0.146266856118045/0.00197366848018069/0.0794903250518602/0.245284682088986/0.00714078618243783/0.0146921047519154/0.0211361762572247/0.017931925843696/0.134028508459325/0.0133414335173129/0.00623973398519622/0.0064692260476103/0.0891904548356229/0.0607075007706394/0.00119059462881203/0.00895071165655056/0.0280507606049725}]):0.5[&model=LG+F{0.0306861919066071/0.00506401501746917/0.0821644379489901/0.146266856118045/0.00197366848018069/0.0794903250518602/0.245284682088986/0.00714078618243783/0.0146921047519154/0.0211361762572247/0.017931925843696/0.134028508459325/0.0133414335173129/0.00623973398519622/0.0064692260476103/0.0891904548356229/0.0607075007706394/0.00119059462881203/0.00895071165655056/0.0280507606049725}]):0.25[&model=LG+F{0.192709662385006/0.0318020765593584/0.0293438505220856/0.127105050486183/0.00171510647370375/0.0690766318975616/0.21315096753872/0.0448442250041726/0.0127673539023316/0.00754848219232638/0.0155827396593389/0.0478663594141564/0.00476470162341303/0.00222843149578711/0.04062681910227/0.0775059884764207/0.0527544664261787/0.00103461983404908/0.00319661828733214/0.0243759484376516}]);
```
