## Supplementary material for "Modeling site-and-branch-heterogeneity with GFmix": C20pi7.nwk

```
((((A1:0.5[&model=LG+F{0.169522126278299/0.0202817707382433/0.0366349760507437/0.0346289851281318/0.00820310938422395/0.0127270469665195/0.020411757372526/0.549382792890841/0.00832766429408785/0.00146717942527259/0.00565838466357864/0.0139556325880625/0.00245435683929455/0.00255878316411517/0.0131163907518974/0.0767335779314036/0.0132156626840884/0.00264993300173746/0.00270550611710184/0.00536503018637281}],A2:0.5[&model=LG+F{0.169522126278299/0.0202817707382433/0.0366349760507437/0.0346289851281318/0.00820310938422395/0.0127270469665195/0.020411757372526/0.549382792890841/0.00832766429408785/0.00146717942527259/0.00565838466357864/0.0139556325880625/0.00245435683929455/0.00255878316411517/0.0131163907518974/0.0767335779314036/0.0132156626840884/0.00264993300173746/0.00270550611710184/0.00536503018637281}]):0.001[&model=LG+F{0.169522126278299/0.0202817707382433/0.0366349760507437/0.0346289851281318/0.00820310938422395/0.0127270469665195/0.020411757372526/0.549382792890841/0.00832766429408785/0.00146717942527259/0.00565838466357864/0.0139556325880625/0.00245435683929455/0.00255878316411517/0.0131163907518974/0.0767335779314036/0.0132156626840884/0.00264993300173746/0.00270550611710184/0.00536503018637281}],(A3:0.5[&model=LG+F{0.169522126278299/0.0202817707382433/0.0366349760507437/0.0346289851281318/0.00820310938422395/0.0127270469665195/0.020411757372526/0.549382792890841/0.00832766429408785/0.00146717942527259/0.00565838466357864/0.0139556325880625/0.00245435683929455/0.00255878316411517/0.0131163907518974/0.0767335779314036/0.0132156626840884/0.00264993300173746/0.00270550611710184/0.00536503018637281}],A4:0.5[&model=LG+F{0.169522126278299/0.0202817707382433/0.0366349760507437/0.0346289851281318/0.00820310938422395/0.0127270469665195/0.020411757372526/0.549382792890841/0.00832766429408785/0.00146717942527259/0.00565838466357864/0.0139556325880625/0.00245435683929455/0.00255878316411517/0.0131163907518974/0.0767335779314036/0.0132156626840884/0.00264993300173746/0.00270550611710184/0.00536503018637281}]):0.001[&model=LG+F{0.169522126278299/0.0202817707382433/0.0366349760507437/0.0346289851281318/0.00820310938422395/0.0127270469665195/0.020411757372526/0.549382792890841/0.00832766429408785/0.00146717942527259/0.00565838466357864/0.0139556325880625/0.00245435683929455/0.00255878316411517/0.0131163907518974/0.0767335779314036/0.0132156626840884/0.00264993300173746/0.00270550611710184/0.00536503018637281}]):0.5[&model=LG+F{0.169522126278299/0.0202817707382433/0.0366349760507437/0.0346289851281318/0.00820310938422395/0.0127270469665195/0.020411757372526/0.549382792890841/0.00832766429408785/0.00146717942527259/0.00565838466357864/0.0139556325880625/0.00245435683929455/0.00255878316411517/0.0131163907518974/0.0767335779314036/0.0132156626840884/0.00264993300173746/0.00270550611710184/0.00536503018637281}],((B1:0.5[&model=LG+F{0.0536209287528331/0.00641525332186597/0.203765724917292/0.079157362995091/0.0187512427757505/0.0290923765988723/0.0466586266310234/0.173773278110442/0.0190359591246829/0.00816053158490698/0.0129343325287602/0.0776219858052344/0.0136512659342769/0.0142320908199831/0.00414879797370642/0.175402994334183/0.0302092886763587/0.00605740271495273/0.0150481718469209/0.012263762289624}],B2:0.5[&model=LG+F{0.0536209287528331/0.00641525332186597/0.203765724917292/0.079157362995091/0.0187512427757505/0.0290923765988723/0.0466586266310234/0.173773278110442/0.0190359591246829/0.00816053158490698/0.0129343325287602/0.0776219858052344/0.0136512659342769/0.0142320908199831/0.00414879797370642/0.175402994334183/0.0302092886763587/0.00605740271495273/0.0150481718469209/0.012263762289624}]):0.001[&model=LG+F{0.0536209287528331/0.00641525332186597/0.203765724917292/0.079157362995091/0.0187512427757505/0.0290923765988723/0.0466586266310234/0.173773278110442/0.0190359591246829/0.00816053158490698/0.0129343325287602/0.0776219858052344/0.0136512659342769/0.0142320908199831/0.00414879797370642/0.175402994334183/0.0302092886763587/0.00605740271495273/0.0150481718469209/0.012263762289624}],(B3:0.5[&model=LG+F{0.0536209287528331/0.00641525332186597/0.203765724917292/0.079157362995091/0.0187512427757505/0.0290923765988723/0.0466586266310234/0.173773278110442/0.0190359591246829/0.00816053158490698/0.0129343325287602/0.0776219858052344/0.0136512659342769/0.0142320908199831/0.00414879797370642/0.175402994334183/0.0302092886763587/0.00605740271495273/0.0150481718469209/0.012263762289624}],B4:0.5[&model=LG+F{0.0536209287528331/0.00641525332186597/0.203765724917292/0.079157362995091/0.0187512427757505/0.0290923765988723/0.0466586266310234/0.173773278110442/0.0190359591246829/0.00816053158490698/0.0129343325287602/0.0776219858052344/0.0136512659342769/0.0142320908199831/0.00414879797370642/0.175402994334183/0.0302092886763587/0.00605740271495273/0.0150481718469209/0.012263762289624}]):0.001[&model=LG+F{0.0536209287528331/0.00641525332186597/0.203765724917292/0.079157362995091/0.0187512427757505/0.0290923765988723/0.0466586266310234/0.173773278110442/0.0190359591246829/0.00816053158490698/0.0129343325287602/0.0776219858052344/0.0136512659342769/0.0142320908199831/0.00414879797370642/0.175402994334183/0.0302092886763587/0.00605740271495273/0.0150481718469209/0.012263762289624}]):0.5[&model=LG+F{0.0536209287528331/0.00641525332186597/0.203765724917292/0.079157362995091/0.0187512427757505/0.0290923765988723/0.0466586266310234/0.173773278110442/0.0190359591246829/0.00816053158490698/0.0129343325287602/0.0776219858052344/0.0136512659342769/0.0142320908199831/0.00414879797370642/0.175402994334183/0.0302092886763587/0.00605740271495273/0.0150481718469209/0.012263762289624}]):0.25[&model=LG+F{0.169522126278299/0.0202817707382433/0.0366349760507437/0.0346289851281318/0.00820310938422395/0.0127270469665195/0.020411757372526/0.549382792890841/0.00832766429408785/0.00146717942527259/0.00565838466357864/0.0139556325880625/0.00245435683929455/0.00255878316411517/0.0131163907518974/0.0767335779314036/0.0132156626840884/0.00264993300173746/0.00270550611710184/0.00536503018637281}],(((C1:0.5[&model=LG+F{0.169522126278299/0.0202817707382433/0.0366349760507437/0.0346289851281318/0.00820310938422395/0.0127270469665195/0.020411757372526/0.549382792890841/0.00832766429408785/0.00146717942527259/0.00565838466357864/0.0139556325880625/0.00245435683929455/0.00255878316411517/0.0131163907518974/0.0767335779314036/0.0132156626840884/0.00264993300173746/0.00270550611710184/0.00536503018637281}],C2:0.5[&model=LG+F{0.169522126278299/0.0202817707382433/0.0366349760507437/0.0346289851281318/0.00820310938422395/0.0127270469665195/0.020411757372526/0.549382792890841/0.00832766429408785/0.00146717942527259/0.00565838466357864/0.0139556325880625/0.00245435683929455/0.00255878316411517/0.0131163907518974/0.0767335779314036/0.0132156626840884/0.00264993300173746/0.00270550611710184/0.00536503018637281}]):0.001[&model=LG+F{0.169522126278299/0.0202817707382433/0.0366349760507437/0.0346289851281318/0.00820310938422395/0.0127270469665195/0.020411757372526/0.549382792890841/0.00832766429408785/0.00146717942527259/0.00565838466357864/0.0139556325880625/0.00245435683929455/0.00255878316411517/0.0131163907518974/0.0767335779314036/0.0132156626840884/0.00264993300173746/0.00270550611710184/0.00536503018637281}],(C3:0.5[&model=LG+F{0.169522126278299/0.0202817707382433/0.0366349760507437/0.0346289851281318/0.00820310938422395/0.0127270469665195/0.020411757372526/0.549382792890841/0.00832766429408785/0.00146717942527259/0.00565838466357864/0.0139556325880625/0.00245435683929455/0.00255878316411517/0.0131163907518974/0.0767335779314036/0.0132156626840884/0.00264993300173746/0.00270550611710184/0.00536503018637281}],C4:0.5[&model=LG+F{0.169522126278299/0.0202817707382433/0.0366349760507437/0.0346289851281318/0.00820310938422395/0.0127270469665195/0.020411757372526/0.549382792890841/0.00832766429408785/0.00146717942527259/0.00565838466357864/0.0139556325880625/0.00245435683929455/0.00255878316411517/0.0131163907518974/0.0767335779314036/0.0132156626840884/0.00264993300173746/0.00270550611710184/0.00536503018637281}]):0.001[&model=LG+F{0.169522126278299/0.0202817707382433/0.0366349760507437/0.0346289851281318/0.00820310938422395/0.0127270469665195/0.020411757372526/0.549382792890841/0.00832766429408785/0.00146717942527259/0.00565838466357864/0.0139556325880625/0.00245435683929455/0.00255878316411517/0.0131163907518974/0.0767335779314036/0.0132156626840884/0.00264993300173746/0.00270550611710184/0.00536503018637281}]):0.5[&model=LG+F{0.169522126278299/0.0202817707382433/0.0366349760507437/0.0346289851281318/0.00820310938422395/0.0127270469665195/0.020411757372526/0.549382792890841/0.00832766429408785/0.00146717942527259/0.00565838466357864/0.0139556325880625/0.00245435683929455/0.00255878316411517/0.0131163907518974/0.0767335779314036/0.0132156626840884/0.00264993300173746/0.00270550611710184/0.00536503018637281}],((D1:0.5[&model=LG+F{0.0536209287528331/0.00641525332186597/0.203765724917292/0.079157362995091/0.0187512427757505/0.0290923765988723/0.0466586266310234/0.173773278110442/0.0190359591246829/0.00816053158490698/0.0129343325287602/0.0776219858052344/0.0136512659342769/0.0142320908199831/0.00414879797370642/0.175402994334183/0.0302092886763587/0.00605740271495273/0.0150481718469209/0.012263762289624}],D2:0.5[&model=LG+F{0.0536209287528331/0.00641525332186597/0.203765724917292/0.079157362995091/0.0187512427757505/0.0290923765988723/0.0466586266310234/0.173773278110442/0.0190359591246829/0.00816053158490698/0.0129343325287602/0.0776219858052344/0.0136512659342769/0.0142320908199831/0.00414879797370642/0.175402994334183/0.0302092886763587/0.00605740271495273/0.0150481718469209/0.012263762289624}]):0.001[&model=LG+F{0.0536209287528331/0.00641525332186597/0.203765724917292/0.079157362995091/0.0187512427757505/0.0290923765988723/0.0466586266310234/0.173773278110442/0.0190359591246829/0.00816053158490698/0.0129343325287602/0.0776219858052344/0.0136512659342769/0.0142320908199831/0.00414879797370642/0.175402994334183/0.0302092886763587/0.00605740271495273/0.0150481718469209/0.012263762289624}],(D3:0.5[&model=LG+F{0.0536209287528331/0.00641525332186597/0.203765724917292/0.079157362995091/0.0187512427757505/0.0290923765988723/0.0466586266310234/0.173773278110442/0.0190359591246829/0.00816053158490698/0.0129343325287602/0.0776219858052344/0.0136512659342769/0.0142320908199831/0.00414879797370642/0.175402994334183/0.0302092886763587/0.00605740271495273/0.0150481718469209/0.012263762289624}],D4:0.5[&model=LG+F{0.0536209287528331/0.00641525332186597/0.203765724917292/0.079157362995091/0.0187512427757505/0.0290923765988723/0.0466586266310234/0.173773278110442/0.0190359591246829/0.00816053158490698/0.0129343325287602/0.0776219858052344/0.0136512659342769/0.0142320908199831/0.00414879797370642/0.175402994334183/0.0302092886763587/0.00605740271495273/0.0150481718469209/0.012263762289624}]):0.001[&model=LG+F{0.0536209287528331/0.00641525332186597/0.203765724917292/0.079157362995091/0.0187512427757505/0.0290923765988723/0.0466586266310234/0.173773278110442/0.0190359591246829/0.00816053158490698/0.0129343325287602/0.0776219858052344/0.0136512659342769/0.0142320908199831/0.00414879797370642/0.175402994334183/0.0302092886763587/0.00605740271495273/0.0150481718469209/0.012263762289624}]):0.5[&model=LG+F{0.0536209287528331/0.00641525332186597/0.203765724917292/0.079157362995091/0.0187512427757505/0.0290923765988723/0.0466586266310234/0.173773278110442/0.0190359591246829/0.00816053158490698/0.0129343325287602/0.0776219858052344/0.0136512659342769/0.0142320908199831/0.00414879797370642/0.175402994334183/0.0302092886763587/0.00605740271495273/0.0150481718469209/0.012263762289624}]):0.25[&model=LG+F{0.169522126278299/0.0202817707382433/0.0366349760507437/0.0346289851281318/0.00820310938422395/0.0127270469665195/0.020411757372526/0.549382792890841/0.00832766429408785/0.00146717942527259/0.00565838466357864/0.0139556325880625/0.00245435683929455/0.00255878316411517/0.0131163907518974/0.0767335779314036/0.0132156626840884/0.00264993300173746/0.00270550611710184/0.00536503018637281}]);
```
