## Supplementary material for "Modeling site-and-branch-heterogeneity with GFmix": C20pi8.nwk

```
((((A1:0.5[&model=LG+F{0.104237467539699/0.0302046646348067/0.0265909743268345/0.0135623035660175/0.0287843852315625/0.0258523842289778/0.0199530117312435/0.0283920643647939/0.0455829368450926/0.05337934638327/0.117058087728842/0.0150852845110724/0.0362226663268701/0.0913334048444726/0.0238494295023193/0.0746411646867133/0.0670436031533996/0.0249786621189438/0.0889412151204097/0.0843070385760847}],A2:0.5[&model=LG+F{0.104237467539699/0.0302046646348067/0.0265909743268345/0.0135623035660175/0.0287843852315625/0.0258523842289778/0.0199530117312435/0.0283920643647939/0.0455829368450926/0.05337934638327/0.117058087728842/0.0150852845110724/0.0362226663268701/0.0913334048444726/0.0238494295023193/0.0746411646867133/0.0670436031533996/0.0249786621189438/0.0889412151204097/0.0843070385760847}]):0.001[&model=LG+F{0.104237467539699/0.0302046646348067/0.0265909743268345/0.0135623035660175/0.0287843852315625/0.0258523842289778/0.0199530117312435/0.0283920643647939/0.0455829368450926/0.05337934638327/0.117058087728842/0.0150852845110724/0.0362226663268701/0.0913334048444726/0.0238494295023193/0.0746411646867133/0.0670436031533996/0.0249786621189438/0.0889412151204097/0.0843070385760847}],(A3:0.5[&model=LG+F{0.104237467539699/0.0302046646348067/0.0265909743268345/0.0135623035660175/0.0287843852315625/0.0258523842289778/0.0199530117312435/0.0283920643647939/0.0455829368450926/0.05337934638327/0.117058087728842/0.0150852845110724/0.0362226663268701/0.0913334048444726/0.0238494295023193/0.0746411646867133/0.0670436031533996/0.0249786621189438/0.0889412151204097/0.0843070385760847}],A4:0.5[&model=LG+F{0.104237467539699/0.0302046646348067/0.0265909743268345/0.0135623035660175/0.0287843852315625/0.0258523842289778/0.0199530117312435/0.0283920643647939/0.0455829368450926/0.05337934638327/0.117058087728842/0.0150852845110724/0.0362226663268701/0.0913334048444726/0.0238494295023193/0.0746411646867133/0.0670436031533996/0.0249786621189438/0.0889412151204097/0.0843070385760847}]):0.001[&model=LG+F{0.104237467539699/0.0302046646348067/0.0265909743268345/0.0135623035660175/0.0287843852315625/0.0258523842289778/0.0199530117312435/0.0283920643647939/0.0455829368450926/0.05337934638327/0.117058087728842/0.0150852845110724/0.0362226663268701/0.0913334048444726/0.0238494295023193/0.0746411646867133/0.0670436031533996/0.0249786621189438/0.0889412151204097/0.0843070385760847}]):0.5[&model=LG+F{0.104237467539699/0.0302046646348067/0.0265909743268345/0.0135623035660175/0.0287843852315625/0.0258523842289778/0.0199530117312435/0.0283920643647939/0.0455829368450926/0.05337934638327/0.117058087728842/0.0150852845110724/0.0362226663268701/0.0913334048444726/0.0238494295023193/0.0746411646867133/0.0670436031533996/0.0249786621189438/0.0889412151204097/0.0843070385760847}],((B1:0.5[&model=LG+F{0.0112188552910197/0.00325086333781682/0.05032528305279/0.0105487686728698/0.022388513847997/0.0201080015313146/0.0155194657054672/0.00305577705445146/0.0354544383900788/0.101024155147262/0.091047857963752/0.028549958479162/0.0685539353850188/0.172854871524383/0.00256686299729984/0.0580559472010788/0.0521465588215386/0.0194284198969517/0.168327484769023/0.0655740702974822}],B2:0.5[&model=LG+F{0.0112188552910197/0.00325086333781682/0.05032528305279/0.0105487686728698/0.022388513847997/0.0201080015313146/0.0155194657054672/0.00305577705445146/0.0354544383900788/0.101024155147262/0.091047857963752/0.028549958479162/0.0685539353850188/0.172854871524383/0.00256686299729984/0.0580559472010788/0.0521465588215386/0.0194284198969517/0.168327484769023/0.0655740702974822}]):0.001[&model=LG+F{0.0112188552910197/0.00325086333781682/0.05032528305279/0.0105487686728698/0.022388513847997/0.0201080015313146/0.0155194657054672/0.00305577705445146/0.0354544383900788/0.101024155147262/0.091047857963752/0.028549958479162/0.0685539353850188/0.172854871524383/0.00256686299729984/0.0580559472010788/0.0521465588215386/0.0194284198969517/0.168327484769023/0.0655740702974822}],(B3:0.5[&model=LG+F{0.0112188552910197/0.00325086333781682/0.05032528305279/0.0105487686728698/0.022388513847997/0.0201080015313146/0.0155194657054672/0.00305577705445146/0.0354544383900788/0.101024155147262/0.091047857963752/0.028549958479162/0.0685539353850188/0.172854871524383/0.00256686299729984/0.0580559472010788/0.0521465588215386/0.0194284198969517/0.168327484769023/0.0655740702974822}],B4:0.5[&model=LG+F{0.0112188552910197/0.00325086333781682/0.05032528305279/0.0105487686728698/0.022388513847997/0.0201080015313146/0.0155194657054672/0.00305577705445146/0.0354544383900788/0.101024155147262/0.091047857963752/0.028549958479162/0.0685539353850188/0.172854871524383/0.00256686299729984/0.0580559472010788/0.0521465588215386/0.0194284198969517/0.168327484769023/0.0655740702974822}]):0.001[&model=LG+F{0.0112188552910197/0.00325086333781682/0.05032528305279/0.0105487686728698/0.022388513847997/0.0201080015313146/0.0155194657054672/0.00305577705445146/0.0354544383900788/0.101024155147262/0.091047857963752/0.028549958479162/0.0685539353850188/0.172854871524383/0.00256686299729984/0.0580559472010788/0.0521465588215386/0.0194284198969517/0.168327484769023/0.0655740702974822}]):0.5[&model=LG+F{0.0112188552910197/0.00325086333781682/0.05032528305279/0.0105487686728698/0.022388513847997/0.0201080015313146/0.0155194657054672/0.00305577705445146/0.0354544383900788/0.101024155147262/0.091047857963752/0.028549958479162/0.0685539353850188/0.172854871524383/0.00256686299729984/0.0580559472010788/0.0521465588215386/0.0194284198969517/0.168327484769023/0.0655740702974822}]):0.25[&model=LG+F{0.104237467539699/0.0302046646348067/0.0265909743268345/0.0135623035660175/0.0287843852315625/0.0258523842289778/0.0199530117312435/0.0283920643647939/0.0455829368450926/0.05337934638327/0.117058087728842/0.0150852845110724/0.0362226663268701/0.0913334048444726/0.0238494295023193/0.0746411646867133/0.0670436031533996/0.0249786621189438/0.0889412151204097/0.0843070385760847}],(((C1:0.5[&model=LG+F{0.104237467539699/0.0302046646348067/0.0265909743268345/0.0135623035660175/0.0287843852315625/0.0258523842289778/0.0199530117312435/0.0283920643647939/0.0455829368450926/0.05337934638327/0.117058087728842/0.0150852845110724/0.0362226663268701/0.0913334048444726/0.0238494295023193/0.0746411646867133/0.0670436031533996/0.0249786621189438/0.0889412151204097/0.0843070385760847}],C2:0.5[&model=LG+F{0.104237467539699/0.0302046646348067/0.0265909743268345/0.0135623035660175/0.0287843852315625/0.0258523842289778/0.0199530117312435/0.0283920643647939/0.0455829368450926/0.05337934638327/0.117058087728842/0.0150852845110724/0.0362226663268701/0.0913334048444726/0.0238494295023193/0.0746411646867133/0.0670436031533996/0.0249786621189438/0.0889412151204097/0.0843070385760847}]):0.001[&model=LG+F{0.104237467539699/0.0302046646348067/0.0265909743268345/0.0135623035660175/0.0287843852315625/0.0258523842289778/0.0199530117312435/0.0283920643647939/0.0455829368450926/0.05337934638327/0.117058087728842/0.0150852845110724/0.0362226663268701/0.0913334048444726/0.0238494295023193/0.0746411646867133/0.0670436031533996/0.0249786621189438/0.0889412151204097/0.0843070385760847}],(C3:0.5[&model=LG+F{0.104237467539699/0.0302046646348067/0.0265909743268345/0.0135623035660175/0.0287843852315625/0.0258523842289778/0.0199530117312435/0.0283920643647939/0.0455829368450926/0.05337934638327/0.117058087728842/0.0150852845110724/0.0362226663268701/0.0913334048444726/0.0238494295023193/0.0746411646867133/0.0670436031533996/0.0249786621189438/0.0889412151204097/0.0843070385760847}],C4:0.5[&model=LG+F{0.104237467539699/0.0302046646348067/0.0265909743268345/0.0135623035660175/0.0287843852315625/0.0258523842289778/0.0199530117312435/0.0283920643647939/0.0455829368450926/0.05337934638327/0.117058087728842/0.0150852845110724/0.0362226663268701/0.0913334048444726/0.0238494295023193/0.0746411646867133/0.0670436031533996/0.0249786621189438/0.0889412151204097/0.0843070385760847}]):0.001[&model=LG+F{0.104237467539699/0.0302046646348067/0.0265909743268345/0.0135623035660175/0.0287843852315625/0.0258523842289778/0.0199530117312435/0.0283920643647939/0.0455829368450926/0.05337934638327/0.117058087728842/0.0150852845110724/0.0362226663268701/0.0913334048444726/0.0238494295023193/0.0746411646867133/0.0670436031533996/0.0249786621189438/0.0889412151204097/0.0843070385760847}]):0.5[&model=LG+F{0.104237467539699/0.0302046646348067/0.0265909743268345/0.0135623035660175/0.0287843852315625/0.0258523842289778/0.0199530117312435/0.0283920643647939/0.0455829368450926/0.05337934638327/0.117058087728842/0.0150852845110724/0.0362226663268701/0.0913334048444726/0.0238494295023193/0.0746411646867133/0.0670436031533996/0.0249786621189438/0.0889412151204097/0.0843070385760847}],((D1:0.5[&model=LG+F{0.0112188552910197/0.00325086333781682/0.05032528305279/0.0105487686728698/0.022388513847997/0.0201080015313146/0.0155194657054672/0.00305577705445146/0.0354544383900788/0.101024155147262/0.091047857963752/0.028549958479162/0.0685539353850188/0.172854871524383/0.00256686299729984/0.0580559472010788/0.0521465588215386/0.0194284198969517/0.168327484769023/0.0655740702974822}],D2:0.5[&model=LG+F{0.0112188552910197/0.00325086333781682/0.05032528305279/0.0105487686728698/0.022388513847997/0.0201080015313146/0.0155194657054672/0.00305577705445146/0.0354544383900788/0.101024155147262/0.091047857963752/0.028549958479162/0.0685539353850188/0.172854871524383/0.00256686299729984/0.0580559472010788/0.0521465588215386/0.0194284198969517/0.168327484769023/0.0655740702974822}]):0.001[&model=LG+F{0.0112188552910197/0.00325086333781682/0.05032528305279/0.0105487686728698/0.022388513847997/0.0201080015313146/0.0155194657054672/0.00305577705445146/0.0354544383900788/0.101024155147262/0.091047857963752/0.028549958479162/0.0685539353850188/0.172854871524383/0.00256686299729984/0.0580559472010788/0.0521465588215386/0.0194284198969517/0.168327484769023/0.0655740702974822}],(D3:0.5[&model=LG+F{0.0112188552910197/0.00325086333781682/0.05032528305279/0.0105487686728698/0.022388513847997/0.0201080015313146/0.0155194657054672/0.00305577705445146/0.0354544383900788/0.101024155147262/0.091047857963752/0.028549958479162/0.0685539353850188/0.172854871524383/0.00256686299729984/0.0580559472010788/0.0521465588215386/0.0194284198969517/0.168327484769023/0.0655740702974822}],D4:0.5[&model=LG+F{0.0112188552910197/0.00325086333781682/0.05032528305279/0.0105487686728698/0.022388513847997/0.0201080015313146/0.0155194657054672/0.00305577705445146/0.0354544383900788/0.101024155147262/0.091047857963752/0.028549958479162/0.0685539353850188/0.172854871524383/0.00256686299729984/0.0580559472010788/0.0521465588215386/0.0194284198969517/0.168327484769023/0.0655740702974822}]):0.001[&model=LG+F{0.0112188552910197/0.00325086333781682/0.05032528305279/0.0105487686728698/0.022388513847997/0.0201080015313146/0.0155194657054672/0.00305577705445146/0.0354544383900788/0.101024155147262/0.091047857963752/0.028549958479162/0.0685539353850188/0.172854871524383/0.00256686299729984/0.0580559472010788/0.0521465588215386/0.0194284198969517/0.168327484769023/0.0655740702974822}]):0.5[&model=LG+F{0.0112188552910197/0.00325086333781682/0.05032528305279/0.0105487686728698/0.022388513847997/0.0201080015313146/0.0155194657054672/0.00305577705445146/0.0354544383900788/0.101024155147262/0.091047857963752/0.028549958479162/0.0685539353850188/0.172854871524383/0.00256686299729984/0.0580559472010788/0.0521465588215386/0.0194284198969517/0.168327484769023/0.0655740702974822}]):0.25[&model=LG+F{0.104237467539699/0.0302046646348067/0.0265909743268345/0.0135623035660175/0.0287843852315625/0.0258523842289778/0.0199530117312435/0.0283920643647939/0.0455829368450926/0.05337934638327/0.117058087728842/0.0150852845110724/0.0362226663268701/0.0913334048444726/0.0238494295023193/0.0746411646867133/0.0670436031533996/0.0249786621189438/0.0889412151204097/0.0843070385760847}]);
```
