## Supplementary material for "Modeling site-and-branch-heterogeneity with GFmix": C20pi9.nwk

```
((((A1:0.5[&model=LG+F{0.0728499521473802/0.111298603714616/0.0207607516030929/0.0169555377659496/0.00774929995862953/0.100126543334827/0.0547630890076196/0.0167726983181285/0.0315379795353563/0.0458901972346314/0.185325774242213/0.0823449259469906/0.0702742195395533/0.0198756577663182/0.0118285519510307/0.032275954509891/0.0413770429417545/0.00847133772851262/0.0186928117965247/0.0508286292918066}],A2:0.5[&model=LG+F{0.0728499521473802/0.111298603714616/0.0207607516030929/0.0169555377659496/0.00774929995862953/0.100126543334827/0.0547630890076196/0.0167726983181285/0.0315379795353563/0.0458901972346314/0.185325774242213/0.0823449259469906/0.0702742195395533/0.0198756577663182/0.0118285519510307/0.032275954509891/0.0413770429417545/0.00847133772851262/0.0186928117965247/0.0508286292918066}]):0.001[&model=LG+F{0.0728499521473802/0.111298603714616/0.0207607516030929/0.0169555377659496/0.00774929995862953/0.100126543334827/0.0547630890076196/0.0167726983181285/0.0315379795353563/0.0458901972346314/0.185325774242213/0.0823449259469906/0.0702742195395533/0.0198756577663182/0.0118285519510307/0.032275954509891/0.0413770429417545/0.00847133772851262/0.0186928117965247/0.0508286292918066}],(A3:0.5[&model=LG+F{0.0728499521473802/0.111298603714616/0.0207607516030929/0.0169555377659496/0.00774929995862953/0.100126543334827/0.0547630890076196/0.0167726983181285/0.0315379795353563/0.0458901972346314/0.185325774242213/0.0823449259469906/0.0702742195395533/0.0198756577663182/0.0118285519510307/0.032275954509891/0.0413770429417545/0.00847133772851262/0.0186928117965247/0.0508286292918066}],A4:0.5[&model=LG+F{0.0728499521473802/0.111298603714616/0.0207607516030929/0.0169555377659496/0.00774929995862953/0.100126543334827/0.0547630890076196/0.0167726983181285/0.0315379795353563/0.0458901972346314/0.185325774242213/0.0823449259469906/0.0702742195395533/0.0198756577663182/0.0118285519510307/0.032275954509891/0.0413770429417545/0.00847133772851262/0.0186928117965247/0.0508286292918066}]):0.001[&model=LG+F{0.0728499521473802/0.111298603714616/0.0207607516030929/0.0169555377659496/0.00774929995862953/0.100126543334827/0.0547630890076196/0.0167726983181285/0.0315379795353563/0.0458901972346314/0.185325774242213/0.0823449259469906/0.0702742195395533/0.0198756577663182/0.0118285519510307/0.032275954509891/0.0413770429417545/0.00847133772851262/0.0186928117965247/0.0508286292918066}]):0.5[&model=LG+F{0.0728499521473802/0.111298603714616/0.0207607516030929/0.0169555377659496/0.00774929995862953/0.100126543334827/0.0547630890076196/0.0167726983181285/0.0315379795353563/0.0458901972346314/0.185325774242213/0.0823449259469906/0.0702742195395533/0.0198756577663182/0.0118285519510307/0.032275954509891/0.0413770429417545/0.00847133772851262/0.0186928117965247/0.0508286292918066}],((B1:0.5[&model=LG+F{0.00849798587018056/0.0129830416336333/0.0425850426931126/0.0142936095770368/0.00653270156529266/0.0844072148274983/0.0461655787219787/0.00195654422701475/0.0265866864589955/0.0941312745219202/0.156230624952513/0.168908248316567/0.14414847287471/0.0407695131040564/0.00137980690970393/0.0272088033336844/0.0348810698560938/0.00714138329069975/0.0383432258922037/0.042848808009619}],B2:0.5[&model=LG+F{0.00849798587018056/0.0129830416336333/0.0425850426931126/0.0142936095770368/0.00653270156529266/0.0844072148274983/0.0461655787219787/0.00195654422701475/0.0265866864589955/0.0941312745219202/0.156230624952513/0.168908248316567/0.14414847287471/0.0407695131040564/0.00137980690970393/0.0272088033336844/0.0348810698560938/0.00714138329069975/0.0383432258922037/0.042848808009619}]):0.001[&model=LG+F{0.00849798587018056/0.0129830416336333/0.0425850426931126/0.0142936095770368/0.00653270156529266/0.0844072148274983/0.0461655787219787/0.00195654422701475/0.0265866864589955/0.0941312745219202/0.156230624952513/0.168908248316567/0.14414847287471/0.0407695131040564/0.00137980690970393/0.0272088033336844/0.0348810698560938/0.00714138329069975/0.0383432258922037/0.042848808009619}],(B3:0.5[&model=LG+F{0.00849798587018056/0.0129830416336333/0.0425850426931126/0.0142936095770368/0.00653270156529266/0.0844072148274983/0.0461655787219787/0.00195654422701475/0.0265866864589955/0.0941312745219202/0.156230624952513/0.168908248316567/0.14414847287471/0.0407695131040564/0.00137980690970393/0.0272088033336844/0.0348810698560938/0.00714138329069975/0.0383432258922037/0.042848808009619}],B4:0.5[&model=LG+F{0.00849798587018056/0.0129830416336333/0.0425850426931126/0.0142936095770368/0.00653270156529266/0.0844072148274983/0.0461655787219787/0.00195654422701475/0.0265866864589955/0.0941312745219202/0.156230624952513/0.168908248316567/0.14414847287471/0.0407695131040564/0.00137980690970393/0.0272088033336844/0.0348810698560938/0.00714138329069975/0.0383432258922037/0.042848808009619}]):0.001[&model=LG+F{0.00849798587018056/0.0129830416336333/0.0425850426931126/0.0142936095770368/0.00653270156529266/0.0844072148274983/0.0461655787219787/0.00195654422701475/0.0265866864589955/0.0941312745219202/0.156230624952513/0.168908248316567/0.14414847287471/0.0407695131040564/0.00137980690970393/0.0272088033336844/0.0348810698560938/0.00714138329069975/0.0383432258922037/0.042848808009619}]):0.5[&model=LG+F{0.00849798587018056/0.0129830416336333/0.0425850426931126/0.0142936095770368/0.00653270156529266/0.0844072148274983/0.0461655787219787/0.00195654422701475/0.0265866864589955/0.0941312745219202/0.156230624952513/0.168908248316567/0.14414847287471/0.0407695131040564/0.00137980690970393/0.0272088033336844/0.0348810698560938/0.00714138329069975/0.0383432258922037/0.042848808009619}]):0.25[&model=LG+F{0.0728499521473802/0.111298603714616/0.0207607516030929/0.0169555377659496/0.00774929995862953/0.100126543334827/0.0547630890076196/0.0167726983181285/0.0315379795353563/0.0458901972346314/0.185325774242213/0.0823449259469906/0.0702742195395533/0.0198756577663182/0.0118285519510307/0.032275954509891/0.0413770429417545/0.00847133772851262/0.0186928117965247/0.0508286292918066}],(((C1:0.5[&model=LG+F{0.0728499521473802/0.111298603714616/0.0207607516030929/0.0169555377659496/0.00774929995862953/0.100126543334827/0.0547630890076196/0.0167726983181285/0.0315379795353563/0.0458901972346314/0.185325774242213/0.0823449259469906/0.0702742195395533/0.0198756577663182/0.0118285519510307/0.032275954509891/0.0413770429417545/0.00847133772851262/0.0186928117965247/0.0508286292918066}],C2:0.5[&model=LG+F{0.0728499521473802/0.111298603714616/0.0207607516030929/0.0169555377659496/0.00774929995862953/0.100126543334827/0.0547630890076196/0.0167726983181285/0.0315379795353563/0.0458901972346314/0.185325774242213/0.0823449259469906/0.0702742195395533/0.0198756577663182/0.0118285519510307/0.032275954509891/0.0413770429417545/0.00847133772851262/0.0186928117965247/0.0508286292918066}]):0.001[&model=LG+F{0.0728499521473802/0.111298603714616/0.0207607516030929/0.0169555377659496/0.00774929995862953/0.100126543334827/0.0547630890076196/0.0167726983181285/0.0315379795353563/0.0458901972346314/0.185325774242213/0.0823449259469906/0.0702742195395533/0.0198756577663182/0.0118285519510307/0.032275954509891/0.0413770429417545/0.00847133772851262/0.0186928117965247/0.0508286292918066}],(C3:0.5[&model=LG+F{0.0728499521473802/0.111298603714616/0.0207607516030929/0.0169555377659496/0.00774929995862953/0.100126543334827/0.0547630890076196/0.0167726983181285/0.0315379795353563/0.0458901972346314/0.185325774242213/0.0823449259469906/0.0702742195395533/0.0198756577663182/0.0118285519510307/0.032275954509891/0.0413770429417545/0.00847133772851262/0.0186928117965247/0.0508286292918066}],C4:0.5[&model=LG+F{0.0728499521473802/0.111298603714616/0.0207607516030929/0.0169555377659496/0.00774929995862953/0.100126543334827/0.0547630890076196/0.0167726983181285/0.0315379795353563/0.0458901972346314/0.185325774242213/0.0823449259469906/0.0702742195395533/0.0198756577663182/0.0118285519510307/0.032275954509891/0.0413770429417545/0.00847133772851262/0.0186928117965247/0.0508286292918066}]):0.001[&model=LG+F{0.0728499521473802/0.111298603714616/0.0207607516030929/0.0169555377659496/0.00774929995862953/0.100126543334827/0.0547630890076196/0.0167726983181285/0.0315379795353563/0.0458901972346314/0.185325774242213/0.0823449259469906/0.0702742195395533/0.0198756577663182/0.0118285519510307/0.032275954509891/0.0413770429417545/0.00847133772851262/0.0186928117965247/0.0508286292918066}]):0.5[&model=LG+F{0.0728499521473802/0.111298603714616/0.0207607516030929/0.0169555377659496/0.00774929995862953/0.100126543334827/0.0547630890076196/0.0167726983181285/0.0315379795353563/0.0458901972346314/0.185325774242213/0.0823449259469906/0.0702742195395533/0.0198756577663182/0.0118285519510307/0.032275954509891/0.0413770429417545/0.00847133772851262/0.0186928117965247/0.0508286292918066}],((D1:0.5[&model=LG+F{0.00849798587018056/0.0129830416336333/0.0425850426931126/0.0142936095770368/0.00653270156529266/0.0844072148274983/0.0461655787219787/0.00195654422701475/0.0265866864589955/0.0941312745219202/0.156230624952513/0.168908248316567/0.14414847287471/0.0407695131040564/0.00137980690970393/0.0272088033336844/0.0348810698560938/0.00714138329069975/0.0383432258922037/0.042848808009619}],D2:0.5[&model=LG+F{0.00849798587018056/0.0129830416336333/0.0425850426931126/0.0142936095770368/0.00653270156529266/0.0844072148274983/0.0461655787219787/0.00195654422701475/0.0265866864589955/0.0941312745219202/0.156230624952513/0.168908248316567/0.14414847287471/0.0407695131040564/0.00137980690970393/0.0272088033336844/0.0348810698560938/0.00714138329069975/0.0383432258922037/0.042848808009619}]):0.001[&model=LG+F{0.00849798587018056/0.0129830416336333/0.0425850426931126/0.0142936095770368/0.00653270156529266/0.0844072148274983/0.0461655787219787/0.00195654422701475/0.0265866864589955/0.0941312745219202/0.156230624952513/0.168908248316567/0.14414847287471/0.0407695131040564/0.00137980690970393/0.0272088033336844/0.0348810698560938/0.00714138329069975/0.0383432258922037/0.042848808009619}],(D3:0.5[&model=LG+F{0.00849798587018056/0.0129830416336333/0.0425850426931126/0.0142936095770368/0.00653270156529266/0.0844072148274983/0.0461655787219787/0.00195654422701475/0.0265866864589955/0.0941312745219202/0.156230624952513/0.168908248316567/0.14414847287471/0.0407695131040564/0.00137980690970393/0.0272088033336844/0.0348810698560938/0.00714138329069975/0.0383432258922037/0.042848808009619}],D4:0.5[&model=LG+F{0.00849798587018056/0.0129830416336333/0.0425850426931126/0.0142936095770368/0.00653270156529266/0.0844072148274983/0.0461655787219787/0.00195654422701475/0.0265866864589955/0.0941312745219202/0.156230624952513/0.168908248316567/0.14414847287471/0.0407695131040564/0.00137980690970393/0.0272088033336844/0.0348810698560938/0.00714138329069975/0.0383432258922037/0.042848808009619}]):0.001[&model=LG+F{0.00849798587018056/0.0129830416336333/0.0425850426931126/0.0142936095770368/0.00653270156529266/0.0844072148274983/0.0461655787219787/0.00195654422701475/0.0265866864589955/0.0941312745219202/0.156230624952513/0.168908248316567/0.14414847287471/0.0407695131040564/0.00137980690970393/0.0272088033336844/0.0348810698560938/0.00714138329069975/0.0383432258922037/0.042848808009619}]):0.5[&model=LG+F{0.00849798587018056/0.0129830416336333/0.0425850426931126/0.0142936095770368/0.00653270156529266/0.0844072148274983/0.0461655787219787/0.00195654422701475/0.0265866864589955/0.0941312745219202/0.156230624952513/0.168908248316567/0.14414847287471/0.0407695131040564/0.00137980690970393/0.0272088033336844/0.0348810698560938/0.00714138329069975/0.0383432258922037/0.042848808009619}]):0.25[&model=LG+F{0.0728499521473802/0.111298603714616/0.0207607516030929/0.0169555377659496/0.00774929995862953/0.100126543334827/0.0547630890076196/0.0167726983181285/0.0315379795353563/0.0458901972346314/0.185325774242213/0.0823449259469906/0.0702742195395533/0.0198756577663182/0.0118285519510307/0.032275954509891/0.0413770429417545/0.00847133772851262/0.0186928117965247/0.0508286292918066}]);
```
