## Supplementary material for "Modeling site-and-branch-heterogeneity with GFmix": C20pi10.nwk

```
((((A1:0.5[&model=LG+F{0.0159591080579335/0.00509404345943202/0.00174501801487083/0.000832400020697599/0.0104776234102925/0.00485942312723054/0.00188551161296339/0.00314438811101301/0.00757917716444855/0.0769105536504302/0.383284842710691/0.0023769769304862/0.069440651309709/0.24952300706755/0.00457601846788728/0.00457133820740714/0.00787716500339089/0.0273811526357593/0.0624495815948102/0.0600323122187097}],A2:0.5[&model=LG+F{0.0159591080579335/0.00509404345943202/0.00174501801487083/0.000832400020697599/0.0104776234102925/0.00485942312723054/0.00188551161296339/0.00314438811101301/0.00757917716444855/0.0769105536504302/0.383284842710691/0.0023769769304862/0.069440651309709/0.24952300706755/0.00457601846788728/0.00457133820740714/0.00787716500339089/0.0273811526357593/0.0624495815948102/0.0600323122187097}]):0.001[&model=LG+F{0.0159591080579335/0.00509404345943202/0.00174501801487083/0.000832400020697599/0.0104776234102925/0.00485942312723054/0.00188551161296339/0.00314438811101301/0.00757917716444855/0.0769105536504302/0.383284842710691/0.0023769769304862/0.069440651309709/0.24952300706755/0.00457601846788728/0.00457133820740714/0.00787716500339089/0.0273811526357593/0.0624495815948102/0.0600323122187097}],(A3:0.5[&model=LG+F{0.0159591080579335/0.00509404345943202/0.00174501801487083/0.000832400020697599/0.0104776234102925/0.00485942312723054/0.00188551161296339/0.00314438811101301/0.00757917716444855/0.0769105536504302/0.383284842710691/0.0023769769304862/0.069440651309709/0.24952300706755/0.00457601846788728/0.00457133820740714/0.00787716500339089/0.0273811526357593/0.0624495815948102/0.0600323122187097}],A4:0.5[&model=LG+F{0.0159591080579335/0.00509404345943202/0.00174501801487083/0.000832400020697599/0.0104776234102925/0.00485942312723054/0.00188551161296339/0.00314438811101301/0.00757917716444855/0.0769105536504302/0.383284842710691/0.0023769769304862/0.069440651309709/0.24952300706755/0.00457601846788728/0.00457133820740714/0.00787716500339089/0.0273811526357593/0.0624495815948102/0.0600323122187097}]):0.001[&model=LG+F{0.0159591080579335/0.00509404345943202/0.00174501801487083/0.000832400020697599/0.0104776234102925/0.00485942312723054/0.00188551161296339/0.00314438811101301/0.00757917716444855/0.0769105536504302/0.383284842710691/0.0023769769304862/0.069440651309709/0.24952300706755/0.00457601846788728/0.00457133820740714/0.00787716500339089/0.0273811526357593/0.0624495815948102/0.0600323122187097}]):0.5[&model=LG+F{0.0159591080579335/0.00509404345943202/0.00174501801487083/0.000832400020697599/0.0104776234102925/0.00485942312723054/0.00188551161296339/0.00314438811101301/0.00757917716444855/0.0769105536504302/0.383284842710691/0.0023769769304862/0.069440651309709/0.24952300706755/0.00457601846788728/0.00457133820740714/0.00787716500339089/0.0273811526357593/0.0624495815948102/0.0600323122187097}],((B1:0.5[&model=LG+F{0.00134818967574805/0.000430333372948378/0.00259220639353625/0.000508180594692509/0.00639659390102409/0.00296668004956198/0.00115110570513004/0.000265630859345256/0.00462709113760172/0.114249839946676/0.23399557239572/0.0035309748919415/0.103153376505212/0.370663872087746/0.000386571782836648/0.002790804073784/0.00480901285004707/0.0167162062515872/0.0927682140265546/0.0366497541632729}],B2:0.5[&model=LG+F{0.00134818967574805/0.000430333372948378/0.00259220639353625/0.000508180594692509/0.00639659390102409/0.00296668004956198/0.00115110570513004/0.000265630859345256/0.00462709113760172/0.114249839946676/0.23399557239572/0.0035309748919415/0.103153376505212/0.370663872087746/0.000386571782836648/0.002790804073784/0.00480901285004707/0.0167162062515872/0.0927682140265546/0.0366497541632729}]):0.001[&model=LG+F{0.00134818967574805/0.000430333372948378/0.00259220639353625/0.000508180594692509/0.00639659390102409/0.00296668004956198/0.00115110570513004/0.000265630859345256/0.00462709113760172/0.114249839946676/0.23399557239572/0.0035309748919415/0.103153376505212/0.370663872087746/0.000386571782836648/0.002790804073784/0.00480901285004707/0.0167162062515872/0.0927682140265546/0.0366497541632729}],(B3:0.5[&model=LG+F{0.00134818967574805/0.000430333372948378/0.00259220639353625/0.000508180594692509/0.00639659390102409/0.00296668004956198/0.00115110570513004/0.000265630859345256/0.00462709113760172/0.114249839946676/0.23399557239572/0.0035309748919415/0.103153376505212/0.370663872087746/0.000386571782836648/0.002790804073784/0.00480901285004707/0.0167162062515872/0.0927682140265546/0.0366497541632729}],B4:0.5[&model=LG+F{0.00134818967574805/0.000430333372948378/0.00259220639353625/0.000508180594692509/0.00639659390102409/0.00296668004956198/0.00115110570513004/0.000265630859345256/0.00462709113760172/0.114249839946676/0.23399557239572/0.0035309748919415/0.103153376505212/0.370663872087746/0.000386571782836648/0.002790804073784/0.00480901285004707/0.0167162062515872/0.0927682140265546/0.0366497541632729}]):0.001[&model=LG+F{0.00134818967574805/0.000430333372948378/0.00259220639353625/0.000508180594692509/0.00639659390102409/0.00296668004956198/0.00115110570513004/0.000265630859345256/0.00462709113760172/0.114249839946676/0.23399557239572/0.0035309748919415/0.103153376505212/0.370663872087746/0.000386571782836648/0.002790804073784/0.00480901285004707/0.0167162062515872/0.0927682140265546/0.0366497541632729}]):0.5[&model=LG+F{0.00134818967574805/0.000430333372948378/0.00259220639353625/0.000508180594692509/0.00639659390102409/0.00296668004956198/0.00115110570513004/0.000265630859345256/0.00462709113760172/0.114249839946676/0.23399557239572/0.0035309748919415/0.103153376505212/0.370663872087746/0.000386571782836648/0.002790804073784/0.00480901285004707/0.0167162062515872/0.0927682140265546/0.0366497541632729}]):0.25[&model=LG+F{0.0159591080579335/0.00509404345943202/0.00174501801487083/0.000832400020697599/0.0104776234102925/0.00485942312723054/0.00188551161296339/0.00314438811101301/0.00757917716444855/0.0769105536504302/0.383284842710691/0.0023769769304862/0.069440651309709/0.24952300706755/0.00457601846788728/0.00457133820740714/0.00787716500339089/0.0273811526357593/0.0624495815948102/0.0600323122187097}],(((C1:0.5[&model=LG+F{0.0159591080579335/0.00509404345943202/0.00174501801487083/0.000832400020697599/0.0104776234102925/0.00485942312723054/0.00188551161296339/0.00314438811101301/0.00757917716444855/0.0769105536504302/0.383284842710691/0.0023769769304862/0.069440651309709/0.24952300706755/0.00457601846788728/0.00457133820740714/0.00787716500339089/0.0273811526357593/0.0624495815948102/0.0600323122187097}],C2:0.5[&model=LG+F{0.0159591080579335/0.00509404345943202/0.00174501801487083/0.000832400020697599/0.0104776234102925/0.00485942312723054/0.00188551161296339/0.00314438811101301/0.00757917716444855/0.0769105536504302/0.383284842710691/0.0023769769304862/0.069440651309709/0.24952300706755/0.00457601846788728/0.00457133820740714/0.00787716500339089/0.0273811526357593/0.0624495815948102/0.0600323122187097}]):0.001[&model=LG+F{0.0159591080579335/0.00509404345943202/0.00174501801487083/0.000832400020697599/0.0104776234102925/0.00485942312723054/0.00188551161296339/0.00314438811101301/0.00757917716444855/0.0769105536504302/0.383284842710691/0.0023769769304862/0.069440651309709/0.24952300706755/0.00457601846788728/0.00457133820740714/0.00787716500339089/0.0273811526357593/0.0624495815948102/0.0600323122187097}],(C3:0.5[&model=LG+F{0.0159591080579335/0.00509404345943202/0.00174501801487083/0.000832400020697599/0.0104776234102925/0.00485942312723054/0.00188551161296339/0.00314438811101301/0.00757917716444855/0.0769105536504302/0.383284842710691/0.0023769769304862/0.069440651309709/0.24952300706755/0.00457601846788728/0.00457133820740714/0.00787716500339089/0.0273811526357593/0.0624495815948102/0.0600323122187097}],C4:0.5[&model=LG+F{0.0159591080579335/0.00509404345943202/0.00174501801487083/0.000832400020697599/0.0104776234102925/0.00485942312723054/0.00188551161296339/0.00314438811101301/0.00757917716444855/0.0769105536504302/0.383284842710691/0.0023769769304862/0.069440651309709/0.24952300706755/0.00457601846788728/0.00457133820740714/0.00787716500339089/0.0273811526357593/0.0624495815948102/0.0600323122187097}]):0.001[&model=LG+F{0.0159591080579335/0.00509404345943202/0.00174501801487083/0.000832400020697599/0.0104776234102925/0.00485942312723054/0.00188551161296339/0.00314438811101301/0.00757917716444855/0.0769105536504302/0.383284842710691/0.0023769769304862/0.069440651309709/0.24952300706755/0.00457601846788728/0.00457133820740714/0.00787716500339089/0.0273811526357593/0.0624495815948102/0.0600323122187097}]):0.5[&model=LG+F{0.0159591080579335/0.00509404345943202/0.00174501801487083/0.000832400020697599/0.0104776234102925/0.00485942312723054/0.00188551161296339/0.00314438811101301/0.00757917716444855/0.0769105536504302/0.383284842710691/0.0023769769304862/0.069440651309709/0.24952300706755/0.00457601846788728/0.00457133820740714/0.00787716500339089/0.0273811526357593/0.0624495815948102/0.0600323122187097}],((D1:0.5[&model=LG+F{0.00134818967574805/0.000430333372948378/0.00259220639353625/0.000508180594692509/0.00639659390102409/0.00296668004956198/0.00115110570513004/0.000265630859345256/0.00462709113760172/0.114249839946676/0.23399557239572/0.0035309748919415/0.103153376505212/0.370663872087746/0.000386571782836648/0.002790804073784/0.00480901285004707/0.0167162062515872/0.0927682140265546/0.0366497541632729}],D2:0.5[&model=LG+F{0.00134818967574805/0.000430333372948378/0.00259220639353625/0.000508180594692509/0.00639659390102409/0.00296668004956198/0.00115110570513004/0.000265630859345256/0.00462709113760172/0.114249839946676/0.23399557239572/0.0035309748919415/0.103153376505212/0.370663872087746/0.000386571782836648/0.002790804073784/0.00480901285004707/0.0167162062515872/0.0927682140265546/0.0366497541632729}]):0.001[&model=LG+F{0.00134818967574805/0.000430333372948378/0.00259220639353625/0.000508180594692509/0.00639659390102409/0.00296668004956198/0.00115110570513004/0.000265630859345256/0.00462709113760172/0.114249839946676/0.23399557239572/0.0035309748919415/0.103153376505212/0.370663872087746/0.000386571782836648/0.002790804073784/0.00480901285004707/0.0167162062515872/0.0927682140265546/0.0366497541632729}],(D3:0.5[&model=LG+F{0.00134818967574805/0.000430333372948378/0.00259220639353625/0.000508180594692509/0.00639659390102409/0.00296668004956198/0.00115110570513004/0.000265630859345256/0.00462709113760172/0.114249839946676/0.23399557239572/0.0035309748919415/0.103153376505212/0.370663872087746/0.000386571782836648/0.002790804073784/0.00480901285004707/0.0167162062515872/0.0927682140265546/0.0366497541632729}],D4:0.5[&model=LG+F{0.00134818967574805/0.000430333372948378/0.00259220639353625/0.000508180594692509/0.00639659390102409/0.00296668004956198/0.00115110570513004/0.000265630859345256/0.00462709113760172/0.114249839946676/0.23399557239572/0.0035309748919415/0.103153376505212/0.370663872087746/0.000386571782836648/0.002790804073784/0.00480901285004707/0.0167162062515872/0.0927682140265546/0.0366497541632729}]):0.001[&model=LG+F{0.00134818967574805/0.000430333372948378/0.00259220639353625/0.000508180594692509/0.00639659390102409/0.00296668004956198/0.00115110570513004/0.000265630859345256/0.00462709113760172/0.114249839946676/0.23399557239572/0.0035309748919415/0.103153376505212/0.370663872087746/0.000386571782836648/0.002790804073784/0.00480901285004707/0.0167162062515872/0.0927682140265546/0.0366497541632729}]):0.5[&model=LG+F{0.00134818967574805/0.000430333372948378/0.00259220639353625/0.000508180594692509/0.00639659390102409/0.00296668004956198/0.00115110570513004/0.000265630859345256/0.00462709113760172/0.114249839946676/0.23399557239572/0.0035309748919415/0.103153376505212/0.370663872087746/0.000386571782836648/0.002790804073784/0.00480901285004707/0.0167162062515872/0.0927682140265546/0.0366497541632729}]):0.25[&model=LG+F{0.0159591080579335/0.00509404345943202/0.00174501801487083/0.000832400020697599/0.0104776234102925/0.00485942312723054/0.00188551161296339/0.00314438811101301/0.00757917716444855/0.0769105536504302/0.383284842710691/0.0023769769304862/0.069440651309709/0.24952300706755/0.00457601846788728/0.00457133820740714/0.00787716500339089/0.0273811526357593/0.0624495815948102/0.0600323122187097}]);
```
