## Supplementary material for "Modeling site-and-branch-heterogeneity with GFmix": C20pi11.nwk

```
((((A1:0.5[&model=LG+F{0.162137421038612/0.0924580624579099/0.0641754108996452/0.0523269485725234/0.00477781873837023/0.0740920149358912/0.0711642116709772/0.0995753515802653/0.0256661293633364/0.00316015963412094/0.0124056856455883/0.0928818141650096/0.00526575218966526/0.00264108978434953/0.0171740347777889/0.142857619867912/0.06212549978004/0.00155867360645663/0.00448314655334025/0.00907303920996564}],A2:0.5[&model=LG+F{0.162137421038612/0.0924580624579099/0.0641754108996452/0.0523269485725234/0.00477781873837023/0.0740920149358912/0.0711642116709772/0.0995753515802653/0.0256661293633364/0.00316015963412094/0.0124056856455883/0.0928818141650096/0.00526575218966526/0.00264108978434953/0.0171740347777889/0.142857619867912/0.06212549978004/0.00155867360645663/0.00448314655334025/0.00907303920996564}]):0.001[&model=LG+F{0.162137421038612/0.0924580624579099/0.0641754108996452/0.0523269485725234/0.00477781873837023/0.0740920149358912/0.0711642116709772/0.0995753515802653/0.0256661293633364/0.00316015963412094/0.0124056856455883/0.0928818141650096/0.00526575218966526/0.00264108978434953/0.0171740347777889/0.142857619867912/0.06212549978004/0.00155867360645663/0.00448314655334025/0.00907303920996564}],(A3:0.5[&model=LG+F{0.162137421038612/0.0924580624579099/0.0641754108996452/0.0523269485725234/0.00477781873837023/0.0740920149358912/0.0711642116709772/0.0995753515802653/0.0256661293633364/0.00316015963412094/0.0124056856455883/0.0928818141650096/0.00526575218966526/0.00264108978434953/0.0171740347777889/0.142857619867912/0.06212549978004/0.00155867360645663/0.00448314655334025/0.00907303920996564}],A4:0.5[&model=LG+F{0.162137421038612/0.0924580624579099/0.0641754108996452/0.0523269485725234/0.00477781873837023/0.0740920149358912/0.0711642116709772/0.0995753515802653/0.0256661293633364/0.00316015963412094/0.0124056856455883/0.0928818141650096/0.00526575218966526/0.00264108978434953/0.0171740347777889/0.142857619867912/0.06212549978004/0.00155867360645663/0.00448314655334025/0.00907303920996564}]):0.001[&model=LG+F{0.162137421038612/0.0924580624579099/0.0641754108996452/0.0523269485725234/0.00477781873837023/0.0740920149358912/0.0711642116709772/0.0995753515802653/0.0256661293633364/0.00316015963412094/0.0124056856455883/0.0928818141650096/0.00526575218966526/0.00264108978434953/0.0171740347777889/0.142857619867912/0.06212549978004/0.00155867360645663/0.00448314655334025/0.00907303920996564}]):0.5[&model=LG+F{0.162137421038612/0.0924580624579099/0.0641754108996452/0.0523269485725234/0.00477781873837023/0.0740920149358912/0.0711642116709772/0.0995753515802653/0.0256661293633364/0.00316015963412094/0.0124056856455883/0.0928818141650096/0.00526575218966526/0.00264108978434953/0.0171740347777889/0.142857619867912/0.06212549978004/0.00155867360645663/0.00448314655334025/0.00907303920996564}],((B1:0.5[&model=LG+F{0.0241913549931218/0.013795000540701/0.168373163830316/0.0564216725954281/0.00515169586476093/0.079889913757431/0.0767330020371183/0.0148569199091273/0.0276745728011068/0.00829112066984422/0.0133764638090271/0.243688426673534/0.0138154371540651/0.00692926833996033/0.00256241384198883/0.154036611647213/0.0669869867064508/0.00168064399522065/0.0117621618392325/0.00978302885444705}],B2:0.5[&model=LG+F{0.0241913549931218/0.013795000540701/0.168373163830316/0.0564216725954281/0.00515169586476093/0.079889913757431/0.0767330020371183/0.0148569199091273/0.0276745728011068/0.00829112066984422/0.0133764638090271/0.243688426673534/0.0138154371540651/0.00692926833996033/0.00256241384198883/0.154036611647213/0.0669869867064508/0.00168064399522065/0.0117621618392325/0.00978302885444705}]):0.001[&model=LG+F{0.0241913549931218/0.013795000540701/0.168373163830316/0.0564216725954281/0.00515169586476093/0.079889913757431/0.0767330020371183/0.0148569199091273/0.0276745728011068/0.00829112066984422/0.0133764638090271/0.243688426673534/0.0138154371540651/0.00692926833996033/0.00256241384198883/0.154036611647213/0.0669869867064508/0.00168064399522065/0.0117621618392325/0.00978302885444705}],(B3:0.5[&model=LG+F{0.0241913549931218/0.013795000540701/0.168373163830316/0.0564216725954281/0.00515169586476093/0.079889913757431/0.0767330020371183/0.0148569199091273/0.0276745728011068/0.00829112066984422/0.0133764638090271/0.243688426673534/0.0138154371540651/0.00692926833996033/0.00256241384198883/0.154036611647213/0.0669869867064508/0.00168064399522065/0.0117621618392325/0.00978302885444705}],B4:0.5[&model=LG+F{0.0241913549931218/0.013795000540701/0.168373163830316/0.0564216725954281/0.00515169586476093/0.079889913757431/0.0767330020371183/0.0148569199091273/0.0276745728011068/0.00829112066984422/0.0133764638090271/0.243688426673534/0.0138154371540651/0.00692926833996033/0.00256241384198883/0.154036611647213/0.0669869867064508/0.00168064399522065/0.0117621618392325/0.00978302885444705}]):0.001[&model=LG+F{0.0241913549931218/0.013795000540701/0.168373163830316/0.0564216725954281/0.00515169586476093/0.079889913757431/0.0767330020371183/0.0148569199091273/0.0276745728011068/0.00829112066984422/0.0133764638090271/0.243688426673534/0.0138154371540651/0.00692926833996033/0.00256241384198883/0.154036611647213/0.0669869867064508/0.00168064399522065/0.0117621618392325/0.00978302885444705}]):0.5[&model=LG+F{0.0241913549931218/0.013795000540701/0.168373163830316/0.0564216725954281/0.00515169586476093/0.079889913757431/0.0767330020371183/0.0148569199091273/0.0276745728011068/0.00829112066984422/0.0133764638090271/0.243688426673534/0.0138154371540651/0.00692926833996033/0.00256241384198883/0.154036611647213/0.0669869867064508/0.00168064399522065/0.0117621618392325/0.00978302885444705}]):0.25[&model=LG+F{0.162137421038612/0.0924580624579099/0.0641754108996452/0.0523269485725234/0.00477781873837023/0.0740920149358912/0.0711642116709772/0.0995753515802653/0.0256661293633364/0.00316015963412094/0.0124056856455883/0.0928818141650096/0.00526575218966526/0.00264108978434953/0.0171740347777889/0.142857619867912/0.06212549978004/0.00155867360645663/0.00448314655334025/0.00907303920996564}],(((C1:0.5[&model=LG+F{0.162137421038612/0.0924580624579099/0.0641754108996452/0.0523269485725234/0.00477781873837023/0.0740920149358912/0.0711642116709772/0.0995753515802653/0.0256661293633364/0.00316015963412094/0.0124056856455883/0.0928818141650096/0.00526575218966526/0.00264108978434953/0.0171740347777889/0.142857619867912/0.06212549978004/0.00155867360645663/0.00448314655334025/0.00907303920996564}],C2:0.5[&model=LG+F{0.162137421038612/0.0924580624579099/0.0641754108996452/0.0523269485725234/0.00477781873837023/0.0740920149358912/0.0711642116709772/0.0995753515802653/0.0256661293633364/0.00316015963412094/0.0124056856455883/0.0928818141650096/0.00526575218966526/0.00264108978434953/0.0171740347777889/0.142857619867912/0.06212549978004/0.00155867360645663/0.00448314655334025/0.00907303920996564}]):0.001[&model=LG+F{0.162137421038612/0.0924580624579099/0.0641754108996452/0.0523269485725234/0.00477781873837023/0.0740920149358912/0.0711642116709772/0.0995753515802653/0.0256661293633364/0.00316015963412094/0.0124056856455883/0.0928818141650096/0.00526575218966526/0.00264108978434953/0.0171740347777889/0.142857619867912/0.06212549978004/0.00155867360645663/0.00448314655334025/0.00907303920996564}],(C3:0.5[&model=LG+F{0.162137421038612/0.0924580624579099/0.0641754108996452/0.0523269485725234/0.00477781873837023/0.0740920149358912/0.0711642116709772/0.0995753515802653/0.0256661293633364/0.00316015963412094/0.0124056856455883/0.0928818141650096/0.00526575218966526/0.00264108978434953/0.0171740347777889/0.142857619867912/0.06212549978004/0.00155867360645663/0.00448314655334025/0.00907303920996564}],C4:0.5[&model=LG+F{0.162137421038612/0.0924580624579099/0.0641754108996452/0.0523269485725234/0.00477781873837023/0.0740920149358912/0.0711642116709772/0.0995753515802653/0.0256661293633364/0.00316015963412094/0.0124056856455883/0.0928818141650096/0.00526575218966526/0.00264108978434953/0.0171740347777889/0.142857619867912/0.06212549978004/0.00155867360645663/0.00448314655334025/0.00907303920996564}]):0.001[&model=LG+F{0.162137421038612/0.0924580624579099/0.0641754108996452/0.0523269485725234/0.00477781873837023/0.0740920149358912/0.0711642116709772/0.0995753515802653/0.0256661293633364/0.00316015963412094/0.0124056856455883/0.0928818141650096/0.00526575218966526/0.00264108978434953/0.0171740347777889/0.142857619867912/0.06212549978004/0.00155867360645663/0.00448314655334025/0.00907303920996564}]):0.5[&model=LG+F{0.162137421038612/0.0924580624579099/0.0641754108996452/0.0523269485725234/0.00477781873837023/0.0740920149358912/0.0711642116709772/0.0995753515802653/0.0256661293633364/0.00316015963412094/0.0124056856455883/0.0928818141650096/0.00526575218966526/0.00264108978434953/0.0171740347777889/0.142857619867912/0.06212549978004/0.00155867360645663/0.00448314655334025/0.00907303920996564}],((D1:0.5[&model=LG+F{0.0241913549931218/0.013795000540701/0.168373163830316/0.0564216725954281/0.00515169586476093/0.079889913757431/0.0767330020371183/0.0148569199091273/0.0276745728011068/0.00829112066984422/0.0133764638090271/0.243688426673534/0.0138154371540651/0.00692926833996033/0.00256241384198883/0.154036611647213/0.0669869867064508/0.00168064399522065/0.0117621618392325/0.00978302885444705}],D2:0.5[&model=LG+F{0.0241913549931218/0.013795000540701/0.168373163830316/0.0564216725954281/0.00515169586476093/0.079889913757431/0.0767330020371183/0.0148569199091273/0.0276745728011068/0.00829112066984422/0.0133764638090271/0.243688426673534/0.0138154371540651/0.00692926833996033/0.00256241384198883/0.154036611647213/0.0669869867064508/0.00168064399522065/0.0117621618392325/0.00978302885444705}]):0.001[&model=LG+F{0.0241913549931218/0.013795000540701/0.168373163830316/0.0564216725954281/0.00515169586476093/0.079889913757431/0.0767330020371183/0.0148569199091273/0.0276745728011068/0.00829112066984422/0.0133764638090271/0.243688426673534/0.0138154371540651/0.00692926833996033/0.00256241384198883/0.154036611647213/0.0669869867064508/0.00168064399522065/0.0117621618392325/0.00978302885444705}],(D3:0.5[&model=LG+F{0.0241913549931218/0.013795000540701/0.168373163830316/0.0564216725954281/0.00515169586476093/0.079889913757431/0.0767330020371183/0.0148569199091273/0.0276745728011068/0.00829112066984422/0.0133764638090271/0.243688426673534/0.0138154371540651/0.00692926833996033/0.00256241384198883/0.154036611647213/0.0669869867064508/0.00168064399522065/0.0117621618392325/0.00978302885444705}],D4:0.5[&model=LG+F{0.0241913549931218/0.013795000540701/0.168373163830316/0.0564216725954281/0.00515169586476093/0.079889913757431/0.0767330020371183/0.0148569199091273/0.0276745728011068/0.00829112066984422/0.0133764638090271/0.243688426673534/0.0138154371540651/0.00692926833996033/0.00256241384198883/0.154036611647213/0.0669869867064508/0.00168064399522065/0.0117621618392325/0.00978302885444705}]):0.001[&model=LG+F{0.0241913549931218/0.013795000540701/0.168373163830316/0.0564216725954281/0.00515169586476093/0.079889913757431/0.0767330020371183/0.0148569199091273/0.0276745728011068/0.00829112066984422/0.0133764638090271/0.243688426673534/0.0138154371540651/0.00692926833996033/0.00256241384198883/0.154036611647213/0.0669869867064508/0.00168064399522065/0.0117621618392325/0.00978302885444705}]):0.5[&model=LG+F{0.0241913549931218/0.013795000540701/0.168373163830316/0.0564216725954281/0.00515169586476093/0.079889913757431/0.0767330020371183/0.0148569199091273/0.0276745728011068/0.00829112066984422/0.0133764638090271/0.243688426673534/0.0138154371540651/0.00692926833996033/0.00256241384198883/0.154036611647213/0.0669869867064508/0.00168064399522065/0.0117621618392325/0.00978302885444705}]):0.25[&model=LG+F{0.162137421038612/0.0924580624579099/0.0641754108996452/0.0523269485725234/0.00477781873837023/0.0740920149358912/0.0711642116709772/0.0995753515802653/0.0256661293633364/0.00316015963412094/0.0124056856455883/0.0928818141650096/0.00526575218966526/0.00264108978434953/0.0171740347777889/0.142857619867912/0.06212549978004/0.00155867360645663/0.00448314655334025/0.00907303920996564}]);
```
