## Supplementary material for "Modeling site-and-branch-heterogeneity with GFmix": C20pi12.nwk

```
((((A1:0.5[&model=LG+F{0.0216076129285876/0.00487566858160791/0.00185423885216831/0.000861444024923881/0.005684794225679/0.0068142469652733/0.00209406693382369/0.00251735409049876/0.0024474992249239/0.188624550210934/0.451977590747186/0.00271815704560425/0.115916530463007/0.0359720582508698/0.00471534210399026/0.00477559159591822/0.0155028278464038/0.00277902750453763/0.00525735127425916/0.123003744956477}],A2:0.5[&model=LG+F{0.0216076129285876/0.00487566858160791/0.00185423885216831/0.000861444024923881/0.005684794225679/0.0068142469652733/0.00209406693382369/0.00251735409049876/0.0024474992249239/0.188624550210934/0.451977590747186/0.00271815704560425/0.115916530463007/0.0359720582508698/0.00471534210399026/0.00477559159591822/0.0155028278464038/0.00277902750453763/0.00525735127425916/0.123003744956477}]):0.001[&model=LG+F{0.0216076129285876/0.00487566858160791/0.00185423885216831/0.000861444024923881/0.005684794225679/0.0068142469652733/0.00209406693382369/0.00251735409049876/0.0024474992249239/0.188624550210934/0.451977590747186/0.00271815704560425/0.115916530463007/0.0359720582508698/0.00471534210399026/0.00477559159591822/0.0155028278464038/0.00277902750453763/0.00525735127425916/0.123003744956477}],(A3:0.5[&model=LG+F{0.0216076129285876/0.00487566858160791/0.00185423885216831/0.000861444024923881/0.005684794225679/0.0068142469652733/0.00209406693382369/0.00251735409049876/0.0024474992249239/0.188624550210934/0.451977590747186/0.00271815704560425/0.115916530463007/0.0359720582508698/0.00471534210399026/0.00477559159591822/0.0155028278464038/0.00277902750453763/0.00525735127425916/0.123003744956477}],A4:0.5[&model=LG+F{0.0216076129285876/0.00487566858160791/0.00185423885216831/0.000861444024923881/0.005684794225679/0.0068142469652733/0.00209406693382369/0.00251735409049876/0.0024474992249239/0.188624550210934/0.451977590747186/0.00271815704560425/0.115916530463007/0.0359720582508698/0.00471534210399026/0.00477559159591822/0.0155028278464038/0.00277902750453763/0.00525735127425916/0.123003744956477}]):0.001[&model=LG+F{0.0216076129285876/0.00487566858160791/0.00185423885216831/0.000861444024923881/0.005684794225679/0.0068142469652733/0.00209406693382369/0.00251735409049876/0.0024474992249239/0.188624550210934/0.451977590747186/0.00271815704560425/0.115916530463007/0.0359720582508698/0.00471534210399026/0.00477559159591822/0.0155028278464038/0.00277902750453763/0.00525735127425916/0.123003744956477}]):0.5[&model=LG+F{0.0216076129285876/0.00487566858160791/0.00185423885216831/0.000861444024923881/0.005684794225679/0.0068142469652733/0.00209406693382369/0.00251735409049876/0.0024474992249239/0.188624550210934/0.451977590747186/0.00271815704560425/0.115916530463007/0.0359720582508698/0.00471534210399026/0.00477559159591822/0.0155028278464038/0.00277902750453763/0.00525735127425916/0.123003744956477}],((B1:0.5[&model=LG+F{0.00202973388446304/0.000458001064819533/0.00306284675490577/0.000584794105634864/0.00385914123116466/0.0046258739329978/0.00142156421575177/0.000236470308569664/0.00166149288737346/0.311571559852462/0.306826471947909/0.00448987382435538/0.191471863915152/0.0594189371839121/0.000442940628237638/0.00324192603977855/0.0105241456008126/0.00188655194885631/0.00868413541811752/0.0835014962555668}],B2:0.5[&model=LG+F{0.00202973388446304/0.000458001064819533/0.00306284675490577/0.000584794105634864/0.00385914123116466/0.0046258739329978/0.00142156421575177/0.000236470308569664/0.00166149288737346/0.311571559852462/0.306826471947909/0.00448987382435538/0.191471863915152/0.0594189371839121/0.000442940628237638/0.00324192603977855/0.0105241456008126/0.00188655194885631/0.00868413541811752/0.0835014962555668}]):0.001[&model=LG+F{0.00202973388446304/0.000458001064819533/0.00306284675490577/0.000584794105634864/0.00385914123116466/0.0046258739329978/0.00142156421575177/0.000236470308569664/0.00166149288737346/0.311571559852462/0.306826471947909/0.00448987382435538/0.191471863915152/0.0594189371839121/0.000442940628237638/0.00324192603977855/0.0105241456008126/0.00188655194885631/0.00868413541811752/0.0835014962555668}],(B3:0.5[&model=LG+F{0.00202973388446304/0.000458001064819533/0.00306284675490577/0.000584794105634864/0.00385914123116466/0.0046258739329978/0.00142156421575177/0.000236470308569664/0.00166149288737346/0.311571559852462/0.306826471947909/0.00448987382435538/0.191471863915152/0.0594189371839121/0.000442940628237638/0.00324192603977855/0.0105241456008126/0.00188655194885631/0.00868413541811752/0.0835014962555668}],B4:0.5[&model=LG+F{0.00202973388446304/0.000458001064819533/0.00306284675490577/0.000584794105634864/0.00385914123116466/0.0046258739329978/0.00142156421575177/0.000236470308569664/0.00166149288737346/0.311571559852462/0.306826471947909/0.00448987382435538/0.191471863915152/0.0594189371839121/0.000442940628237638/0.00324192603977855/0.0105241456008126/0.00188655194885631/0.00868413541811752/0.0835014962555668}]):0.001[&model=LG+F{0.00202973388446304/0.000458001064819533/0.00306284675490577/0.000584794105634864/0.00385914123116466/0.0046258739329978/0.00142156421575177/0.000236470308569664/0.00166149288737346/0.311571559852462/0.306826471947909/0.00448987382435538/0.191471863915152/0.0594189371839121/0.000442940628237638/0.00324192603977855/0.0105241456008126/0.00188655194885631/0.00868413541811752/0.0835014962555668}]):0.5[&model=LG+F{0.00202973388446304/0.000458001064819533/0.00306284675490577/0.000584794105634864/0.00385914123116466/0.0046258739329978/0.00142156421575177/0.000236470308569664/0.00166149288737346/0.311571559852462/0.306826471947909/0.00448987382435538/0.191471863915152/0.0594189371839121/0.000442940628237638/0.00324192603977855/0.0105241456008126/0.00188655194885631/0.00868413541811752/0.0835014962555668}]):0.25[&model=LG+F{0.0216076129285876/0.00487566858160791/0.00185423885216831/0.000861444024923881/0.005684794225679/0.0068142469652733/0.00209406693382369/0.00251735409049876/0.0024474992249239/0.188624550210934/0.451977590747186/0.00271815704560425/0.115916530463007/0.0359720582508698/0.00471534210399026/0.00477559159591822/0.0155028278464038/0.00277902750453763/0.00525735127425916/0.123003744956477}],(((C1:0.5[&model=LG+F{0.0216076129285876/0.00487566858160791/0.00185423885216831/0.000861444024923881/0.005684794225679/0.0068142469652733/0.00209406693382369/0.00251735409049876/0.0024474992249239/0.188624550210934/0.451977590747186/0.00271815704560425/0.115916530463007/0.0359720582508698/0.00471534210399026/0.00477559159591822/0.0155028278464038/0.00277902750453763/0.00525735127425916/0.123003744956477}],C2:0.5[&model=LG+F{0.0216076129285876/0.00487566858160791/0.00185423885216831/0.000861444024923881/0.005684794225679/0.0068142469652733/0.00209406693382369/0.00251735409049876/0.0024474992249239/0.188624550210934/0.451977590747186/0.00271815704560425/0.115916530463007/0.0359720582508698/0.00471534210399026/0.00477559159591822/0.0155028278464038/0.00277902750453763/0.00525735127425916/0.123003744956477}]):0.001[&model=LG+F{0.0216076129285876/0.00487566858160791/0.00185423885216831/0.000861444024923881/0.005684794225679/0.0068142469652733/0.00209406693382369/0.00251735409049876/0.0024474992249239/0.188624550210934/0.451977590747186/0.00271815704560425/0.115916530463007/0.0359720582508698/0.00471534210399026/0.00477559159591822/0.0155028278464038/0.00277902750453763/0.00525735127425916/0.123003744956477}],(C3:0.5[&model=LG+F{0.0216076129285876/0.00487566858160791/0.00185423885216831/0.000861444024923881/0.005684794225679/0.0068142469652733/0.00209406693382369/0.00251735409049876/0.0024474992249239/0.188624550210934/0.451977590747186/0.00271815704560425/0.115916530463007/0.0359720582508698/0.00471534210399026/0.00477559159591822/0.0155028278464038/0.00277902750453763/0.00525735127425916/0.123003744956477}],C4:0.5[&model=LG+F{0.0216076129285876/0.00487566858160791/0.00185423885216831/0.000861444024923881/0.005684794225679/0.0068142469652733/0.00209406693382369/0.00251735409049876/0.0024474992249239/0.188624550210934/0.451977590747186/0.00271815704560425/0.115916530463007/0.0359720582508698/0.00471534210399026/0.00477559159591822/0.0155028278464038/0.00277902750453763/0.00525735127425916/0.123003744956477}]):0.001[&model=LG+F{0.0216076129285876/0.00487566858160791/0.00185423885216831/0.000861444024923881/0.005684794225679/0.0068142469652733/0.00209406693382369/0.00251735409049876/0.0024474992249239/0.188624550210934/0.451977590747186/0.00271815704560425/0.115916530463007/0.0359720582508698/0.00471534210399026/0.00477559159591822/0.0155028278464038/0.00277902750453763/0.00525735127425916/0.123003744956477}]):0.5[&model=LG+F{0.0216076129285876/0.00487566858160791/0.00185423885216831/0.000861444024923881/0.005684794225679/0.0068142469652733/0.00209406693382369/0.00251735409049876/0.0024474992249239/0.188624550210934/0.451977590747186/0.00271815704560425/0.115916530463007/0.0359720582508698/0.00471534210399026/0.00477559159591822/0.0155028278464038/0.00277902750453763/0.00525735127425916/0.123003744956477}],((D1:0.5[&model=LG+F{0.00202973388446304/0.000458001064819533/0.00306284675490577/0.000584794105634864/0.00385914123116466/0.0046258739329978/0.00142156421575177/0.000236470308569664/0.00166149288737346/0.311571559852462/0.306826471947909/0.00448987382435538/0.191471863915152/0.0594189371839121/0.000442940628237638/0.00324192603977855/0.0105241456008126/0.00188655194885631/0.00868413541811752/0.0835014962555668}],D2:0.5[&model=LG+F{0.00202973388446304/0.000458001064819533/0.00306284675490577/0.000584794105634864/0.00385914123116466/0.0046258739329978/0.00142156421575177/0.000236470308569664/0.00166149288737346/0.311571559852462/0.306826471947909/0.00448987382435538/0.191471863915152/0.0594189371839121/0.000442940628237638/0.00324192603977855/0.0105241456008126/0.00188655194885631/0.00868413541811752/0.0835014962555668}]):0.001[&model=LG+F{0.00202973388446304/0.000458001064819533/0.00306284675490577/0.000584794105634864/0.00385914123116466/0.0046258739329978/0.00142156421575177/0.000236470308569664/0.00166149288737346/0.311571559852462/0.306826471947909/0.00448987382435538/0.191471863915152/0.0594189371839121/0.000442940628237638/0.00324192603977855/0.0105241456008126/0.00188655194885631/0.00868413541811752/0.0835014962555668}],(D3:0.5[&model=LG+F{0.00202973388446304/0.000458001064819533/0.00306284675490577/0.000584794105634864/0.00385914123116466/0.0046258739329978/0.00142156421575177/0.000236470308569664/0.00166149288737346/0.311571559852462/0.306826471947909/0.00448987382435538/0.191471863915152/0.0594189371839121/0.000442940628237638/0.00324192603977855/0.0105241456008126/0.00188655194885631/0.00868413541811752/0.0835014962555668}],D4:0.5[&model=LG+F{0.00202973388446304/0.000458001064819533/0.00306284675490577/0.000584794105634864/0.00385914123116466/0.0046258739329978/0.00142156421575177/0.000236470308569664/0.00166149288737346/0.311571559852462/0.306826471947909/0.00448987382435538/0.191471863915152/0.0594189371839121/0.000442940628237638/0.00324192603977855/0.0105241456008126/0.00188655194885631/0.00868413541811752/0.0835014962555668}]):0.001[&model=LG+F{0.00202973388446304/0.000458001064819533/0.00306284675490577/0.000584794105634864/0.00385914123116466/0.0046258739329978/0.00142156421575177/0.000236470308569664/0.00166149288737346/0.311571559852462/0.306826471947909/0.00448987382435538/0.191471863915152/0.0594189371839121/0.000442940628237638/0.00324192603977855/0.0105241456008126/0.00188655194885631/0.00868413541811752/0.0835014962555668}]):0.5[&model=LG+F{0.00202973388446304/0.000458001064819533/0.00306284675490577/0.000584794105634864/0.00385914123116466/0.0046258739329978/0.00142156421575177/0.000236470308569664/0.00166149288737346/0.311571559852462/0.306826471947909/0.00448987382435538/0.191471863915152/0.0594189371839121/0.000442940628237638/0.00324192603977855/0.0105241456008126/0.00188655194885631/0.00868413541811752/0.0835014962555668}]):0.25[&model=LG+F{0.0216076129285876/0.00487566858160791/0.00185423885216831/0.000861444024923881/0.005684794225679/0.0068142469652733/0.00209406693382369/0.00251735409049876/0.0024474992249239/0.188624550210934/0.451977590747186/0.00271815704560425/0.115916530463007/0.0359720582508698/0.00471534210399026/0.00477559159591822/0.0155028278464038/0.00277902750453763/0.00525735127425916/0.123003744956477}]);
```
