## Supplementary material for "Modeling site-and-branch-heterogeneity with GFmix": C20pi13.nwk

```
((((A1:0.5[&model=LG+F{0.0544240030157643/0.0576280893698844/0.0192264898689065/0.0143674703358623/0.00770387481662111/0.0436360491604093/0.0470300894577215/0.00596262706105349/0.0168072639705658/0.159766631866075/0.113969862638474/0.0529872020672111/0.0303008907871272/0.0119896990440477/0.0141722052809023/0.0269349029482333/0.0967414819313095/0.00321814299760571/0.0103177226640539/0.212814895345528}],A2:0.5[&model=LG+F{0.0544240030157643/0.0576280893698844/0.0192264898689065/0.0143674703358623/0.00770387481662111/0.0436360491604093/0.0470300894577215/0.00596262706105349/0.0168072639705658/0.159766631866075/0.113969862638474/0.0529872020672111/0.0303008907871272/0.0119896990440477/0.0141722052809023/0.0269349029482333/0.0967414819313095/0.00321814299760571/0.0103177226640539/0.212814895345528}]):0.001[&model=LG+F{0.0544240030157643/0.0576280893698844/0.0192264898689065/0.0143674703358623/0.00770387481662111/0.0436360491604093/0.0470300894577215/0.00596262706105349/0.0168072639705658/0.159766631866075/0.113969862638474/0.0529872020672111/0.0303008907871272/0.0119896990440477/0.0141722052809023/0.0269349029482333/0.0967414819313095/0.00321814299760571/0.0103177226640539/0.212814895345528}],(A3:0.5[&model=LG+F{0.0544240030157643/0.0576280893698844/0.0192264898689065/0.0143674703358623/0.00770387481662111/0.0436360491604093/0.0470300894577215/0.00596262706105349/0.0168072639705658/0.159766631866075/0.113969862638474/0.0529872020672111/0.0303008907871272/0.0119896990440477/0.0141722052809023/0.0269349029482333/0.0967414819313095/0.00321814299760571/0.0103177226640539/0.212814895345528}],A4:0.5[&model=LG+F{0.0544240030157643/0.0576280893698844/0.0192264898689065/0.0143674703358623/0.00770387481662111/0.0436360491604093/0.0470300894577215/0.00596262706105349/0.0168072639705658/0.159766631866075/0.113969862638474/0.0529872020672111/0.0303008907871272/0.0119896990440477/0.0141722052809023/0.0269349029482333/0.0967414819313095/0.00321814299760571/0.0103177226640539/0.212814895345528}]):0.001[&model=LG+F{0.0544240030157643/0.0576280893698844/0.0192264898689065/0.0143674703358623/0.00770387481662111/0.0436360491604093/0.0470300894577215/0.00596262706105349/0.0168072639705658/0.159766631866075/0.113969862638474/0.0529872020672111/0.0303008907871272/0.0119896990440477/0.0141722052809023/0.0269349029482333/0.0967414819313095/0.00321814299760571/0.0103177226640539/0.212814895345528}]):0.5[&model=LG+F{0.0544240030157643/0.0576280893698844/0.0192264898689065/0.0143674703358623/0.00770387481662111/0.0436360491604093/0.0470300894577215/0.00596262706105349/0.0168072639705658/0.159766631866075/0.113969862638474/0.0529872020672111/0.0303008907871272/0.0119896990440477/0.0141722052809023/0.0269349029482333/0.0967414819313095/0.00321814299760571/0.0103177226640539/0.212814895345528}],((B1:0.5[&model=LG+F{0.00581992305564826/0.00616255746347068/0.0361538078311151/0.0111032644357682/0.00595359915624739/0.0337221919679798/0.0363451260020001/0.000637623636298965/0.0129887511123753/0.300427802770797/0.0880765711013526/0.0996380064228212/0.0569782934950106/0.0225456273166341/0.00151552880518201/0.0208154492749845/0.0747623785316101/0.00248699958024916/0.0194016154271722/0.164464585877282}],B2:0.5[&model=LG+F{0.00581992305564826/0.00616255746347068/0.0361538078311151/0.0111032644357682/0.00595359915624739/0.0337221919679798/0.0363451260020001/0.000637623636298965/0.0129887511123753/0.300427802770797/0.0880765711013526/0.0996380064228212/0.0569782934950106/0.0225456273166341/0.00151552880518201/0.0208154492749845/0.0747623785316101/0.00248699958024916/0.0194016154271722/0.164464585877282}]):0.001[&model=LG+F{0.00581992305564826/0.00616255746347068/0.0361538078311151/0.0111032644357682/0.00595359915624739/0.0337221919679798/0.0363451260020001/0.000637623636298965/0.0129887511123753/0.300427802770797/0.0880765711013526/0.0996380064228212/0.0569782934950106/0.0225456273166341/0.00151552880518201/0.0208154492749845/0.0747623785316101/0.00248699958024916/0.0194016154271722/0.164464585877282}],(B3:0.5[&model=LG+F{0.00581992305564826/0.00616255746347068/0.0361538078311151/0.0111032644357682/0.00595359915624739/0.0337221919679798/0.0363451260020001/0.000637623636298965/0.0129887511123753/0.300427802770797/0.0880765711013526/0.0996380064228212/0.0569782934950106/0.0225456273166341/0.00151552880518201/0.0208154492749845/0.0747623785316101/0.00248699958024916/0.0194016154271722/0.164464585877282}],B4:0.5[&model=LG+F{0.00581992305564826/0.00616255746347068/0.0361538078311151/0.0111032644357682/0.00595359915624739/0.0337221919679798/0.0363451260020001/0.000637623636298965/0.0129887511123753/0.300427802770797/0.0880765711013526/0.0996380064228212/0.0569782934950106/0.0225456273166341/0.00151552880518201/0.0208154492749845/0.0747623785316101/0.00248699958024916/0.0194016154271722/0.164464585877282}]):0.001[&model=LG+F{0.00581992305564826/0.00616255746347068/0.0361538078311151/0.0111032644357682/0.00595359915624739/0.0337221919679798/0.0363451260020001/0.000637623636298965/0.0129887511123753/0.300427802770797/0.0880765711013526/0.0996380064228212/0.0569782934950106/0.0225456273166341/0.00151552880518201/0.0208154492749845/0.0747623785316101/0.00248699958024916/0.0194016154271722/0.164464585877282}]):0.5[&model=LG+F{0.00581992305564826/0.00616255746347068/0.0361538078311151/0.0111032644357682/0.00595359915624739/0.0337221919679798/0.0363451260020001/0.000637623636298965/0.0129887511123753/0.300427802770797/0.0880765711013526/0.0996380064228212/0.0569782934950106/0.0225456273166341/0.00151552880518201/0.0208154492749845/0.0747623785316101/0.00248699958024916/0.0194016154271722/0.164464585877282}]):0.25[&model=LG+F{0.0544240030157643/0.0576280893698844/0.0192264898689065/0.0143674703358623/0.00770387481662111/0.0436360491604093/0.0470300894577215/0.00596262706105349/0.0168072639705658/0.159766631866075/0.113969862638474/0.0529872020672111/0.0303008907871272/0.0119896990440477/0.0141722052809023/0.0269349029482333/0.0967414819313095/0.00321814299760571/0.0103177226640539/0.212814895345528}],(((C1:0.5[&model=LG+F{0.0544240030157643/0.0576280893698844/0.0192264898689065/0.0143674703358623/0.00770387481662111/0.0436360491604093/0.0470300894577215/0.00596262706105349/0.0168072639705658/0.159766631866075/0.113969862638474/0.0529872020672111/0.0303008907871272/0.0119896990440477/0.0141722052809023/0.0269349029482333/0.0967414819313095/0.00321814299760571/0.0103177226640539/0.212814895345528}],C2:0.5[&model=LG+F{0.0544240030157643/0.0576280893698844/0.0192264898689065/0.0143674703358623/0.00770387481662111/0.0436360491604093/0.0470300894577215/0.00596262706105349/0.0168072639705658/0.159766631866075/0.113969862638474/0.0529872020672111/0.0303008907871272/0.0119896990440477/0.0141722052809023/0.0269349029482333/0.0967414819313095/0.00321814299760571/0.0103177226640539/0.212814895345528}]):0.001[&model=LG+F{0.0544240030157643/0.0576280893698844/0.0192264898689065/0.0143674703358623/0.00770387481662111/0.0436360491604093/0.0470300894577215/0.00596262706105349/0.0168072639705658/0.159766631866075/0.113969862638474/0.0529872020672111/0.0303008907871272/0.0119896990440477/0.0141722052809023/0.0269349029482333/0.0967414819313095/0.00321814299760571/0.0103177226640539/0.212814895345528}],(C3:0.5[&model=LG+F{0.0544240030157643/0.0576280893698844/0.0192264898689065/0.0143674703358623/0.00770387481662111/0.0436360491604093/0.0470300894577215/0.00596262706105349/0.0168072639705658/0.159766631866075/0.113969862638474/0.0529872020672111/0.0303008907871272/0.0119896990440477/0.0141722052809023/0.0269349029482333/0.0967414819313095/0.00321814299760571/0.0103177226640539/0.212814895345528}],C4:0.5[&model=LG+F{0.0544240030157643/0.0576280893698844/0.0192264898689065/0.0143674703358623/0.00770387481662111/0.0436360491604093/0.0470300894577215/0.00596262706105349/0.0168072639705658/0.159766631866075/0.113969862638474/0.0529872020672111/0.0303008907871272/0.0119896990440477/0.0141722052809023/0.0269349029482333/0.0967414819313095/0.00321814299760571/0.0103177226640539/0.212814895345528}]):0.001[&model=LG+F{0.0544240030157643/0.0576280893698844/0.0192264898689065/0.0143674703358623/0.00770387481662111/0.0436360491604093/0.0470300894577215/0.00596262706105349/0.0168072639705658/0.159766631866075/0.113969862638474/0.0529872020672111/0.0303008907871272/0.0119896990440477/0.0141722052809023/0.0269349029482333/0.0967414819313095/0.00321814299760571/0.0103177226640539/0.212814895345528}]):0.5[&model=LG+F{0.0544240030157643/0.0576280893698844/0.0192264898689065/0.0143674703358623/0.00770387481662111/0.0436360491604093/0.0470300894577215/0.00596262706105349/0.0168072639705658/0.159766631866075/0.113969862638474/0.0529872020672111/0.0303008907871272/0.0119896990440477/0.0141722052809023/0.0269349029482333/0.0967414819313095/0.00321814299760571/0.0103177226640539/0.212814895345528}],((D1:0.5[&model=LG+F{0.00581992305564826/0.00616255746347068/0.0361538078311151/0.0111032644357682/0.00595359915624739/0.0337221919679798/0.0363451260020001/0.000637623636298965/0.0129887511123753/0.300427802770797/0.0880765711013526/0.0996380064228212/0.0569782934950106/0.0225456273166341/0.00151552880518201/0.0208154492749845/0.0747623785316101/0.00248699958024916/0.0194016154271722/0.164464585877282}],D2:0.5[&model=LG+F{0.00581992305564826/0.00616255746347068/0.0361538078311151/0.0111032644357682/0.00595359915624739/0.0337221919679798/0.0363451260020001/0.000637623636298965/0.0129887511123753/0.300427802770797/0.0880765711013526/0.0996380064228212/0.0569782934950106/0.0225456273166341/0.00151552880518201/0.0208154492749845/0.0747623785316101/0.00248699958024916/0.0194016154271722/0.164464585877282}]):0.001[&model=LG+F{0.00581992305564826/0.00616255746347068/0.0361538078311151/0.0111032644357682/0.00595359915624739/0.0337221919679798/0.0363451260020001/0.000637623636298965/0.0129887511123753/0.300427802770797/0.0880765711013526/0.0996380064228212/0.0569782934950106/0.0225456273166341/0.00151552880518201/0.0208154492749845/0.0747623785316101/0.00248699958024916/0.0194016154271722/0.164464585877282}],(D3:0.5[&model=LG+F{0.00581992305564826/0.00616255746347068/0.0361538078311151/0.0111032644357682/0.00595359915624739/0.0337221919679798/0.0363451260020001/0.000637623636298965/0.0129887511123753/0.300427802770797/0.0880765711013526/0.0996380064228212/0.0569782934950106/0.0225456273166341/0.00151552880518201/0.0208154492749845/0.0747623785316101/0.00248699958024916/0.0194016154271722/0.164464585877282}],D4:0.5[&model=LG+F{0.00581992305564826/0.00616255746347068/0.0361538078311151/0.0111032644357682/0.00595359915624739/0.0337221919679798/0.0363451260020001/0.000637623636298965/0.0129887511123753/0.300427802770797/0.0880765711013526/0.0996380064228212/0.0569782934950106/0.0225456273166341/0.00151552880518201/0.0208154492749845/0.0747623785316101/0.00248699958024916/0.0194016154271722/0.164464585877282}]):0.001[&model=LG+F{0.00581992305564826/0.00616255746347068/0.0361538078311151/0.0111032644357682/0.00595359915624739/0.0337221919679798/0.0363451260020001/0.000637623636298965/0.0129887511123753/0.300427802770797/0.0880765711013526/0.0996380064228212/0.0569782934950106/0.0225456273166341/0.00151552880518201/0.0208154492749845/0.0747623785316101/0.00248699958024916/0.0194016154271722/0.164464585877282}]):0.5[&model=LG+F{0.00581992305564826/0.00616255746347068/0.0361538078311151/0.0111032644357682/0.00595359915624739/0.0337221919679798/0.0363451260020001/0.000637623636298965/0.0129887511123753/0.300427802770797/0.0880765711013526/0.0996380064228212/0.0569782934950106/0.0225456273166341/0.00151552880518201/0.0208154492749845/0.0747623785316101/0.00248699958024916/0.0194016154271722/0.164464585877282}]):0.25[&model=LG+F{0.0544240030157643/0.0576280893698844/0.0192264898689065/0.0143674703358623/0.00770387481662111/0.0436360491604093/0.0470300894577215/0.00596262706105349/0.0168072639705658/0.159766631866075/0.113969862638474/0.0529872020672111/0.0303008907871272/0.0119896990440477/0.0141722052809023/0.0269349029482333/0.0967414819313095/0.00321814299760571/0.0103177226640539/0.212814895345528}]);
```
