## Supplementary material for "Modeling site-and-branch-heterogeneity with GFmix": C20pi14.nwk

```
((((A1:0.5[&model=LG+F{0.439855492022891/0.00592582110491543/0.00779854726022078/0.00425250078891098/0.0383434296965959/0.00577787840091146/0.00595778077011686/0.099943727044078/0.00292636036314882/0.00650094663682898/0.00941162735506725/0.00331172116999376/0.00589544163371265/0.00411933898075142/0.0198412885764271/0.222441793405464/0.0703172055616017/0.0011469541608913/0.00296168485077651/0.0432701332940626}],A2:0.5[&model=LG+F{0.439855492022891/0.00592582110491543/0.00779854726022078/0.00425250078891098/0.0383434296965959/0.00577787840091146/0.00595778077011686/0.099943727044078/0.00292636036314882/0.00650094663682898/0.00941162735506725/0.00331172116999376/0.00589544163371265/0.00411933898075142/0.0198412885764271/0.222441793405464/0.0703172055616017/0.0011469541608913/0.00296168485077651/0.0432701332940626}]):0.001[&model=LG+F{0.439855492022891/0.00592582110491543/0.00779854726022078/0.00425250078891098/0.0383434296965959/0.00577787840091146/0.00595778077011686/0.099943727044078/0.00292636036314882/0.00650094663682898/0.00941162735506725/0.00331172116999376/0.00589544163371265/0.00411933898075142/0.0198412885764271/0.222441793405464/0.0703172055616017/0.0011469541608913/0.00296168485077651/0.0432701332940626}],(A3:0.5[&model=LG+F{0.439855492022891/0.00592582110491543/0.00779854726022078/0.00425250078891098/0.0383434296965959/0.00577787840091146/0.00595778077011686/0.099943727044078/0.00292636036314882/0.00650094663682898/0.00941162735506725/0.00331172116999376/0.00589544163371265/0.00411933898075142/0.0198412885764271/0.222441793405464/0.0703172055616017/0.0011469541608913/0.00296168485077651/0.0432701332940626}],A4:0.5[&model=LG+F{0.439855492022891/0.00592582110491543/0.00779854726022078/0.00425250078891098/0.0383434296965959/0.00577787840091146/0.00595778077011686/0.099943727044078/0.00292636036314882/0.00650094663682898/0.00941162735506725/0.00331172116999376/0.00589544163371265/0.00411933898075142/0.0198412885764271/0.222441793405464/0.0703172055616017/0.0011469541608913/0.00296168485077651/0.0432701332940626}]):0.001[&model=LG+F{0.439855492022891/0.00592582110491543/0.00779854726022078/0.00425250078891098/0.0383434296965959/0.00577787840091146/0.00595778077011686/0.099943727044078/0.00292636036314882/0.00650094663682898/0.00941162735506725/0.00331172116999376/0.00589544163371265/0.00411933898075142/0.0198412885764271/0.222441793405464/0.0703172055616017/0.0011469541608913/0.00296168485077651/0.0432701332940626}]):0.5[&model=LG+F{0.439855492022891/0.00592582110491543/0.00779854726022078/0.00425250078891098/0.0383434296965959/0.00577787840091146/0.00595778077011686/0.099943727044078/0.00292636036314882/0.00650094663682898/0.00941162735506725/0.00331172116999376/0.00589544163371265/0.00411933898075142/0.0198412885764271/0.222441793405464/0.0703172055616017/0.0011469541608913/0.00296168485077651/0.0432701332940626}],((B1:0.5[&model=LG+F{0.109364275643209/0.00147337738071619/0.0340962370045973/0.00764105767558557/0.0688969555409488/0.0103819150884133/0.0107051706143518/0.0248496915725435/0.00525819733477204/0.0284229626220519/0.0169111755672606/0.0144792646806442/0.0257756180071089/0.0180102721062436/0.00493327511499142/0.399692006478642/0.126348671041588/0.00206089153880383/0.0129488615296463/0.0777494468648595}],B2:0.5[&model=LG+F{0.109364275643209/0.00147337738071619/0.0340962370045973/0.00764105767558557/0.0688969555409488/0.0103819150884133/0.0107051706143518/0.0248496915725435/0.00525819733477204/0.0284229626220519/0.0169111755672606/0.0144792646806442/0.0257756180071089/0.0180102721062436/0.00493327511499142/0.399692006478642/0.126348671041588/0.00206089153880383/0.0129488615296463/0.0777494468648595}]):0.001[&model=LG+F{0.109364275643209/0.00147337738071619/0.0340962370045973/0.00764105767558557/0.0688969555409488/0.0103819150884133/0.0107051706143518/0.0248496915725435/0.00525819733477204/0.0284229626220519/0.0169111755672606/0.0144792646806442/0.0257756180071089/0.0180102721062436/0.00493327511499142/0.399692006478642/0.126348671041588/0.00206089153880383/0.0129488615296463/0.0777494468648595}],(B3:0.5[&model=LG+F{0.109364275643209/0.00147337738071619/0.0340962370045973/0.00764105767558557/0.0688969555409488/0.0103819150884133/0.0107051706143518/0.0248496915725435/0.00525819733477204/0.0284229626220519/0.0169111755672606/0.0144792646806442/0.0257756180071089/0.0180102721062436/0.00493327511499142/0.399692006478642/0.126348671041588/0.00206089153880383/0.0129488615296463/0.0777494468648595}],B4:0.5[&model=LG+F{0.109364275643209/0.00147337738071619/0.0340962370045973/0.00764105767558557/0.0688969555409488/0.0103819150884133/0.0107051706143518/0.0248496915725435/0.00525819733477204/0.0284229626220519/0.0169111755672606/0.0144792646806442/0.0257756180071089/0.0180102721062436/0.00493327511499142/0.399692006478642/0.126348671041588/0.00206089153880383/0.0129488615296463/0.0777494468648595}]):0.001[&model=LG+F{0.109364275643209/0.00147337738071619/0.0340962370045973/0.00764105767558557/0.0688969555409488/0.0103819150884133/0.0107051706143518/0.0248496915725435/0.00525819733477204/0.0284229626220519/0.0169111755672606/0.0144792646806442/0.0257756180071089/0.0180102721062436/0.00493327511499142/0.399692006478642/0.126348671041588/0.00206089153880383/0.0129488615296463/0.0777494468648595}]):0.5[&model=LG+F{0.109364275643209/0.00147337738071619/0.0340962370045973/0.00764105767558557/0.0688969555409488/0.0103819150884133/0.0107051706143518/0.0248496915725435/0.00525819733477204/0.0284229626220519/0.0169111755672606/0.0144792646806442/0.0257756180071089/0.0180102721062436/0.00493327511499142/0.399692006478642/0.126348671041588/0.00206089153880383/0.0129488615296463/0.0777494468648595}]):0.25[&model=LG+F{0.439855492022891/0.00592582110491543/0.00779854726022078/0.00425250078891098/0.0383434296965959/0.00577787840091146/0.00595778077011686/0.099943727044078/0.00292636036314882/0.00650094663682898/0.00941162735506725/0.00331172116999376/0.00589544163371265/0.00411933898075142/0.0198412885764271/0.222441793405464/0.0703172055616017/0.0011469541608913/0.00296168485077651/0.0432701332940626}],(((C1:0.5[&model=LG+F{0.439855492022891/0.00592582110491543/0.00779854726022078/0.00425250078891098/0.0383434296965959/0.00577787840091146/0.00595778077011686/0.099943727044078/0.00292636036314882/0.00650094663682898/0.00941162735506725/0.00331172116999376/0.00589544163371265/0.00411933898075142/0.0198412885764271/0.222441793405464/0.0703172055616017/0.0011469541608913/0.00296168485077651/0.0432701332940626}],C2:0.5[&model=LG+F{0.439855492022891/0.00592582110491543/0.00779854726022078/0.00425250078891098/0.0383434296965959/0.00577787840091146/0.00595778077011686/0.099943727044078/0.00292636036314882/0.00650094663682898/0.00941162735506725/0.00331172116999376/0.00589544163371265/0.00411933898075142/0.0198412885764271/0.222441793405464/0.0703172055616017/0.0011469541608913/0.00296168485077651/0.0432701332940626}]):0.001[&model=LG+F{0.439855492022891/0.00592582110491543/0.00779854726022078/0.00425250078891098/0.0383434296965959/0.00577787840091146/0.00595778077011686/0.099943727044078/0.00292636036314882/0.00650094663682898/0.00941162735506725/0.00331172116999376/0.00589544163371265/0.00411933898075142/0.0198412885764271/0.222441793405464/0.0703172055616017/0.0011469541608913/0.00296168485077651/0.0432701332940626}],(C3:0.5[&model=LG+F{0.439855492022891/0.00592582110491543/0.00779854726022078/0.00425250078891098/0.0383434296965959/0.00577787840091146/0.00595778077011686/0.099943727044078/0.00292636036314882/0.00650094663682898/0.00941162735506725/0.00331172116999376/0.00589544163371265/0.00411933898075142/0.0198412885764271/0.222441793405464/0.0703172055616017/0.0011469541608913/0.00296168485077651/0.0432701332940626}],C4:0.5[&model=LG+F{0.439855492022891/0.00592582110491543/0.00779854726022078/0.00425250078891098/0.0383434296965959/0.00577787840091146/0.00595778077011686/0.099943727044078/0.00292636036314882/0.00650094663682898/0.00941162735506725/0.00331172116999376/0.00589544163371265/0.00411933898075142/0.0198412885764271/0.222441793405464/0.0703172055616017/0.0011469541608913/0.00296168485077651/0.0432701332940626}]):0.001[&model=LG+F{0.439855492022891/0.00592582110491543/0.00779854726022078/0.00425250078891098/0.0383434296965959/0.00577787840091146/0.00595778077011686/0.099943727044078/0.00292636036314882/0.00650094663682898/0.00941162735506725/0.00331172116999376/0.00589544163371265/0.00411933898075142/0.0198412885764271/0.222441793405464/0.0703172055616017/0.0011469541608913/0.00296168485077651/0.0432701332940626}]):0.5[&model=LG+F{0.439855492022891/0.00592582110491543/0.00779854726022078/0.00425250078891098/0.0383434296965959/0.00577787840091146/0.00595778077011686/0.099943727044078/0.00292636036314882/0.00650094663682898/0.00941162735506725/0.00331172116999376/0.00589544163371265/0.00411933898075142/0.0198412885764271/0.222441793405464/0.0703172055616017/0.0011469541608913/0.00296168485077651/0.0432701332940626}],((D1:0.5[&model=LG+F{0.109364275643209/0.00147337738071619/0.0340962370045973/0.00764105767558557/0.0688969555409488/0.0103819150884133/0.0107051706143518/0.0248496915725435/0.00525819733477204/0.0284229626220519/0.0169111755672606/0.0144792646806442/0.0257756180071089/0.0180102721062436/0.00493327511499142/0.399692006478642/0.126348671041588/0.00206089153880383/0.0129488615296463/0.0777494468648595}],D2:0.5[&model=LG+F{0.109364275643209/0.00147337738071619/0.0340962370045973/0.00764105767558557/0.0688969555409488/0.0103819150884133/0.0107051706143518/0.0248496915725435/0.00525819733477204/0.0284229626220519/0.0169111755672606/0.0144792646806442/0.0257756180071089/0.0180102721062436/0.00493327511499142/0.399692006478642/0.126348671041588/0.00206089153880383/0.0129488615296463/0.0777494468648595}]):0.001[&model=LG+F{0.109364275643209/0.00147337738071619/0.0340962370045973/0.00764105767558557/0.0688969555409488/0.0103819150884133/0.0107051706143518/0.0248496915725435/0.00525819733477204/0.0284229626220519/0.0169111755672606/0.0144792646806442/0.0257756180071089/0.0180102721062436/0.00493327511499142/0.399692006478642/0.126348671041588/0.00206089153880383/0.0129488615296463/0.0777494468648595}],(D3:0.5[&model=LG+F{0.109364275643209/0.00147337738071619/0.0340962370045973/0.00764105767558557/0.0688969555409488/0.0103819150884133/0.0107051706143518/0.0248496915725435/0.00525819733477204/0.0284229626220519/0.0169111755672606/0.0144792646806442/0.0257756180071089/0.0180102721062436/0.00493327511499142/0.399692006478642/0.126348671041588/0.00206089153880383/0.0129488615296463/0.0777494468648595}],D4:0.5[&model=LG+F{0.109364275643209/0.00147337738071619/0.0340962370045973/0.00764105767558557/0.0688969555409488/0.0103819150884133/0.0107051706143518/0.0248496915725435/0.00525819733477204/0.0284229626220519/0.0169111755672606/0.0144792646806442/0.0257756180071089/0.0180102721062436/0.00493327511499142/0.399692006478642/0.126348671041588/0.00206089153880383/0.0129488615296463/0.0777494468648595}]):0.001[&model=LG+F{0.109364275643209/0.00147337738071619/0.0340962370045973/0.00764105767558557/0.0688969555409488/0.0103819150884133/0.0107051706143518/0.0248496915725435/0.00525819733477204/0.0284229626220519/0.0169111755672606/0.0144792646806442/0.0257756180071089/0.0180102721062436/0.00493327511499142/0.399692006478642/0.126348671041588/0.00206089153880383/0.0129488615296463/0.0777494468648595}]):0.5[&model=LG+F{0.109364275643209/0.00147337738071619/0.0340962370045973/0.00764105767558557/0.0688969555409488/0.0103819150884133/0.0107051706143518/0.0248496915725435/0.00525819733477204/0.0284229626220519/0.0169111755672606/0.0144792646806442/0.0257756180071089/0.0180102721062436/0.00493327511499142/0.399692006478642/0.126348671041588/0.00206089153880383/0.0129488615296463/0.0777494468648595}]):0.25[&model=LG+F{0.439855492022891/0.00592582110491543/0.00779854726022078/0.00425250078891098/0.0383434296965959/0.00577787840091146/0.00595778077011686/0.099943727044078/0.00292636036314882/0.00650094663682898/0.00941162735506725/0.00331172116999376/0.00589544163371265/0.00411933898075142/0.0198412885764271/0.222441793405464/0.0703172055616017/0.0011469541608913/0.00296168485077651/0.0432701332940626}]);
```
