## Supplementary material for "Modeling site-and-branch-heterogeneity with GFmix": C20pi15.nwk

```
((((A1:0.5[&model=LG+F{0.0457272259902587/0.0835673079765053/0.0948679582705475/0.0370619501359459/0.012652250806551/0.0838080437412241/0.0377385524746629/0.0265543358158974/0.213770039973069/0.00855460706196405/0.0365587315825139/0.0441473463726939/0.00917793617416988/0.0420136066196084/0.0111965186552798/0.054081850027252/0.031453339561073/0.0142029710475725/0.0974056406926208/0.0154605611580335}],A2:0.5[&model=LG+F{0.0457272259902587/0.0835673079765053/0.0948679582705475/0.0370619501359459/0.012652250806551/0.0838080437412241/0.0377385524746629/0.0265543358158974/0.213770039973069/0.00855460706196405/0.0365587315825139/0.0441473463726939/0.00917793617416988/0.0420136066196084/0.0111965186552798/0.054081850027252/0.031453339561073/0.0142029710475725/0.0974056406926208/0.0154605611580335}]):0.001[&model=LG+F{0.0457272259902587/0.0835673079765053/0.0948679582705475/0.0370619501359459/0.012652250806551/0.0838080437412241/0.0377385524746629/0.0265543358158974/0.213770039973069/0.00855460706196405/0.0365587315825139/0.0441473463726939/0.00917793617416988/0.0420136066196084/0.0111965186552798/0.054081850027252/0.031453339561073/0.0142029710475725/0.0974056406926208/0.0154605611580335}],(A3:0.5[&model=LG+F{0.0457272259902587/0.0835673079765053/0.0948679582705475/0.0370619501359459/0.012652250806551/0.0838080437412241/0.0377385524746629/0.0265543358158974/0.213770039973069/0.00855460706196405/0.0365587315825139/0.0441473463726939/0.00917793617416988/0.0420136066196084/0.0111965186552798/0.054081850027252/0.031453339561073/0.0142029710475725/0.0974056406926208/0.0154605611580335}],A4:0.5[&model=LG+F{0.0457272259902587/0.0835673079765053/0.0948679582705475/0.0370619501359459/0.012652250806551/0.0838080437412241/0.0377385524746629/0.0265543358158974/0.213770039973069/0.00855460706196405/0.0365587315825139/0.0441473463726939/0.00917793617416988/0.0420136066196084/0.0111965186552798/0.054081850027252/0.031453339561073/0.0142029710475725/0.0974056406926208/0.0154605611580335}]):0.001[&model=LG+F{0.0457272259902587/0.0835673079765053/0.0948679582705475/0.0370619501359459/0.012652250806551/0.0838080437412241/0.0377385524746629/0.0265543358158974/0.213770039973069/0.00855460706196405/0.0365587315825139/0.0441473463726939/0.00917793617416988/0.0420136066196084/0.0111965186552798/0.054081850027252/0.031453339561073/0.0142029710475725/0.0974056406926208/0.0154605611580335}]):0.5[&model=LG+F{0.0457272259902587/0.0835673079765053/0.0948679582705475/0.0370619501359459/0.012652250806551/0.0838080437412241/0.0377385524746629/0.0265543358158974/0.213770039973069/0.00855460706196405/0.0365587315825139/0.0441473463726939/0.00917793617416988/0.0420136066196084/0.0111965186552798/0.054081850027252/0.031453339561073/0.0142029710475725/0.0974056406926208/0.0154605611580335}],((B1:0.5[&model=LG+F{0.00494124189180213/0.00903020627244268/0.180263622199289/0.0289423065504891/0.00988035761889694/0.0654471252715532/0.029470676812391/0.00286943705201899/0.166936656207148/0.0162550610721851/0.0285493346323385/0.0838867064571273/0.0174394816672615/0.0798322747635001/0.00120988548558792/0.0422334355468302/0.0245624472612487/0.0110913414021319/0.185085606710538/0.0120734148860775}],B2:0.5[&model=LG+F{0.00494124189180213/0.00903020627244268/0.180263622199289/0.0289423065504891/0.00988035761889694/0.0654471252715532/0.029470676812391/0.00286943705201899/0.166936656207148/0.0162550610721851/0.0285493346323385/0.0838867064571273/0.0174394816672615/0.0798322747635001/0.00120988548558792/0.0422334355468302/0.0245624472612487/0.0110913414021319/0.185085606710538/0.0120734148860775}]):0.001[&model=LG+F{0.00494124189180213/0.00903020627244268/0.180263622199289/0.0289423065504891/0.00988035761889694/0.0654471252715532/0.029470676812391/0.00286943705201899/0.166936656207148/0.0162550610721851/0.0285493346323385/0.0838867064571273/0.0174394816672615/0.0798322747635001/0.00120988548558792/0.0422334355468302/0.0245624472612487/0.0110913414021319/0.185085606710538/0.0120734148860775}],(B3:0.5[&model=LG+F{0.00494124189180213/0.00903020627244268/0.180263622199289/0.0289423065504891/0.00988035761889694/0.0654471252715532/0.029470676812391/0.00286943705201899/0.166936656207148/0.0162550610721851/0.0285493346323385/0.0838867064571273/0.0174394816672615/0.0798322747635001/0.00120988548558792/0.0422334355468302/0.0245624472612487/0.0110913414021319/0.185085606710538/0.0120734148860775}],B4:0.5[&model=LG+F{0.00494124189180213/0.00903020627244268/0.180263622199289/0.0289423065504891/0.00988035761889694/0.0654471252715532/0.029470676812391/0.00286943705201899/0.166936656207148/0.0162550610721851/0.0285493346323385/0.0838867064571273/0.0174394816672615/0.0798322747635001/0.00120988548558792/0.0422334355468302/0.0245624472612487/0.0110913414021319/0.185085606710538/0.0120734148860775}]):0.001[&model=LG+F{0.00494124189180213/0.00903020627244268/0.180263622199289/0.0289423065504891/0.00988035761889694/0.0654471252715532/0.029470676812391/0.00286943705201899/0.166936656207148/0.0162550610721851/0.0285493346323385/0.0838867064571273/0.0174394816672615/0.0798322747635001/0.00120988548558792/0.0422334355468302/0.0245624472612487/0.0110913414021319/0.185085606710538/0.0120734148860775}]):0.5[&model=LG+F{0.00494124189180213/0.00903020627244268/0.180263622199289/0.0289423065504891/0.00988035761889694/0.0654471252715532/0.029470676812391/0.00286943705201899/0.166936656207148/0.0162550610721851/0.0285493346323385/0.0838867064571273/0.0174394816672615/0.0798322747635001/0.00120988548558792/0.0422334355468302/0.0245624472612487/0.0110913414021319/0.185085606710538/0.0120734148860775}]):0.25[&model=LG+F{0.0457272259902587/0.0835673079765053/0.0948679582705475/0.0370619501359459/0.012652250806551/0.0838080437412241/0.0377385524746629/0.0265543358158974/0.213770039973069/0.00855460706196405/0.0365587315825139/0.0441473463726939/0.00917793617416988/0.0420136066196084/0.0111965186552798/0.054081850027252/0.031453339561073/0.0142029710475725/0.0974056406926208/0.0154605611580335}],(((C1:0.5[&model=LG+F{0.0457272259902587/0.0835673079765053/0.0948679582705475/0.0370619501359459/0.012652250806551/0.0838080437412241/0.0377385524746629/0.0265543358158974/0.213770039973069/0.00855460706196405/0.0365587315825139/0.0441473463726939/0.00917793617416988/0.0420136066196084/0.0111965186552798/0.054081850027252/0.031453339561073/0.0142029710475725/0.0974056406926208/0.0154605611580335}],C2:0.5[&model=LG+F{0.0457272259902587/0.0835673079765053/0.0948679582705475/0.0370619501359459/0.012652250806551/0.0838080437412241/0.0377385524746629/0.0265543358158974/0.213770039973069/0.00855460706196405/0.0365587315825139/0.0441473463726939/0.00917793617416988/0.0420136066196084/0.0111965186552798/0.054081850027252/0.031453339561073/0.0142029710475725/0.0974056406926208/0.0154605611580335}]):0.001[&model=LG+F{0.0457272259902587/0.0835673079765053/0.0948679582705475/0.0370619501359459/0.012652250806551/0.0838080437412241/0.0377385524746629/0.0265543358158974/0.213770039973069/0.00855460706196405/0.0365587315825139/0.0441473463726939/0.00917793617416988/0.0420136066196084/0.0111965186552798/0.054081850027252/0.031453339561073/0.0142029710475725/0.0974056406926208/0.0154605611580335}],(C3:0.5[&model=LG+F{0.0457272259902587/0.0835673079765053/0.0948679582705475/0.0370619501359459/0.012652250806551/0.0838080437412241/0.0377385524746629/0.0265543358158974/0.213770039973069/0.00855460706196405/0.0365587315825139/0.0441473463726939/0.00917793617416988/0.0420136066196084/0.0111965186552798/0.054081850027252/0.031453339561073/0.0142029710475725/0.0974056406926208/0.0154605611580335}],C4:0.5[&model=LG+F{0.0457272259902587/0.0835673079765053/0.0948679582705475/0.0370619501359459/0.012652250806551/0.0838080437412241/0.0377385524746629/0.0265543358158974/0.213770039973069/0.00855460706196405/0.0365587315825139/0.0441473463726939/0.00917793617416988/0.0420136066196084/0.0111965186552798/0.054081850027252/0.031453339561073/0.0142029710475725/0.0974056406926208/0.0154605611580335}]):0.001[&model=LG+F{0.0457272259902587/0.0835673079765053/0.0948679582705475/0.0370619501359459/0.012652250806551/0.0838080437412241/0.0377385524746629/0.0265543358158974/0.213770039973069/0.00855460706196405/0.0365587315825139/0.0441473463726939/0.00917793617416988/0.0420136066196084/0.0111965186552798/0.054081850027252/0.031453339561073/0.0142029710475725/0.0974056406926208/0.0154605611580335}]):0.5[&model=LG+F{0.0457272259902587/0.0835673079765053/0.0948679582705475/0.0370619501359459/0.012652250806551/0.0838080437412241/0.0377385524746629/0.0265543358158974/0.213770039973069/0.00855460706196405/0.0365587315825139/0.0441473463726939/0.00917793617416988/0.0420136066196084/0.0111965186552798/0.054081850027252/0.031453339561073/0.0142029710475725/0.0974056406926208/0.0154605611580335}],((D1:0.5[&model=LG+F{0.00494124189180213/0.00903020627244268/0.180263622199289/0.0289423065504891/0.00988035761889694/0.0654471252715532/0.029470676812391/0.00286943705201899/0.166936656207148/0.0162550610721851/0.0285493346323385/0.0838867064571273/0.0174394816672615/0.0798322747635001/0.00120988548558792/0.0422334355468302/0.0245624472612487/0.0110913414021319/0.185085606710538/0.0120734148860775}],D2:0.5[&model=LG+F{0.00494124189180213/0.00903020627244268/0.180263622199289/0.0289423065504891/0.00988035761889694/0.0654471252715532/0.029470676812391/0.00286943705201899/0.166936656207148/0.0162550610721851/0.0285493346323385/0.0838867064571273/0.0174394816672615/0.0798322747635001/0.00120988548558792/0.0422334355468302/0.0245624472612487/0.0110913414021319/0.185085606710538/0.0120734148860775}]):0.001[&model=LG+F{0.00494124189180213/0.00903020627244268/0.180263622199289/0.0289423065504891/0.00988035761889694/0.0654471252715532/0.029470676812391/0.00286943705201899/0.166936656207148/0.0162550610721851/0.0285493346323385/0.0838867064571273/0.0174394816672615/0.0798322747635001/0.00120988548558792/0.0422334355468302/0.0245624472612487/0.0110913414021319/0.185085606710538/0.0120734148860775}],(D3:0.5[&model=LG+F{0.00494124189180213/0.00903020627244268/0.180263622199289/0.0289423065504891/0.00988035761889694/0.0654471252715532/0.029470676812391/0.00286943705201899/0.166936656207148/0.0162550610721851/0.0285493346323385/0.0838867064571273/0.0174394816672615/0.0798322747635001/0.00120988548558792/0.0422334355468302/0.0245624472612487/0.0110913414021319/0.185085606710538/0.0120734148860775}],D4:0.5[&model=LG+F{0.00494124189180213/0.00903020627244268/0.180263622199289/0.0289423065504891/0.00988035761889694/0.0654471252715532/0.029470676812391/0.00286943705201899/0.166936656207148/0.0162550610721851/0.0285493346323385/0.0838867064571273/0.0174394816672615/0.0798322747635001/0.00120988548558792/0.0422334355468302/0.0245624472612487/0.0110913414021319/0.185085606710538/0.0120734148860775}]):0.001[&model=LG+F{0.00494124189180213/0.00903020627244268/0.180263622199289/0.0289423065504891/0.00988035761889694/0.0654471252715532/0.029470676812391/0.00286943705201899/0.166936656207148/0.0162550610721851/0.0285493346323385/0.0838867064571273/0.0174394816672615/0.0798322747635001/0.00120988548558792/0.0422334355468302/0.0245624472612487/0.0110913414021319/0.185085606710538/0.0120734148860775}]):0.5[&model=LG+F{0.00494124189180213/0.00903020627244268/0.180263622199289/0.0289423065504891/0.00988035761889694/0.0654471252715532/0.029470676812391/0.00286943705201899/0.166936656207148/0.0162550610721851/0.0285493346323385/0.0838867064571273/0.0174394816672615/0.0798322747635001/0.00120988548558792/0.0422334355468302/0.0245624472612487/0.0110913414021319/0.185085606710538/0.0120734148860775}]):0.25[&model=LG+F{0.0457272259902587/0.0835673079765053/0.0948679582705475/0.0370619501359459/0.012652250806551/0.0838080437412241/0.0377385524746629/0.0265543358158974/0.213770039973069/0.00855460706196405/0.0365587315825139/0.0441473463726939/0.00917793617416988/0.0420136066196084/0.0111965186552798/0.054081850027252/0.031453339561073/0.0142029710475725/0.0974056406926208/0.0154605611580335}]);
```
