## Supplementary material for "Modeling site-and-branch-heterogeneity with GFmix": C20pi16.nwk

```
((((A1:0.5[&model=LG+F{0.0366394061224521/0.0267651522688964/0.229865391501664/0.245694109403314/0.00363527246067302/0.033429252686822/0.0717705687280812/0.115096169702677/0.0370056858795923/0.00286466934054652/0.00525243785886859/0.0428758303641357/0.00219142079103971/0.00222795556690734/0.0107428302410548/0.0857231446361705/0.0362840131140737/0.000882228283204884/0.00613299961835643/0.00492142024299595}],A2:0.5[&model=LG+F{0.0366394061224521/0.0267651522688964/0.229865391501664/0.245694109403314/0.00363527246067302/0.033429252686822/0.0717705687280812/0.115096169702677/0.0370056858795923/0.00286466934054652/0.00525243785886859/0.0428758303641357/0.00219142079103971/0.00222795556690734/0.0107428302410548/0.0857231446361705/0.0362840131140737/0.000882228283204884/0.00613299961835643/0.00492142024299595}]):0.001[&model=LG+F{0.0366394061224521/0.0267651522688964/0.229865391501664/0.245694109403314/0.00363527246067302/0.033429252686822/0.0717705687280812/0.115096169702677/0.0370056858795923/0.00286466934054652/0.00525243785886859/0.0428758303641357/0.00219142079103971/0.00222795556690734/0.0107428302410548/0.0857231446361705/0.0362840131140737/0.000882228283204884/0.00613299961835643/0.00492142024299595}],(A3:0.5[&model=LG+F{0.0366394061224521/0.0267651522688964/0.229865391501664/0.245694109403314/0.00363527246067302/0.033429252686822/0.0717705687280812/0.115096169702677/0.0370056858795923/0.00286466934054652/0.00525243785886859/0.0428758303641357/0.00219142079103971/0.00222795556690734/0.0107428302410548/0.0857231446361705/0.0362840131140737/0.000882228283204884/0.00613299961835643/0.00492142024299595}],A4:0.5[&model=LG+F{0.0366394061224521/0.0267651522688964/0.229865391501664/0.245694109403314/0.00363527246067302/0.033429252686822/0.0717705687280812/0.115096169702677/0.0370056858795923/0.00286466934054652/0.00525243785886859/0.0428758303641357/0.00219142079103971/0.00222795556690734/0.0107428302410548/0.0857231446361705/0.0362840131140737/0.000882228283204884/0.00613299961835643/0.00492142024299595}]):0.001[&model=LG+F{0.0366394061224521/0.0267651522688964/0.229865391501664/0.245694109403314/0.00363527246067302/0.033429252686822/0.0717705687280812/0.115096169702677/0.0370056858795923/0.00286466934054652/0.00525243785886859/0.0428758303641357/0.00219142079103971/0.00222795556690734/0.0107428302410548/0.0857231446361705/0.0362840131140737/0.000882228283204884/0.00613299961835643/0.00492142024299595}]):0.5[&model=LG+F{0.0366394061224521/0.0267651522688964/0.229865391501664/0.245694109403314/0.00363527246067302/0.033429252686822/0.0717705687280812/0.115096169702677/0.0370056858795923/0.00286466934054652/0.00525243785886859/0.0428758303641357/0.00219142079103971/0.00222795556690734/0.0107428302410548/0.0857231446361705/0.0362840131140737/0.000882228283204884/0.00613299961835643/0.00492142024299595}],((B1:0.5[&model=LG+F{0.00406548595905481/0.00296984482711043/0.448502542740103/0.197016408152215/0.0029150406763753/0.0268061424328215/0.0575511545481827/0.0127710001713288/0.0296740012648756/0.00558940810946491/0.00421180810362172/0.0836573040194655/0.00427579719841263/0.00434708213507937/0.00119201783346467/0.0687394015784381/0.02909530861136/0.000707438399518165/0.0119664204580228/0.00394637275446859}],B2:0.5[&model=LG+F{0.00406548595905481/0.00296984482711043/0.448502542740103/0.197016408152215/0.0029150406763753/0.0268061424328215/0.0575511545481827/0.0127710001713288/0.0296740012648756/0.00558940810946491/0.00421180810362172/0.0836573040194655/0.00427579719841263/0.00434708213507937/0.00119201783346467/0.0687394015784381/0.02909530861136/0.000707438399518165/0.0119664204580228/0.00394637275446859}]):0.001[&model=LG+F{0.00406548595905481/0.00296984482711043/0.448502542740103/0.197016408152215/0.0029150406763753/0.0268061424328215/0.0575511545481827/0.0127710001713288/0.0296740012648756/0.00558940810946491/0.00421180810362172/0.0836573040194655/0.00427579719841263/0.00434708213507937/0.00119201783346467/0.0687394015784381/0.02909530861136/0.000707438399518165/0.0119664204580228/0.00394637275446859}],(B3:0.5[&model=LG+F{0.00406548595905481/0.00296984482711043/0.448502542740103/0.197016408152215/0.0029150406763753/0.0268061424328215/0.0575511545481827/0.0127710001713288/0.0296740012648756/0.00558940810946491/0.00421180810362172/0.0836573040194655/0.00427579719841263/0.00434708213507937/0.00119201783346467/0.0687394015784381/0.02909530861136/0.000707438399518165/0.0119664204580228/0.00394637275446859}],B4:0.5[&model=LG+F{0.00406548595905481/0.00296984482711043/0.448502542740103/0.197016408152215/0.0029150406763753/0.0268061424328215/0.0575511545481827/0.0127710001713288/0.0296740012648756/0.00558940810946491/0.00421180810362172/0.0836573040194655/0.00427579719841263/0.00434708213507937/0.00119201783346467/0.0687394015784381/0.02909530861136/0.000707438399518165/0.0119664204580228/0.00394637275446859}]):0.001[&model=LG+F{0.00406548595905481/0.00296984482711043/0.448502542740103/0.197016408152215/0.0029150406763753/0.0268061424328215/0.0575511545481827/0.0127710001713288/0.0296740012648756/0.00558940810946491/0.00421180810362172/0.0836573040194655/0.00427579719841263/0.00434708213507937/0.00119201783346467/0.0687394015784381/0.02909530861136/0.000707438399518165/0.0119664204580228/0.00394637275446859}]):0.5[&model=LG+F{0.00406548595905481/0.00296984482711043/0.448502542740103/0.197016408152215/0.0029150406763753/0.0268061424328215/0.0575511545481827/0.0127710001713288/0.0296740012648756/0.00558940810946491/0.00421180810362172/0.0836573040194655/0.00427579719841263/0.00434708213507937/0.00119201783346467/0.0687394015784381/0.02909530861136/0.000707438399518165/0.0119664204580228/0.00394637275446859}]):0.25[&model=LG+F{0.0366394061224521/0.0267651522688964/0.229865391501664/0.245694109403314/0.00363527246067302/0.033429252686822/0.0717705687280812/0.115096169702677/0.0370056858795923/0.00286466934054652/0.00525243785886859/0.0428758303641357/0.00219142079103971/0.00222795556690734/0.0107428302410548/0.0857231446361705/0.0362840131140737/0.000882228283204884/0.00613299961835643/0.00492142024299595}],(((C1:0.5[&model=LG+F{0.0366394061224521/0.0267651522688964/0.229865391501664/0.245694109403314/0.00363527246067302/0.033429252686822/0.0717705687280812/0.115096169702677/0.0370056858795923/0.00286466934054652/0.00525243785886859/0.0428758303641357/0.00219142079103971/0.00222795556690734/0.0107428302410548/0.0857231446361705/0.0362840131140737/0.000882228283204884/0.00613299961835643/0.00492142024299595}],C2:0.5[&model=LG+F{0.0366394061224521/0.0267651522688964/0.229865391501664/0.245694109403314/0.00363527246067302/0.033429252686822/0.0717705687280812/0.115096169702677/0.0370056858795923/0.00286466934054652/0.00525243785886859/0.0428758303641357/0.00219142079103971/0.00222795556690734/0.0107428302410548/0.0857231446361705/0.0362840131140737/0.000882228283204884/0.00613299961835643/0.00492142024299595}]):0.001[&model=LG+F{0.0366394061224521/0.0267651522688964/0.229865391501664/0.245694109403314/0.00363527246067302/0.033429252686822/0.0717705687280812/0.115096169702677/0.0370056858795923/0.00286466934054652/0.00525243785886859/0.0428758303641357/0.00219142079103971/0.00222795556690734/0.0107428302410548/0.0857231446361705/0.0362840131140737/0.000882228283204884/0.00613299961835643/0.00492142024299595}],(C3:0.5[&model=LG+F{0.0366394061224521/0.0267651522688964/0.229865391501664/0.245694109403314/0.00363527246067302/0.033429252686822/0.0717705687280812/0.115096169702677/0.0370056858795923/0.00286466934054652/0.00525243785886859/0.0428758303641357/0.00219142079103971/0.00222795556690734/0.0107428302410548/0.0857231446361705/0.0362840131140737/0.000882228283204884/0.00613299961835643/0.00492142024299595}],C4:0.5[&model=LG+F{0.0366394061224521/0.0267651522688964/0.229865391501664/0.245694109403314/0.00363527246067302/0.033429252686822/0.0717705687280812/0.115096169702677/0.0370056858795923/0.00286466934054652/0.00525243785886859/0.0428758303641357/0.00219142079103971/0.00222795556690734/0.0107428302410548/0.0857231446361705/0.0362840131140737/0.000882228283204884/0.00613299961835643/0.00492142024299595}]):0.001[&model=LG+F{0.0366394061224521/0.0267651522688964/0.229865391501664/0.245694109403314/0.00363527246067302/0.033429252686822/0.0717705687280812/0.115096169702677/0.0370056858795923/0.00286466934054652/0.00525243785886859/0.0428758303641357/0.00219142079103971/0.00222795556690734/0.0107428302410548/0.0857231446361705/0.0362840131140737/0.000882228283204884/0.00613299961835643/0.00492142024299595}]):0.5[&model=LG+F{0.0366394061224521/0.0267651522688964/0.229865391501664/0.245694109403314/0.00363527246067302/0.033429252686822/0.0717705687280812/0.115096169702677/0.0370056858795923/0.00286466934054652/0.00525243785886859/0.0428758303641357/0.00219142079103971/0.00222795556690734/0.0107428302410548/0.0857231446361705/0.0362840131140737/0.000882228283204884/0.00613299961835643/0.00492142024299595}],((D1:0.5[&model=LG+F{0.00406548595905481/0.00296984482711043/0.448502542740103/0.197016408152215/0.0029150406763753/0.0268061424328215/0.0575511545481827/0.0127710001713288/0.0296740012648756/0.00558940810946491/0.00421180810362172/0.0836573040194655/0.00427579719841263/0.00434708213507937/0.00119201783346467/0.0687394015784381/0.02909530861136/0.000707438399518165/0.0119664204580228/0.00394637275446859}],D2:0.5[&model=LG+F{0.00406548595905481/0.00296984482711043/0.448502542740103/0.197016408152215/0.0029150406763753/0.0268061424328215/0.0575511545481827/0.0127710001713288/0.0296740012648756/0.00558940810946491/0.00421180810362172/0.0836573040194655/0.00427579719841263/0.00434708213507937/0.00119201783346467/0.0687394015784381/0.02909530861136/0.000707438399518165/0.0119664204580228/0.00394637275446859}]):0.001[&model=LG+F{0.00406548595905481/0.00296984482711043/0.448502542740103/0.197016408152215/0.0029150406763753/0.0268061424328215/0.0575511545481827/0.0127710001713288/0.0296740012648756/0.00558940810946491/0.00421180810362172/0.0836573040194655/0.00427579719841263/0.00434708213507937/0.00119201783346467/0.0687394015784381/0.02909530861136/0.000707438399518165/0.0119664204580228/0.00394637275446859}],(D3:0.5[&model=LG+F{0.00406548595905481/0.00296984482711043/0.448502542740103/0.197016408152215/0.0029150406763753/0.0268061424328215/0.0575511545481827/0.0127710001713288/0.0296740012648756/0.00558940810946491/0.00421180810362172/0.0836573040194655/0.00427579719841263/0.00434708213507937/0.00119201783346467/0.0687394015784381/0.02909530861136/0.000707438399518165/0.0119664204580228/0.00394637275446859}],D4:0.5[&model=LG+F{0.00406548595905481/0.00296984482711043/0.448502542740103/0.197016408152215/0.0029150406763753/0.0268061424328215/0.0575511545481827/0.0127710001713288/0.0296740012648756/0.00558940810946491/0.00421180810362172/0.0836573040194655/0.00427579719841263/0.00434708213507937/0.00119201783346467/0.0687394015784381/0.02909530861136/0.000707438399518165/0.0119664204580228/0.00394637275446859}]):0.001[&model=LG+F{0.00406548595905481/0.00296984482711043/0.448502542740103/0.197016408152215/0.0029150406763753/0.0268061424328215/0.0575511545481827/0.0127710001713288/0.0296740012648756/0.00558940810946491/0.00421180810362172/0.0836573040194655/0.00427579719841263/0.00434708213507937/0.00119201783346467/0.0687394015784381/0.02909530861136/0.000707438399518165/0.0119664204580228/0.00394637275446859}]):0.5[&model=LG+F{0.00406548595905481/0.00296984482711043/0.448502542740103/0.197016408152215/0.0029150406763753/0.0268061424328215/0.0575511545481827/0.0127710001713288/0.0296740012648756/0.00558940810946491/0.00421180810362172/0.0836573040194655/0.00427579719841263/0.00434708213507937/0.00119201783346467/0.0687394015784381/0.02909530861136/0.000707438399518165/0.0119664204580228/0.00394637275446859}]):0.25[&model=LG+F{0.0366394061224521/0.0267651522688964/0.229865391501664/0.245694109403314/0.00363527246067302/0.033429252686822/0.0717705687280812/0.115096169702677/0.0370056858795923/0.00286466934054652/0.00525243785886859/0.0428758303641357/0.00219142079103971/0.00222795556690734/0.0107428302410548/0.0857231446361705/0.0362840131140737/0.000882228283204884/0.00613299961835643/0.00492142024299595}]);
```
