## Supplementary material for "Modeling site-and-branch-heterogeneity with GFmix": C20pi17.nwk

```
((((A1:0.5[&model=LG+F{0.156275649347665/0.0354106313497212/0.0180662188237713/0.0380603491808369/0.00305266943232821/0.0350859814106782/0.0544762189989891/0.0350236102463824/0.0138239450433945/0.00922747384522202/0.0241931550283328/0.0384681347734287/0.00499879242507555/0.00402085934856243/0.367724036345548/0.0842380273314691/0.0458836219808349/0.00154475808120182/0.00376517274474348/0.0266610927282851}],A2:0.5[&model=LG+F{0.156275649347665/0.0354106313497212/0.0180662188237713/0.0380603491808369/0.00305266943232821/0.0350859814106782/0.0544762189989891/0.0350236102463824/0.0138239450433945/0.00922747384522202/0.0241931550283328/0.0384681347734287/0.00499879242507555/0.00402085934856243/0.367724036345548/0.0842380273314691/0.0458836219808349/0.00154475808120182/0.00376517274474348/0.0266610927282851}]):0.001[&model=LG+F{0.156275649347665/0.0354106313497212/0.0180662188237713/0.0380603491808369/0.00305266943232821/0.0350859814106782/0.0544762189989891/0.0350236102463824/0.0138239450433945/0.00922747384522202/0.0241931550283328/0.0384681347734287/0.00499879242507555/0.00402085934856243/0.367724036345548/0.0842380273314691/0.0458836219808349/0.00154475808120182/0.00376517274474348/0.0266610927282851}],(A3:0.5[&model=LG+F{0.156275649347665/0.0354106313497212/0.0180662188237713/0.0380603491808369/0.00305266943232821/0.0350859814106782/0.0544762189989891/0.0350236102463824/0.0138239450433945/0.00922747384522202/0.0241931550283328/0.0384681347734287/0.00499879242507555/0.00402085934856243/0.367724036345548/0.0842380273314691/0.0458836219808349/0.00154475808120182/0.00376517274474348/0.0266610927282851}],A4:0.5[&model=LG+F{0.156275649347665/0.0354106313497212/0.0180662188237713/0.0380603491808369/0.00305266943232821/0.0350859814106782/0.0544762189989891/0.0350236102463824/0.0138239450433945/0.00922747384522202/0.0241931550283328/0.0384681347734287/0.00499879242507555/0.00402085934856243/0.367724036345548/0.0842380273314691/0.0458836219808349/0.00154475808120182/0.00376517274474348/0.0266610927282851}]):0.001[&model=LG+F{0.156275649347665/0.0354106313497212/0.0180662188237713/0.0380603491808369/0.00305266943232821/0.0350859814106782/0.0544762189989891/0.0350236102463824/0.0138239450433945/0.00922747384522202/0.0241931550283328/0.0384681347734287/0.00499879242507555/0.00402085934856243/0.367724036345548/0.0842380273314691/0.0458836219808349/0.00154475808120182/0.00376517274474348/0.0266610927282851}]):0.5[&model=LG+F{0.156275649347665/0.0354106313497212/0.0180662188237713/0.0380603491808369/0.00305266943232821/0.0350859814106782/0.0544762189989891/0.0350236102463824/0.0138239450433945/0.00922747384522202/0.0241931550283328/0.0384681347734287/0.00499879242507555/0.00402085934856243/0.367724036345548/0.0842380273314691/0.0458836219808349/0.00154475808120182/0.00376517274474348/0.0266610927282851}],((B1:0.5[&model=LG+F{0.0360171777050613/0.00816116271021835/0.0732171658178513/0.0633920429223286/0.00508442397000561/0.0584380355784437/0.0907337659100833/0.00807196514224949/0.0230246998886706/0.0373962858081044/0.0402953087659744/0.155900237337081/0.0202586616184567/0.0162953813703723/0.0847501323383743/0.140304037120538/0.0764222240899848/0.00257289732479555/0.0152591574293348/0.0444058231456948}],B2:0.5[&model=LG+F{0.0360171777050613/0.00816116271021835/0.0732171658178513/0.0633920429223286/0.00508442397000561/0.0584380355784437/0.0907337659100833/0.00807196514224949/0.0230246998886706/0.0373962858081044/0.0402953087659744/0.155900237337081/0.0202586616184567/0.0162953813703723/0.0847501323383743/0.140304037120538/0.0764222240899848/0.00257289732479555/0.0152591574293348/0.0444058231456948}]):0.001[&model=LG+F{0.0360171777050613/0.00816116271021835/0.0732171658178513/0.0633920429223286/0.00508442397000561/0.0584380355784437/0.0907337659100833/0.00807196514224949/0.0230246998886706/0.0373962858081044/0.0402953087659744/0.155900237337081/0.0202586616184567/0.0162953813703723/0.0847501323383743/0.140304037120538/0.0764222240899848/0.00257289732479555/0.0152591574293348/0.0444058231456948}],(B3:0.5[&model=LG+F{0.0360171777050613/0.00816116271021835/0.0732171658178513/0.0633920429223286/0.00508442397000561/0.0584380355784437/0.0907337659100833/0.00807196514224949/0.0230246998886706/0.0373962858081044/0.0402953087659744/0.155900237337081/0.0202586616184567/0.0162953813703723/0.0847501323383743/0.140304037120538/0.0764222240899848/0.00257289732479555/0.0152591574293348/0.0444058231456948}],B4:0.5[&model=LG+F{0.0360171777050613/0.00816116271021835/0.0732171658178513/0.0633920429223286/0.00508442397000561/0.0584380355784437/0.0907337659100833/0.00807196514224949/0.0230246998886706/0.0373962858081044/0.0402953087659744/0.155900237337081/0.0202586616184567/0.0162953813703723/0.0847501323383743/0.140304037120538/0.0764222240899848/0.00257289732479555/0.0152591574293348/0.0444058231456948}]):0.001[&model=LG+F{0.0360171777050613/0.00816116271021835/0.0732171658178513/0.0633920429223286/0.00508442397000561/0.0584380355784437/0.0907337659100833/0.00807196514224949/0.0230246998886706/0.0373962858081044/0.0402953087659744/0.155900237337081/0.0202586616184567/0.0162953813703723/0.0847501323383743/0.140304037120538/0.0764222240899848/0.00257289732479555/0.0152591574293348/0.0444058231456948}]):0.5[&model=LG+F{0.0360171777050613/0.00816116271021835/0.0732171658178513/0.0633920429223286/0.00508442397000561/0.0584380355784437/0.0907337659100833/0.00807196514224949/0.0230246998886706/0.0373962858081044/0.0402953087659744/0.155900237337081/0.0202586616184567/0.0162953813703723/0.0847501323383743/0.140304037120538/0.0764222240899848/0.00257289732479555/0.0152591574293348/0.0444058231456948}]):0.25[&model=LG+F{0.156275649347665/0.0354106313497212/0.0180662188237713/0.0380603491808369/0.00305266943232821/0.0350859814106782/0.0544762189989891/0.0350236102463824/0.0138239450433945/0.00922747384522202/0.0241931550283328/0.0384681347734287/0.00499879242507555/0.00402085934856243/0.367724036345548/0.0842380273314691/0.0458836219808349/0.00154475808120182/0.00376517274474348/0.0266610927282851}],(((C1:0.5[&model=LG+F{0.156275649347665/0.0354106313497212/0.0180662188237713/0.0380603491808369/0.00305266943232821/0.0350859814106782/0.0544762189989891/0.0350236102463824/0.0138239450433945/0.00922747384522202/0.0241931550283328/0.0384681347734287/0.00499879242507555/0.00402085934856243/0.367724036345548/0.0842380273314691/0.0458836219808349/0.00154475808120182/0.00376517274474348/0.0266610927282851}],C2:0.5[&model=LG+F{0.156275649347665/0.0354106313497212/0.0180662188237713/0.0380603491808369/0.00305266943232821/0.0350859814106782/0.0544762189989891/0.0350236102463824/0.0138239450433945/0.00922747384522202/0.0241931550283328/0.0384681347734287/0.00499879242507555/0.00402085934856243/0.367724036345548/0.0842380273314691/0.0458836219808349/0.00154475808120182/0.00376517274474348/0.0266610927282851}]):0.001[&model=LG+F{0.156275649347665/0.0354106313497212/0.0180662188237713/0.0380603491808369/0.00305266943232821/0.0350859814106782/0.0544762189989891/0.0350236102463824/0.0138239450433945/0.00922747384522202/0.0241931550283328/0.0384681347734287/0.00499879242507555/0.00402085934856243/0.367724036345548/0.0842380273314691/0.0458836219808349/0.00154475808120182/0.00376517274474348/0.0266610927282851}],(C3:0.5[&model=LG+F{0.156275649347665/0.0354106313497212/0.0180662188237713/0.0380603491808369/0.00305266943232821/0.0350859814106782/0.0544762189989891/0.0350236102463824/0.0138239450433945/0.00922747384522202/0.0241931550283328/0.0384681347734287/0.00499879242507555/0.00402085934856243/0.367724036345548/0.0842380273314691/0.0458836219808349/0.00154475808120182/0.00376517274474348/0.0266610927282851}],C4:0.5[&model=LG+F{0.156275649347665/0.0354106313497212/0.0180662188237713/0.0380603491808369/0.00305266943232821/0.0350859814106782/0.0544762189989891/0.0350236102463824/0.0138239450433945/0.00922747384522202/0.0241931550283328/0.0384681347734287/0.00499879242507555/0.00402085934856243/0.367724036345548/0.0842380273314691/0.0458836219808349/0.00154475808120182/0.00376517274474348/0.0266610927282851}]):0.001[&model=LG+F{0.156275649347665/0.0354106313497212/0.0180662188237713/0.0380603491808369/0.00305266943232821/0.0350859814106782/0.0544762189989891/0.0350236102463824/0.0138239450433945/0.00922747384522202/0.0241931550283328/0.0384681347734287/0.00499879242507555/0.00402085934856243/0.367724036345548/0.0842380273314691/0.0458836219808349/0.00154475808120182/0.00376517274474348/0.0266610927282851}]):0.5[&model=LG+F{0.156275649347665/0.0354106313497212/0.0180662188237713/0.0380603491808369/0.00305266943232821/0.0350859814106782/0.0544762189989891/0.0350236102463824/0.0138239450433945/0.00922747384522202/0.0241931550283328/0.0384681347734287/0.00499879242507555/0.00402085934856243/0.367724036345548/0.0842380273314691/0.0458836219808349/0.00154475808120182/0.00376517274474348/0.0266610927282851}],((D1:0.5[&model=LG+F{0.0360171777050613/0.00816116271021835/0.0732171658178513/0.0633920429223286/0.00508442397000561/0.0584380355784437/0.0907337659100833/0.00807196514224949/0.0230246998886706/0.0373962858081044/0.0402953087659744/0.155900237337081/0.0202586616184567/0.0162953813703723/0.0847501323383743/0.140304037120538/0.0764222240899848/0.00257289732479555/0.0152591574293348/0.0444058231456948}],D2:0.5[&model=LG+F{0.0360171777050613/0.00816116271021835/0.0732171658178513/0.0633920429223286/0.00508442397000561/0.0584380355784437/0.0907337659100833/0.00807196514224949/0.0230246998886706/0.0373962858081044/0.0402953087659744/0.155900237337081/0.0202586616184567/0.0162953813703723/0.0847501323383743/0.140304037120538/0.0764222240899848/0.00257289732479555/0.0152591574293348/0.0444058231456948}]):0.001[&model=LG+F{0.0360171777050613/0.00816116271021835/0.0732171658178513/0.0633920429223286/0.00508442397000561/0.0584380355784437/0.0907337659100833/0.00807196514224949/0.0230246998886706/0.0373962858081044/0.0402953087659744/0.155900237337081/0.0202586616184567/0.0162953813703723/0.0847501323383743/0.140304037120538/0.0764222240899848/0.00257289732479555/0.0152591574293348/0.0444058231456948}],(D3:0.5[&model=LG+F{0.0360171777050613/0.00816116271021835/0.0732171658178513/0.0633920429223286/0.00508442397000561/0.0584380355784437/0.0907337659100833/0.00807196514224949/0.0230246998886706/0.0373962858081044/0.0402953087659744/0.155900237337081/0.0202586616184567/0.0162953813703723/0.0847501323383743/0.140304037120538/0.0764222240899848/0.00257289732479555/0.0152591574293348/0.0444058231456948}],D4:0.5[&model=LG+F{0.0360171777050613/0.00816116271021835/0.0732171658178513/0.0633920429223286/0.00508442397000561/0.0584380355784437/0.0907337659100833/0.00807196514224949/0.0230246998886706/0.0373962858081044/0.0402953087659744/0.155900237337081/0.0202586616184567/0.0162953813703723/0.0847501323383743/0.140304037120538/0.0764222240899848/0.00257289732479555/0.0152591574293348/0.0444058231456948}]):0.001[&model=LG+F{0.0360171777050613/0.00816116271021835/0.0732171658178513/0.0633920429223286/0.00508442397000561/0.0584380355784437/0.0907337659100833/0.00807196514224949/0.0230246998886706/0.0373962858081044/0.0402953087659744/0.155900237337081/0.0202586616184567/0.0162953813703723/0.0847501323383743/0.140304037120538/0.0764222240899848/0.00257289732479555/0.0152591574293348/0.0444058231456948}]):0.5[&model=LG+F{0.0360171777050613/0.00816116271021835/0.0732171658178513/0.0633920429223286/0.00508442397000561/0.0584380355784437/0.0907337659100833/0.00807196514224949/0.0230246998886706/0.0373962858081044/0.0402953087659744/0.155900237337081/0.0202586616184567/0.0162953813703723/0.0847501323383743/0.140304037120538/0.0764222240899848/0.00257289732479555/0.0152591574293348/0.0444058231456948}]):0.25[&model=LG+F{0.156275649347665/0.0354106313497212/0.0180662188237713/0.0380603491808369/0.00305266943232821/0.0350859814106782/0.0544762189989891/0.0350236102463824/0.0138239450433945/0.00922747384522202/0.0241931550283328/0.0384681347734287/0.00499879242507555/0.00402085934856243/0.367724036345548/0.0842380273314691/0.0458836219808349/0.00154475808120182/0.00376517274474348/0.0266610927282851}]);
```
