## Supplementary material for "Modeling site-and-branch-heterogeneity with GFmix": C20pi18.nwk

```
((((A1:0.5[&model=LG+F{0.115026720865376/0.0800428511781297/0.0390723707669215/0.0384390948854779/0.00614410535624642/0.0782509080030683/0.0918563273619413/0.0225646193673551/0.0245477713162207/0.0338407177657013/0.0374325608560183/0.0827557036378737/0.0145348335758311/0.00607549812318535/0.0143081665039211/0.0946498124460742/0.137139515417294/0.00220294466516851/0.00745597645133048/0.0736600265121083}],A2:0.5[&model=LG+F{0.115026720865376/0.0800428511781297/0.0390723707669215/0.0384390948854779/0.00614410535624642/0.0782509080030683/0.0918563273619413/0.0225646193673551/0.0245477713162207/0.0338407177657013/0.0374325608560183/0.0827557036378737/0.0145348335758311/0.00607549812318535/0.0143081665039211/0.0946498124460742/0.137139515417294/0.00220294466516851/0.00745597645133048/0.0736600265121083}]):0.001[&model=LG+F{0.115026720865376/0.0800428511781297/0.0390723707669215/0.0384390948854779/0.00614410535624642/0.0782509080030683/0.0918563273619413/0.0225646193673551/0.0245477713162207/0.0338407177657013/0.0374325608560183/0.0827557036378737/0.0145348335758311/0.00607549812318535/0.0143081665039211/0.0946498124460742/0.137139515417294/0.00220294466516851/0.00745597645133048/0.0736600265121083}],(A3:0.5[&model=LG+F{0.115026720865376/0.0800428511781297/0.0390723707669215/0.0384390948854779/0.00614410535624642/0.0782509080030683/0.0918563273619413/0.0225646193673551/0.0245477713162207/0.0338407177657013/0.0374325608560183/0.0827557036378737/0.0145348335758311/0.00607549812318535/0.0143081665039211/0.0946498124460742/0.137139515417294/0.00220294466516851/0.00745597645133048/0.0736600265121083}],A4:0.5[&model=LG+F{0.115026720865376/0.0800428511781297/0.0390723707669215/0.0384390948854779/0.00614410535624642/0.0782509080030683/0.0918563273619413/0.0225646193673551/0.0245477713162207/0.0338407177657013/0.0374325608560183/0.0827557036378737/0.0145348335758311/0.00607549812318535/0.0143081665039211/0.0946498124460742/0.137139515417294/0.00220294466516851/0.00745597645133048/0.0736600265121083}]):0.001[&model=LG+F{0.115026720865376/0.0800428511781297/0.0390723707669215/0.0384390948854779/0.00614410535624642/0.0782509080030683/0.0918563273619413/0.0225646193673551/0.0245477713162207/0.0338407177657013/0.0374325608560183/0.0827557036378737/0.0145348335758311/0.00607549812318535/0.0143081665039211/0.0946498124460742/0.137139515417294/0.00220294466516851/0.00745597645133048/0.0736600265121083}]):0.5[&model=LG+F{0.115026720865376/0.0800428511781297/0.0390723707669215/0.0384390948854779/0.00614410535624642/0.0782509080030683/0.0918563273619413/0.0225646193673551/0.0245477713162207/0.0338407177657013/0.0374325608560183/0.0827557036378737/0.0145348335758311/0.00607549812318535/0.0143081665039211/0.0946498124460742/0.137139515417294/0.00220294466516851/0.00745597645133048/0.0736600265121083}],((B1:0.5[&model=LG+F{0.0149665821456328/0.0104146923281436/0.0893965870407135/0.0361443700851747/0.00577731651851077/0.0735795103081988/0.0863727176908444/0.00293597197942999/0.0230823263103138/0.0774266985054026/0.0351979238024903/0.189342937686337/0.0332553282378274/0.0139005846362627/0.00186169220267486/0.0889994381952977/0.128952604459395/0.00207143397866773/0.0170590838160546/0.0692626937931168}],B2:0.5[&model=LG+F{0.0149665821456328/0.0104146923281436/0.0893965870407135/0.0361443700851747/0.00577731651851077/0.0735795103081988/0.0863727176908444/0.00293597197942999/0.0230823263103138/0.0774266985054026/0.0351979238024903/0.189342937686337/0.0332553282378274/0.0139005846362627/0.00186169220267486/0.0889994381952977/0.128952604459395/0.00207143397866773/0.0170590838160546/0.0692626937931168}]):0.001[&model=LG+F{0.0149665821456328/0.0104146923281436/0.0893965870407135/0.0361443700851747/0.00577731651851077/0.0735795103081988/0.0863727176908444/0.00293597197942999/0.0230823263103138/0.0774266985054026/0.0351979238024903/0.189342937686337/0.0332553282378274/0.0139005846362627/0.00186169220267486/0.0889994381952977/0.128952604459395/0.00207143397866773/0.0170590838160546/0.0692626937931168}],(B3:0.5[&model=LG+F{0.0149665821456328/0.0104146923281436/0.0893965870407135/0.0361443700851747/0.00577731651851077/0.0735795103081988/0.0863727176908444/0.00293597197942999/0.0230823263103138/0.0774266985054026/0.0351979238024903/0.189342937686337/0.0332553282378274/0.0139005846362627/0.00186169220267486/0.0889994381952977/0.128952604459395/0.00207143397866773/0.0170590838160546/0.0692626937931168}],B4:0.5[&model=LG+F{0.0149665821456328/0.0104146923281436/0.0893965870407135/0.0361443700851747/0.00577731651851077/0.0735795103081988/0.0863727176908444/0.00293597197942999/0.0230823263103138/0.0774266985054026/0.0351979238024903/0.189342937686337/0.0332553282378274/0.0139005846362627/0.00186169220267486/0.0889994381952977/0.128952604459395/0.00207143397866773/0.0170590838160546/0.0692626937931168}]):0.001[&model=LG+F{0.0149665821456328/0.0104146923281436/0.0893965870407135/0.0361443700851747/0.00577731651851077/0.0735795103081988/0.0863727176908444/0.00293597197942999/0.0230823263103138/0.0774266985054026/0.0351979238024903/0.189342937686337/0.0332553282378274/0.0139005846362627/0.00186169220267486/0.0889994381952977/0.128952604459395/0.00207143397866773/0.0170590838160546/0.0692626937931168}]):0.5[&model=LG+F{0.0149665821456328/0.0104146923281436/0.0893965870407135/0.0361443700851747/0.00577731651851077/0.0735795103081988/0.0863727176908444/0.00293597197942999/0.0230823263103138/0.0774266985054026/0.0351979238024903/0.189342937686337/0.0332553282378274/0.0139005846362627/0.00186169220267486/0.0889994381952977/0.128952604459395/0.00207143397866773/0.0170590838160546/0.0692626937931168}]):0.25[&model=LG+F{0.115026720865376/0.0800428511781297/0.0390723707669215/0.0384390948854779/0.00614410535624642/0.0782509080030683/0.0918563273619413/0.0225646193673551/0.0245477713162207/0.0338407177657013/0.0374325608560183/0.0827557036378737/0.0145348335758311/0.00607549812318535/0.0143081665039211/0.0946498124460742/0.137139515417294/0.00220294466516851/0.00745597645133048/0.0736600265121083}],(((C1:0.5[&model=LG+F{0.115026720865376/0.0800428511781297/0.0390723707669215/0.0384390948854779/0.00614410535624642/0.0782509080030683/0.0918563273619413/0.0225646193673551/0.0245477713162207/0.0338407177657013/0.0374325608560183/0.0827557036378737/0.0145348335758311/0.00607549812318535/0.0143081665039211/0.0946498124460742/0.137139515417294/0.00220294466516851/0.00745597645133048/0.0736600265121083}],C2:0.5[&model=LG+F{0.115026720865376/0.0800428511781297/0.0390723707669215/0.0384390948854779/0.00614410535624642/0.0782509080030683/0.0918563273619413/0.0225646193673551/0.0245477713162207/0.0338407177657013/0.0374325608560183/0.0827557036378737/0.0145348335758311/0.00607549812318535/0.0143081665039211/0.0946498124460742/0.137139515417294/0.00220294466516851/0.00745597645133048/0.0736600265121083}]):0.001[&model=LG+F{0.115026720865376/0.0800428511781297/0.0390723707669215/0.0384390948854779/0.00614410535624642/0.0782509080030683/0.0918563273619413/0.0225646193673551/0.0245477713162207/0.0338407177657013/0.0374325608560183/0.0827557036378737/0.0145348335758311/0.00607549812318535/0.0143081665039211/0.0946498124460742/0.137139515417294/0.00220294466516851/0.00745597645133048/0.0736600265121083}],(C3:0.5[&model=LG+F{0.115026720865376/0.0800428511781297/0.0390723707669215/0.0384390948854779/0.00614410535624642/0.0782509080030683/0.0918563273619413/0.0225646193673551/0.0245477713162207/0.0338407177657013/0.0374325608560183/0.0827557036378737/0.0145348335758311/0.00607549812318535/0.0143081665039211/0.0946498124460742/0.137139515417294/0.00220294466516851/0.00745597645133048/0.0736600265121083}],C4:0.5[&model=LG+F{0.115026720865376/0.0800428511781297/0.0390723707669215/0.0384390948854779/0.00614410535624642/0.0782509080030683/0.0918563273619413/0.0225646193673551/0.0245477713162207/0.0338407177657013/0.0374325608560183/0.0827557036378737/0.0145348335758311/0.00607549812318535/0.0143081665039211/0.0946498124460742/0.137139515417294/0.00220294466516851/0.00745597645133048/0.0736600265121083}]):0.001[&model=LG+F{0.115026720865376/0.0800428511781297/0.0390723707669215/0.0384390948854779/0.00614410535624642/0.0782509080030683/0.0918563273619413/0.0225646193673551/0.0245477713162207/0.0338407177657013/0.0374325608560183/0.0827557036378737/0.0145348335758311/0.00607549812318535/0.0143081665039211/0.0946498124460742/0.137139515417294/0.00220294466516851/0.00745597645133048/0.0736600265121083}]):0.5[&model=LG+F{0.115026720865376/0.0800428511781297/0.0390723707669215/0.0384390948854779/0.00614410535624642/0.0782509080030683/0.0918563273619413/0.0225646193673551/0.0245477713162207/0.0338407177657013/0.0374325608560183/0.0827557036378737/0.0145348335758311/0.00607549812318535/0.0143081665039211/0.0946498124460742/0.137139515417294/0.00220294466516851/0.00745597645133048/0.0736600265121083}],((D1:0.5[&model=LG+F{0.0149665821456328/0.0104146923281436/0.0893965870407135/0.0361443700851747/0.00577731651851077/0.0735795103081988/0.0863727176908444/0.00293597197942999/0.0230823263103138/0.0774266985054026/0.0351979238024903/0.189342937686337/0.0332553282378274/0.0139005846362627/0.00186169220267486/0.0889994381952977/0.128952604459395/0.00207143397866773/0.0170590838160546/0.0692626937931168}],D2:0.5[&model=LG+F{0.0149665821456328/0.0104146923281436/0.0893965870407135/0.0361443700851747/0.00577731651851077/0.0735795103081988/0.0863727176908444/0.00293597197942999/0.0230823263103138/0.0774266985054026/0.0351979238024903/0.189342937686337/0.0332553282378274/0.0139005846362627/0.00186169220267486/0.0889994381952977/0.128952604459395/0.00207143397866773/0.0170590838160546/0.0692626937931168}]):0.001[&model=LG+F{0.0149665821456328/0.0104146923281436/0.0893965870407135/0.0361443700851747/0.00577731651851077/0.0735795103081988/0.0863727176908444/0.00293597197942999/0.0230823263103138/0.0774266985054026/0.0351979238024903/0.189342937686337/0.0332553282378274/0.0139005846362627/0.00186169220267486/0.0889994381952977/0.128952604459395/0.00207143397866773/0.0170590838160546/0.0692626937931168}],(D3:0.5[&model=LG+F{0.0149665821456328/0.0104146923281436/0.0893965870407135/0.0361443700851747/0.00577731651851077/0.0735795103081988/0.0863727176908444/0.00293597197942999/0.0230823263103138/0.0774266985054026/0.0351979238024903/0.189342937686337/0.0332553282378274/0.0139005846362627/0.00186169220267486/0.0889994381952977/0.128952604459395/0.00207143397866773/0.0170590838160546/0.0692626937931168}],D4:0.5[&model=LG+F{0.0149665821456328/0.0104146923281436/0.0893965870407135/0.0361443700851747/0.00577731651851077/0.0735795103081988/0.0863727176908444/0.00293597197942999/0.0230823263103138/0.0774266985054026/0.0351979238024903/0.189342937686337/0.0332553282378274/0.0139005846362627/0.00186169220267486/0.0889994381952977/0.128952604459395/0.00207143397866773/0.0170590838160546/0.0692626937931168}]):0.001[&model=LG+F{0.0149665821456328/0.0104146923281436/0.0893965870407135/0.0361443700851747/0.00577731651851077/0.0735795103081988/0.0863727176908444/0.00293597197942999/0.0230823263103138/0.0774266985054026/0.0351979238024903/0.189342937686337/0.0332553282378274/0.0139005846362627/0.00186169220267486/0.0889994381952977/0.128952604459395/0.00207143397866773/0.0170590838160546/0.0692626937931168}]):0.5[&model=LG+F{0.0149665821456328/0.0104146923281436/0.0893965870407135/0.0361443700851747/0.00577731651851077/0.0735795103081988/0.0863727176908444/0.00293597197942999/0.0230823263103138/0.0774266985054026/0.0351979238024903/0.189342937686337/0.0332553282378274/0.0139005846362627/0.00186169220267486/0.0889994381952977/0.128952604459395/0.00207143397866773/0.0170590838160546/0.0692626937931168}]):0.25[&model=LG+F{0.115026720865376/0.0800428511781297/0.0390723707669215/0.0384390948854779/0.00614410535624642/0.0782509080030683/0.0918563273619413/0.0225646193673551/0.0245477713162207/0.0338407177657013/0.0374325608560183/0.0827557036378737/0.0145348335758311/0.00607549812318535/0.0143081665039211/0.0946498124460742/0.137139515417294/0.00220294466516851/0.00745597645133048/0.0736600265121083}]);
```
