## Supplementary material for "Modeling site-and-branch-heterogeneity with GFmix": C20pi19.nwk

```
((((A1:0.5[&model=LG+F{0.0935662199133896/0.100474683167747/0.0466637253060271/0.0802087002826748/0.00206633786188257/0.145146205990421/0.194102282306832/0.0255861147985997/0.0267530417535066/0.00666300336331617/0.0189591937450584/0.131253785486106/0.00606176642311893/0.0020744050573774/0.00956460203727423/0.045416362456625/0.0449520739748472/0.0010734042764055/0.0044364946962138/0.0149783111561814}],A2:0.5[&model=LG+F{0.0935662199133896/0.100474683167747/0.0466637253060271/0.0802087002826748/0.00206633786188257/0.145146205990421/0.194102282306832/0.0255861147985997/0.0267530417535066/0.00666300336331617/0.0189591937450584/0.131253785486106/0.00606176642311893/0.0020744050573774/0.00956460203727423/0.045416362456625/0.0449520739748472/0.0010734042764055/0.0044364946962138/0.0149783111561814}]):0.001[&model=LG+F{0.0935662199133896/0.100474683167747/0.0466637253060271/0.0802087002826748/0.00206633786188257/0.145146205990421/0.194102282306832/0.0255861147985997/0.0267530417535066/0.00666300336331617/0.0189591937450584/0.131253785486106/0.00606176642311893/0.0020744050573774/0.00956460203727423/0.045416362456625/0.0449520739748472/0.0010734042764055/0.0044364946962138/0.0149783111561814}],(A3:0.5[&model=LG+F{0.0935662199133896/0.100474683167747/0.0466637253060271/0.0802087002826748/0.00206633786188257/0.145146205990421/0.194102282306832/0.0255861147985997/0.0267530417535066/0.00666300336331617/0.0189591937450584/0.131253785486106/0.00606176642311893/0.0020744050573774/0.00956460203727423/0.045416362456625/0.0449520739748472/0.0010734042764055/0.0044364946962138/0.0149783111561814}],A4:0.5[&model=LG+F{0.0935662199133896/0.100474683167747/0.0466637253060271/0.0802087002826748/0.00206633786188257/0.145146205990421/0.194102282306832/0.0255861147985997/0.0267530417535066/0.00666300336331617/0.0189591937450584/0.131253785486106/0.00606176642311893/0.0020744050573774/0.00956460203727423/0.045416362456625/0.0449520739748472/0.0010734042764055/0.0044364946962138/0.0149783111561814}]):0.001[&model=LG+F{0.0935662199133896/0.100474683167747/0.0466637253060271/0.0802087002826748/0.00206633786188257/0.145146205990421/0.194102282306832/0.0255861147985997/0.0267530417535066/0.00666300336331617/0.0189591937450584/0.131253785486106/0.00606176642311893/0.0020744050573774/0.00956460203727423/0.045416362456625/0.0449520739748472/0.0010734042764055/0.0044364946962138/0.0149783111561814}]):0.5[&model=LG+F{0.0935662199133896/0.100474683167747/0.0466637253060271/0.0802087002826748/0.00206633786188257/0.145146205990421/0.194102282306832/0.0255861147985997/0.0267530417535066/0.00666300336331617/0.0189591937450584/0.131253785486106/0.00606176642311893/0.0020744050573774/0.00956460203727423/0.045416362456625/0.0449520739748472/0.0010734042764055/0.0044364946962138/0.0149783111561814}],((B1:0.5[&model=LG+F{0.0119319129119857/0.0128129058812747/0.104639987333041/0.0739189999486923/0.00190430249796071/0.133764321767427/0.178881424899226/0.00326283667134951/0.0246551569223217/0.0149412971845897/0.017472476633198/0.294327003697363/0.0135930673680931/0.00465170145555289/0.00121971368141405/0.0418549618965239/0.0414270813780793/0.00098923147205869/0.00994851452108461/0.0138037616578164}],B2:0.5[&model=LG+F{0.0119319129119857/0.0128129058812747/0.104639987333041/0.0739189999486923/0.00190430249796071/0.133764321767427/0.178881424899226/0.00326283667134951/0.0246551569223217/0.0149412971845897/0.017472476633198/0.294327003697363/0.0135930673680931/0.00465170145555289/0.00121971368141405/0.0418549618965239/0.0414270813780793/0.00098923147205869/0.00994851452108461/0.0138037616578164}]):0.001[&model=LG+F{0.0119319129119857/0.0128129058812747/0.104639987333041/0.0739189999486923/0.00190430249796071/0.133764321767427/0.178881424899226/0.00326283667134951/0.0246551569223217/0.0149412971845897/0.017472476633198/0.294327003697363/0.0135930673680931/0.00465170145555289/0.00121971368141405/0.0418549618965239/0.0414270813780793/0.00098923147205869/0.00994851452108461/0.0138037616578164}],(B3:0.5[&model=LG+F{0.0119319129119857/0.0128129058812747/0.104639987333041/0.0739189999486923/0.00190430249796071/0.133764321767427/0.178881424899226/0.00326283667134951/0.0246551569223217/0.0149412971845897/0.017472476633198/0.294327003697363/0.0135930673680931/0.00465170145555289/0.00121971368141405/0.0418549618965239/0.0414270813780793/0.00098923147205869/0.00994851452108461/0.0138037616578164}],B4:0.5[&model=LG+F{0.0119319129119857/0.0128129058812747/0.104639987333041/0.0739189999486923/0.00190430249796071/0.133764321767427/0.178881424899226/0.00326283667134951/0.0246551569223217/0.0149412971845897/0.017472476633198/0.294327003697363/0.0135930673680931/0.00465170145555289/0.00121971368141405/0.0418549618965239/0.0414270813780793/0.00098923147205869/0.00994851452108461/0.0138037616578164}]):0.001[&model=LG+F{0.0119319129119857/0.0128129058812747/0.104639987333041/0.0739189999486923/0.00190430249796071/0.133764321767427/0.178881424899226/0.00326283667134951/0.0246551569223217/0.0149412971845897/0.017472476633198/0.294327003697363/0.0135930673680931/0.00465170145555289/0.00121971368141405/0.0418549618965239/0.0414270813780793/0.00098923147205869/0.00994851452108461/0.0138037616578164}]):0.5[&model=LG+F{0.0119319129119857/0.0128129058812747/0.104639987333041/0.0739189999486923/0.00190430249796071/0.133764321767427/0.178881424899226/0.00326283667134951/0.0246551569223217/0.0149412971845897/0.017472476633198/0.294327003697363/0.0135930673680931/0.00465170145555289/0.00121971368141405/0.0418549618965239/0.0414270813780793/0.00098923147205869/0.00994851452108461/0.0138037616578164}]):0.25[&model=LG+F{0.0935662199133896/0.100474683167747/0.0466637253060271/0.0802087002826748/0.00206633786188257/0.145146205990421/0.194102282306832/0.0255861147985997/0.0267530417535066/0.00666300336331617/0.0189591937450584/0.131253785486106/0.00606176642311893/0.0020744050573774/0.00956460203727423/0.045416362456625/0.0449520739748472/0.0010734042764055/0.0044364946962138/0.0149783111561814}],(((C1:0.5[&model=LG+F{0.0935662199133896/0.100474683167747/0.0466637253060271/0.0802087002826748/0.00206633786188257/0.145146205990421/0.194102282306832/0.0255861147985997/0.0267530417535066/0.00666300336331617/0.0189591937450584/0.131253785486106/0.00606176642311893/0.0020744050573774/0.00956460203727423/0.045416362456625/0.0449520739748472/0.0010734042764055/0.0044364946962138/0.0149783111561814}],C2:0.5[&model=LG+F{0.0935662199133896/0.100474683167747/0.0466637253060271/0.0802087002826748/0.00206633786188257/0.145146205990421/0.194102282306832/0.0255861147985997/0.0267530417535066/0.00666300336331617/0.0189591937450584/0.131253785486106/0.00606176642311893/0.0020744050573774/0.00956460203727423/0.045416362456625/0.0449520739748472/0.0010734042764055/0.0044364946962138/0.0149783111561814}]):0.001[&model=LG+F{0.0935662199133896/0.100474683167747/0.0466637253060271/0.0802087002826748/0.00206633786188257/0.145146205990421/0.194102282306832/0.0255861147985997/0.0267530417535066/0.00666300336331617/0.0189591937450584/0.131253785486106/0.00606176642311893/0.0020744050573774/0.00956460203727423/0.045416362456625/0.0449520739748472/0.0010734042764055/0.0044364946962138/0.0149783111561814}],(C3:0.5[&model=LG+F{0.0935662199133896/0.100474683167747/0.0466637253060271/0.0802087002826748/0.00206633786188257/0.145146205990421/0.194102282306832/0.0255861147985997/0.0267530417535066/0.00666300336331617/0.0189591937450584/0.131253785486106/0.00606176642311893/0.0020744050573774/0.00956460203727423/0.045416362456625/0.0449520739748472/0.0010734042764055/0.0044364946962138/0.0149783111561814}],C4:0.5[&model=LG+F{0.0935662199133896/0.100474683167747/0.0466637253060271/0.0802087002826748/0.00206633786188257/0.145146205990421/0.194102282306832/0.0255861147985997/0.0267530417535066/0.00666300336331617/0.0189591937450584/0.131253785486106/0.00606176642311893/0.0020744050573774/0.00956460203727423/0.045416362456625/0.0449520739748472/0.0010734042764055/0.0044364946962138/0.0149783111561814}]):0.001[&model=LG+F{0.0935662199133896/0.100474683167747/0.0466637253060271/0.0802087002826748/0.00206633786188257/0.145146205990421/0.194102282306832/0.0255861147985997/0.0267530417535066/0.00666300336331617/0.0189591937450584/0.131253785486106/0.00606176642311893/0.0020744050573774/0.00956460203727423/0.045416362456625/0.0449520739748472/0.0010734042764055/0.0044364946962138/0.0149783111561814}]):0.5[&model=LG+F{0.0935662199133896/0.100474683167747/0.0466637253060271/0.0802087002826748/0.00206633786188257/0.145146205990421/0.194102282306832/0.0255861147985997/0.0267530417535066/0.00666300336331617/0.0189591937450584/0.131253785486106/0.00606176642311893/0.0020744050573774/0.00956460203727423/0.045416362456625/0.0449520739748472/0.0010734042764055/0.0044364946962138/0.0149783111561814}],((D1:0.5[&model=LG+F{0.0119319129119857/0.0128129058812747/0.104639987333041/0.0739189999486923/0.00190430249796071/0.133764321767427/0.178881424899226/0.00326283667134951/0.0246551569223217/0.0149412971845897/0.017472476633198/0.294327003697363/0.0135930673680931/0.00465170145555289/0.00121971368141405/0.0418549618965239/0.0414270813780793/0.00098923147205869/0.00994851452108461/0.0138037616578164}],D2:0.5[&model=LG+F{0.0119319129119857/0.0128129058812747/0.104639987333041/0.0739189999486923/0.00190430249796071/0.133764321767427/0.178881424899226/0.00326283667134951/0.0246551569223217/0.0149412971845897/0.017472476633198/0.294327003697363/0.0135930673680931/0.00465170145555289/0.00121971368141405/0.0418549618965239/0.0414270813780793/0.00098923147205869/0.00994851452108461/0.0138037616578164}]):0.001[&model=LG+F{0.0119319129119857/0.0128129058812747/0.104639987333041/0.0739189999486923/0.00190430249796071/0.133764321767427/0.178881424899226/0.00326283667134951/0.0246551569223217/0.0149412971845897/0.017472476633198/0.294327003697363/0.0135930673680931/0.00465170145555289/0.00121971368141405/0.0418549618965239/0.0414270813780793/0.00098923147205869/0.00994851452108461/0.0138037616578164}],(D3:0.5[&model=LG+F{0.0119319129119857/0.0128129058812747/0.104639987333041/0.0739189999486923/0.00190430249796071/0.133764321767427/0.178881424899226/0.00326283667134951/0.0246551569223217/0.0149412971845897/0.017472476633198/0.294327003697363/0.0135930673680931/0.00465170145555289/0.00121971368141405/0.0418549618965239/0.0414270813780793/0.00098923147205869/0.00994851452108461/0.0138037616578164}],D4:0.5[&model=LG+F{0.0119319129119857/0.0128129058812747/0.104639987333041/0.0739189999486923/0.00190430249796071/0.133764321767427/0.178881424899226/0.00326283667134951/0.0246551569223217/0.0149412971845897/0.017472476633198/0.294327003697363/0.0135930673680931/0.00465170145555289/0.00121971368141405/0.0418549618965239/0.0414270813780793/0.00098923147205869/0.00994851452108461/0.0138037616578164}]):0.001[&model=LG+F{0.0119319129119857/0.0128129058812747/0.104639987333041/0.0739189999486923/0.00190430249796071/0.133764321767427/0.178881424899226/0.00326283667134951/0.0246551569223217/0.0149412971845897/0.017472476633198/0.294327003697363/0.0135930673680931/0.00465170145555289/0.00121971368141405/0.0418549618965239/0.0414270813780793/0.00098923147205869/0.00994851452108461/0.0138037616578164}]):0.5[&model=LG+F{0.0119319129119857/0.0128129058812747/0.104639987333041/0.0739189999486923/0.00190430249796071/0.133764321767427/0.178881424899226/0.00326283667134951/0.0246551569223217/0.0149412971845897/0.017472476633198/0.294327003697363/0.0135930673680931/0.00465170145555289/0.00121971368141405/0.0418549618965239/0.0414270813780793/0.00098923147205869/0.00994851452108461/0.0138037616578164}]):0.25[&model=LG+F{0.0935662199133896/0.100474683167747/0.0466637253060271/0.0802087002826748/0.00206633786188257/0.145146205990421/0.194102282306832/0.0255861147985997/0.0267530417535066/0.00666300336331617/0.0189591937450584/0.131253785486106/0.00606176642311893/0.0020744050573774/0.00956460203727423/0.045416362456625/0.0449520739748472/0.0010734042764055/0.0044364946962138/0.0149783111561814}]);
```
