## Supplementary material for "Modeling site-and-branch-heterogeneity with GFmix": C20pi20.nwk

```
((((A1:0.5[&model=LG+F{0.0645749298108729/0.0154329726194/0.044146502247321/0.293297587739134/0.00110788084106733/0.0595455594538158/0.338620890627374/0.0327943694459019/0.0139163919534545/0.00274225183986685/0.00623194419384266/0.0326426040940328/0.00245211432402879/0.00153031661409723/0.0174181906656163/0.0356372583947204/0.024877452939416/0.00086238691616895/0.00344181770576329/0.0087264676785052}],A2:0.5[&model=LG+F{0.0645749298108729/0.0154329726194/0.044146502247321/0.293297587739134/0.00110788084106733/0.0595455594538158/0.338620890627374/0.0327943694459019/0.0139163919534545/0.00274225183986685/0.00623194419384266/0.0326426040940328/0.00245211432402879/0.00153031661409723/0.0174181906656163/0.0356372583947204/0.024877452939416/0.00086238691616895/0.00344181770576329/0.0087264676785052}]):0.001[&model=LG+F{0.0645749298108729/0.0154329726194/0.044146502247321/0.293297587739134/0.00110788084106733/0.0595455594538158/0.338620890627374/0.0327943694459019/0.0139163919534545/0.00274225183986685/0.00623194419384266/0.0326426040940328/0.00245211432402879/0.00153031661409723/0.0174181906656163/0.0356372583947204/0.024877452939416/0.00086238691616895/0.00344181770576329/0.0087264676785052}],(A3:0.5[&model=LG+F{0.0645749298108729/0.0154329726194/0.044146502247321/0.293297587739134/0.00110788084106733/0.0595455594538158/0.338620890627374/0.0327943694459019/0.0139163919534545/0.00274225183986685/0.00623194419384266/0.0326426040940328/0.00245211432402879/0.00153031661409723/0.0174181906656163/0.0356372583947204/0.024877452939416/0.00086238691616895/0.00344181770576329/0.0087264676785052}],A4:0.5[&model=LG+F{0.0645749298108729/0.0154329726194/0.044146502247321/0.293297587739134/0.00110788084106733/0.0595455594538158/0.338620890627374/0.0327943694459019/0.0139163919534545/0.00274225183986685/0.00623194419384266/0.0326426040940328/0.00245211432402879/0.00153031661409723/0.0174181906656163/0.0356372583947204/0.024877452939416/0.00086238691616895/0.00344181770576329/0.0087264676785052}]):0.001[&model=LG+F{0.0645749298108729/0.0154329726194/0.044146502247321/0.293297587739134/0.00110788084106733/0.0595455594538158/0.338620890627374/0.0327943694459019/0.0139163919534545/0.00274225183986685/0.00623194419384266/0.0326426040940328/0.00245211432402879/0.00153031661409723/0.0174181906656163/0.0356372583947204/0.024877452939416/0.00086238691616895/0.00344181770576329/0.0087264676785052}]):0.5[&model=LG+F{0.0645749298108729/0.0154329726194/0.044146502247321/0.293297587739134/0.00110788084106733/0.0595455594538158/0.338620890627374/0.0327943694459019/0.0139163919534545/0.00274225183986685/0.00623194419384266/0.0326426040940328/0.00245211432402879/0.00153031661409723/0.0174181906656163/0.0356372583947204/0.024877452939416/0.00086238691616895/0.00344181770576329/0.0087264676785052}],((B1:0.5[&model=LG+F{0.00882585685189003/0.00210932025070553/0.106100276886035/0.289697695599152/0.00109428287197888/0.0588147058757111/0.334464706827843/0.00448221021881454/0.0137455841728781/0.00659063945476606/0.00615545421281979/0.078452179818352/0.00589333232513241/0.00367791349741347/0.00238065233495263/0.0351998518433247/0.0245721106828032/0.000851802103981879/0.00827195345005854/0.00861936027728921}],B2:0.5[&model=LG+F{0.00882585685189003/0.00210932025070553/0.106100276886035/0.289697695599152/0.00109428287197888/0.0588147058757111/0.334464706827843/0.00448221021881454/0.0137455841728781/0.00659063945476606/0.00615545421281979/0.078452179818352/0.00589333232513241/0.00367791349741347/0.00238065233495263/0.0351998518433247/0.0245721106828032/0.000851802103981879/0.00827195345005854/0.00861936027728921}]):0.001[&model=LG+F{0.00882585685189003/0.00210932025070553/0.106100276886035/0.289697695599152/0.00109428287197888/0.0588147058757111/0.334464706827843/0.00448221021881454/0.0137455841728781/0.00659063945476606/0.00615545421281979/0.078452179818352/0.00589333232513241/0.00367791349741347/0.00238065233495263/0.0351998518433247/0.0245721106828032/0.000851802103981879/0.00827195345005854/0.00861936027728921}],(B3:0.5[&model=LG+F{0.00882585685189003/0.00210932025070553/0.106100276886035/0.289697695599152/0.00109428287197888/0.0588147058757111/0.334464706827843/0.00448221021881454/0.0137455841728781/0.00659063945476606/0.00615545421281979/0.078452179818352/0.00589333232513241/0.00367791349741347/0.00238065233495263/0.0351998518433247/0.0245721106828032/0.000851802103981879/0.00827195345005854/0.00861936027728921}],B4:0.5[&model=LG+F{0.00882585685189003/0.00210932025070553/0.106100276886035/0.289697695599152/0.00109428287197888/0.0588147058757111/0.334464706827843/0.00448221021881454/0.0137455841728781/0.00659063945476606/0.00615545421281979/0.078452179818352/0.00589333232513241/0.00367791349741347/0.00238065233495263/0.0351998518433247/0.0245721106828032/0.000851802103981879/0.00827195345005854/0.00861936027728921}]):0.001[&model=LG+F{0.00882585685189003/0.00210932025070553/0.106100276886035/0.289697695599152/0.00109428287197888/0.0588147058757111/0.334464706827843/0.00448221021881454/0.0137455841728781/0.00659063945476606/0.00615545421281979/0.078452179818352/0.00589333232513241/0.00367791349741347/0.00238065233495263/0.0351998518433247/0.0245721106828032/0.000851802103981879/0.00827195345005854/0.00861936027728921}]):0.5[&model=LG+F{0.00882585685189003/0.00210932025070553/0.106100276886035/0.289697695599152/0.00109428287197888/0.0588147058757111/0.334464706827843/0.00448221021881454/0.0137455841728781/0.00659063945476606/0.00615545421281979/0.078452179818352/0.00589333232513241/0.00367791349741347/0.00238065233495263/0.0351998518433247/0.0245721106828032/0.000851802103981879/0.00827195345005854/0.00861936027728921}]):0.25[&model=LG+F{0.0645749298108729/0.0154329726194/0.044146502247321/0.293297587739134/0.00110788084106733/0.0595455594538158/0.338620890627374/0.0327943694459019/0.0139163919534545/0.00274225183986685/0.00623194419384266/0.0326426040940328/0.00245211432402879/0.00153031661409723/0.0174181906656163/0.0356372583947204/0.024877452939416/0.00086238691616895/0.00344181770576329/0.0087264676785052}],(((C1:0.5[&model=LG+F{0.0645749298108729/0.0154329726194/0.044146502247321/0.293297587739134/0.00110788084106733/0.0595455594538158/0.338620890627374/0.0327943694459019/0.0139163919534545/0.00274225183986685/0.00623194419384266/0.0326426040940328/0.00245211432402879/0.00153031661409723/0.0174181906656163/0.0356372583947204/0.024877452939416/0.00086238691616895/0.00344181770576329/0.0087264676785052}],C2:0.5[&model=LG+F{0.0645749298108729/0.0154329726194/0.044146502247321/0.293297587739134/0.00110788084106733/0.0595455594538158/0.338620890627374/0.0327943694459019/0.0139163919534545/0.00274225183986685/0.00623194419384266/0.0326426040940328/0.00245211432402879/0.00153031661409723/0.0174181906656163/0.0356372583947204/0.024877452939416/0.00086238691616895/0.00344181770576329/0.0087264676785052}]):0.001[&model=LG+F{0.0645749298108729/0.0154329726194/0.044146502247321/0.293297587739134/0.00110788084106733/0.0595455594538158/0.338620890627374/0.0327943694459019/0.0139163919534545/0.00274225183986685/0.00623194419384266/0.0326426040940328/0.00245211432402879/0.00153031661409723/0.0174181906656163/0.0356372583947204/0.024877452939416/0.00086238691616895/0.00344181770576329/0.0087264676785052}],(C3:0.5[&model=LG+F{0.0645749298108729/0.0154329726194/0.044146502247321/0.293297587739134/0.00110788084106733/0.0595455594538158/0.338620890627374/0.0327943694459019/0.0139163919534545/0.00274225183986685/0.00623194419384266/0.0326426040940328/0.00245211432402879/0.00153031661409723/0.0174181906656163/0.0356372583947204/0.024877452939416/0.00086238691616895/0.00344181770576329/0.0087264676785052}],C4:0.5[&model=LG+F{0.0645749298108729/0.0154329726194/0.044146502247321/0.293297587739134/0.00110788084106733/0.0595455594538158/0.338620890627374/0.0327943694459019/0.0139163919534545/0.00274225183986685/0.00623194419384266/0.0326426040940328/0.00245211432402879/0.00153031661409723/0.0174181906656163/0.0356372583947204/0.024877452939416/0.00086238691616895/0.00344181770576329/0.0087264676785052}]):0.001[&model=LG+F{0.0645749298108729/0.0154329726194/0.044146502247321/0.293297587739134/0.00110788084106733/0.0595455594538158/0.338620890627374/0.0327943694459019/0.0139163919534545/0.00274225183986685/0.00623194419384266/0.0326426040940328/0.00245211432402879/0.00153031661409723/0.0174181906656163/0.0356372583947204/0.024877452939416/0.00086238691616895/0.00344181770576329/0.0087264676785052}]):0.5[&model=LG+F{0.0645749298108729/0.0154329726194/0.044146502247321/0.293297587739134/0.00110788084106733/0.0595455594538158/0.338620890627374/0.0327943694459019/0.0139163919534545/0.00274225183986685/0.00623194419384266/0.0326426040940328/0.00245211432402879/0.00153031661409723/0.0174181906656163/0.0356372583947204/0.024877452939416/0.00086238691616895/0.00344181770576329/0.0087264676785052}],((D1:0.5[&model=LG+F{0.00882585685189003/0.00210932025070553/0.106100276886035/0.289697695599152/0.00109428287197888/0.0588147058757111/0.334464706827843/0.00448221021881454/0.0137455841728781/0.00659063945476606/0.00615545421281979/0.078452179818352/0.00589333232513241/0.00367791349741347/0.00238065233495263/0.0351998518433247/0.0245721106828032/0.000851802103981879/0.00827195345005854/0.00861936027728921}],D2:0.5[&model=LG+F{0.00882585685189003/0.00210932025070553/0.106100276886035/0.289697695599152/0.00109428287197888/0.0588147058757111/0.334464706827843/0.00448221021881454/0.0137455841728781/0.00659063945476606/0.00615545421281979/0.078452179818352/0.00589333232513241/0.00367791349741347/0.00238065233495263/0.0351998518433247/0.0245721106828032/0.000851802103981879/0.00827195345005854/0.00861936027728921}]):0.001[&model=LG+F{0.00882585685189003/0.00210932025070553/0.106100276886035/0.289697695599152/0.00109428287197888/0.0588147058757111/0.334464706827843/0.00448221021881454/0.0137455841728781/0.00659063945476606/0.00615545421281979/0.078452179818352/0.00589333232513241/0.00367791349741347/0.00238065233495263/0.0351998518433247/0.0245721106828032/0.000851802103981879/0.00827195345005854/0.00861936027728921}],(D3:0.5[&model=LG+F{0.00882585685189003/0.00210932025070553/0.106100276886035/0.289697695599152/0.00109428287197888/0.0588147058757111/0.334464706827843/0.00448221021881454/0.0137455841728781/0.00659063945476606/0.00615545421281979/0.078452179818352/0.00589333232513241/0.00367791349741347/0.00238065233495263/0.0351998518433247/0.0245721106828032/0.000851802103981879/0.00827195345005854/0.00861936027728921}],D4:0.5[&model=LG+F{0.00882585685189003/0.00210932025070553/0.106100276886035/0.289697695599152/0.00109428287197888/0.0588147058757111/0.334464706827843/0.00448221021881454/0.0137455841728781/0.00659063945476606/0.00615545421281979/0.078452179818352/0.00589333232513241/0.00367791349741347/0.00238065233495263/0.0351998518433247/0.0245721106828032/0.000851802103981879/0.00827195345005854/0.00861936027728921}]):0.001[&model=LG+F{0.00882585685189003/0.00210932025070553/0.106100276886035/0.289697695599152/0.00109428287197888/0.0588147058757111/0.334464706827843/0.00448221021881454/0.0137455841728781/0.00659063945476606/0.00615545421281979/0.078452179818352/0.00589333232513241/0.00367791349741347/0.00238065233495263/0.0351998518433247/0.0245721106828032/0.000851802103981879/0.00827195345005854/0.00861936027728921}]):0.5[&model=LG+F{0.00882585685189003/0.00210932025070553/0.106100276886035/0.289697695599152/0.00109428287197888/0.0588147058757111/0.334464706827843/0.00448221021881454/0.0137455841728781/0.00659063945476606/0.00615545421281979/0.078452179818352/0.00589333232513241/0.00367791349741347/0.00238065233495263/0.0351998518433247/0.0245721106828032/0.000851802103981879/0.00827195345005854/0.00861936027728921}]):0.25[&model=LG+F{0.0645749298108729/0.0154329726194/0.044146502247321/0.293297587739134/0.00110788084106733/0.0595455594538158/0.338620890627374/0.0327943694459019/0.0139163919534545/0.00274225183986685/0.00623194419384266/0.0326426040940328/0.00245211432402879/0.00153031661409723/0.0174181906656163/0.0356372583947204/0.024877452939416/0.00086238691616895/0.00344181770576329/0.0087264676785052}]);
```
