## Supplementary material for "Modeling site-and-branch-heterogeneity with GFmix": 038_downsampled.phy.utreecu

```
2 3 1.1273333341 0.9363415162
1 4 0.9542054465 0.3928465915
0 5 1.0662113285 0.0000000000
```
