## Supplementary material for "Modeling site-and-branch-heterogeneity with GFmix": 038_downsampled_iqtree.ckp

```
--- # IQ-TREE Checkpoint ver >= 1.6
CandidateSet:
 0: -75640.050321 (0:1.0662113285,1:0.9542054465,(2:1.1273333341,3:0.9363415162):0.3928465915);
PhyloTree:
 newick: (0:1.0662113285,1:0.9542054465,(2:1.1273333341,3:0.9363415162):0.3928465915);
RateGamma:
 gamma_shape: 0.5283263147
StopRule:
 curIteration: 0
 start_real_time: 39402607.12
 time_vec: 
boot_consense_logl: 0
contree_rfdist: -1
finished: true
finishedModelInit: true
initTree: ((0:0.4977061277,1:0.5075258398):0.2949993102,(2:0.5131971466,3:0.5033011272):0.2949993102):0;
iqtree:
 command:  -s Simulations/038_downsampled.phy -m LG+C20+G -te sim_topologies/4_taxa.tree -nt 30 --prefix Simulations/038_downsampled_iqtree/038_downsampled_iqtree
 seed: 281213
 start_time: 1750784594
 version: 3.0.0
```
