## Supplementary material for "Modeling site-and-branch-heterogeneity with GFmix": 038_downsampled_iqtree.treefile

```
(A:1.0662113285,B:0.9542054465,(C:1.1273333341,D:0.9363415162):0.3928465915);
```
