## Supplementary material for "Modeling site-and-branch-heterogeneity with GFmix": GFF.iterations

```
Warning message:
In readLines(rootfile) :
  incomplete final line found on 'sim_topologies/4_taxa.rootfile'
    5

At X0         0 variables are exactly at the bounds

At iterate    0    f=  7.56401D+04    |proj g|=  6.87573D+02

At iterate    1    f=  7.56340D+04    |proj g|=  1.10081D+02

At iterate    2    f=  7.56105D+04    |proj g|=  9.89973D+01

At iterate    3    f=  7.55754D+04    |proj g|=  6.52210D+02

At iterate    4    f=  7.55434D+04    |proj g|=  1.00885D+03

At iterate    5    f=  7.53702D+04    |proj g|=  1.93700D+03

At iterate    6    f=  7.51580D+04    |proj g|=  6.90765D+03

At iterate    7    f=  7.48765D+04    |proj g|=  1.16652D+03

At iterate    8    f=  7.47285D+04    |proj g|=  8.83362D+02

At iterate    9    f=  7.46799D+04    |proj g|=  3.85687D+02

At iterate   10    f=  7.46136D+04    |proj g|=  1.11858D+03

At iterate   11    f=  7.45960D+04    |proj g|=  2.17475D+02

At iterate   12    f=  7.45853D+04    |proj g|=  1.95034D+02

At iterate   13    f=  7.45575D+04    |proj g|=  2.44268D+02

At iterate   14    f=  7.45470D+04    |proj g|=  5.58169D+02

At iterate   15    f=  7.45368D+04    |proj g|=  4.83436D+02

At iterate   16    f=  7.45208D+04    |proj g|=  3.66030D+02

At iterate   17    f=  7.45162D+04    |proj g|=  1.60466D+02

At iterate   18    f=  7.45080D+04    |proj g|=  1.66065D+02

At iterate   19    f=  7.44994D+04    |proj g|=  3.21647D+02

At iterate   20    f=  7.44905D+04    |proj g|=  3.74615D+02

At iterate   21    f=  7.44776D+04    |proj g|=  2.77370D+02

At iterate   22    f=  7.44731D+04    |proj g|=  2.71401D+02

At iterate   23    f=  7.44690D+04    |proj g|=  9.29597D+01

At iterate   24    f=  7.44671D+04    |proj g|=  8.77316D+01

At iterate   25    f=  7.44634D+04    |proj g|=  1.08277D+02

At iterate   26    f=  7.44609D+04    |proj g|=  1.46978D+02

At iterate   27    f=  7.44577D+04    |proj g|=  5.95098D+01

At iterate   28    f=  7.44556D+04    |proj g|=  1.17899D+02

At iterate   29    f=  7.44543D+04    |proj g|=  1.21471D+02

At iterate   30    f=  7.44528D+04    |proj g|=  1.50648D+02

At iterate   31    f=  7.44516D+04    |proj g|=  5.01999D+01

At iterate   32    f=  7.44508D+04    |proj g|=  4.33050D+01

At iterate   33    f=  7.44495D+04    |proj g|=  3.81172D+01

At iterate   34    f=  7.44482D+04    |proj g|=  1.61291D+02

At iterate   35    f=  7.44467D+04    |proj g|=  9.00556D+01

At iterate   36    f=  7.44457D+04    |proj g|=  5.68625D+01

At iterate   37    f=  7.44442D+04    |proj g|=  7.26561D+01

At iterate   38    f=  7.44435D+04    |proj g|=  1.27100D+02

At iterate   39    f=  7.44420D+04    |proj g|=  6.51443D+01

At iterate   40    f=  7.44416D+04    |proj g|=  6.16451D+01

At iterate   41    f=  7.44412D+04    |proj g|=  1.06151D+02

At iterate   42    f=  7.44407D+04    |proj g|=  4.76105D+01

At iterate   43    f=  7.44404D+04    |proj g|=  3.22636D+01

At iterate   44    f=  7.44400D+04    |proj g|=  3.10379D+01

At iterate   45    f=  7.44393D+04    |proj g|=  3.58836D+01

At iterate   46    f=  7.44384D+04    |proj g|=  7.99825D+01

At iterate   47    f=  7.44375D+04    |proj g|=  4.88166D+01

At iterate   48    f=  7.44369D+04    |proj g|=  7.19589D+01

At iterate   49    f=  7.44360D+04    |proj g|=  1.74594D+02

At iterate   50    f=  7.44344D+04    |proj g|=  8.74620D+01

At iterate   51    f=  7.44332D+04    |proj g|=  1.86635D+02

At iterate   52    f=  7.44323D+04    |proj g|=  8.34591D+01

At iterate   53    f=  7.44318D+04    |proj g|=  3.36435D+01

At iterate   54    f=  7.44316D+04    |proj g|=  3.43413D+01

At iterate   55    f=  7.44313D+04    |proj g|=  7.99659D+01

At iterate   56    f=  7.44309D+04    |proj g|=  4.62994D+01

At iterate   57    f=  7.44308D+04    |proj g|=  3.94031D+01

At iterate   58    f=  7.44305D+04    |proj g|=  4.40383D+01

At iterate   59    f=  7.44304D+04    |proj g|=  2.66883D+01

At iterate   60    f=  7.44303D+04    |proj g|=  2.24409D+01

At iterate   61    f=  7.44302D+04    |proj g|=  2.05713D+01

At iterate   62    f=  7.44301D+04    |proj g|=  1.90404D+01

At iterate   63    f=  7.44301D+04    |proj g|=  4.63148D+01

At iterate   64    f=  7.44299D+04    |proj g|=  3.56451D+01

At iterate   65    f=  7.44298D+04    |proj g|=  2.43257D+01

At iterate   66    f=  7.44298D+04    |proj g|=  2.61735D+01

At iterate   67    f=  7.44297D+04    |proj g|=  1.04821D+01

At iterate   68    f=  7.44296D+04    |proj g|=  2.26354D+01

At iterate   69    f=  7.44296D+04    |proj g|=  1.55570D+01

At iterate   70    f=  7.44296D+04    |proj g|=  1.98200D+01

At iterate   71    f=  7.44295D+04    |proj g|=  1.28415D+01

At iterate   72    f=  7.44295D+04    |proj g|=  1.61660D+01

At iterate   73    f=  7.44295D+04    |proj g|=  8.43330D+00

At iterate   74    f=  7.44295D+04    |proj g|=  6.87270D+00

At iterate   75    f=  7.44294D+04    |proj g|=  2.22246D+01

At iterate   76    f=  7.44294D+04    |proj g|=  1.49162D+01

At iterate   77    f=  7.44294D+04    |proj g|=  1.53491D+01

At iterate   78    f=  7.44294D+04    |proj g|=  1.44249D+01

At iterate   79    f=  7.44293D+04    |proj g|=  5.87244D+00

At iterate   80    f=  7.44293D+04    |proj g|=  2.83823D+01

At iterate   81    f=  7.44292D+04    |proj g|=  1.82264D+01

At iterate   82    f=  7.44292D+04    |proj g|=  4.71184D+00

At iterate   83    f=  7.44292D+04    |proj g|=  2.29325D+01

At iterate   84    f=  7.44291D+04    |proj g|=  1.40535D+01

At iterate   85    f=  7.44291D+04    |proj g|=  1.44746D+01

At iterate   86    f=  7.44291D+04    |proj g|=  1.29172D+01

At iterate   87    f=  7.44291D+04    |proj g|=  5.53878D+00

At iterate   88    f=  7.44291D+04    |proj g|=  1.45294D+01

At iterate   89    f=  7.44290D+04    |proj g|=  6.84909D+00

At iterate   90    f=  7.44290D+04    |proj g|=  2.95310D+00

At iterate   91    f=  7.44290D+04    |proj g|=  1.10647D+01

At iterate   92    f=  7.44290D+04    |proj g|=  8.27013D+00

At iterate   93    f=  7.44290D+04    |proj g|=  6.16447D+00

At iterate   94    f=  7.44290D+04    |proj g|=  4.95233D+00

At iterate   95    f=  7.44290D+04    |proj g|=  1.30972D+01

At iterate   96    f=  7.44290D+04    |proj g|=  4.43288D+00

At iterate   97    f=  7.44290D+04    |proj g|=  5.76476D+00

At iterate   98    f=  7.44290D+04    |proj g|=  5.88870D+00

At iterate   99    f=  7.44289D+04    |proj g|=  1.57139D+01

At iterate  100    f=  7.44289D+04    |proj g|=  9.84880D+00

At iterate  101    f=  7.44289D+04    |proj g|=  4.62593D+00

At iterate  102    f=  7.44289D+04    |proj g|=  2.91063D+00

At iterate  103    f=  7.44289D+04    |proj g|=  8.86308D+00

At iterate  104    f=  7.44289D+04    |proj g|=  3.94004D+00

At iterate  105    f=  7.44289D+04    |proj g|=  3.39730D+00

At iterate  106    f=  7.44289D+04    |proj g|=  7.13993D+00

At iterate  107    f=  7.44289D+04    |proj g|=  1.08946D+01

At iterate  108    f=  7.44289D+04    |proj g|=  4.83955D+00

At iterate  109    f=  7.44289D+04    |proj g|=  1.16324D+01

At iterate  110    f=  7.44289D+04    |proj g|=  4.26355D+00

At iterate  111    f=  7.44289D+04    |proj g|=  3.99949D+00

At iterate  112    f=  7.44289D+04    |proj g|=  2.97228D+00

At iterate  113    f=  7.44289D+04    |proj g|=  1.83043D+00

At iterate  114    f=  7.44289D+04    |proj g|=  1.08921D+01

At iterate  115    f=  7.44289D+04    |proj g|=  2.92284D+00

At iterate  116    f=  7.44289D+04    |proj g|=  3.19201D+00

At iterate  117    f=  7.44289D+04    |proj g|=  9.66306D+00

At iterate  118    f=  7.44288D+04    |proj g|=  5.19562D+00

At iterate  119    f=  7.44288D+04    |proj g|=  5.82976D+00

At iterate  120    f=  7.44288D+04    |proj g|=  2.82503D+00

At iterate  121    f=  7.44288D+04    |proj g|=  3.47933D+01

At iterate  122    f=  7.44288D+04    |proj g|=  1.20699D+01

At iterate  123    f=  7.44288D+04    |proj g|=  4.21449D+00

At iterate  124    f=  7.44288D+04    |proj g|=  4.27796D+00

At iterate  125    f=  7.44288D+04    |proj g|=  8.11335D+00

At iterate  126    f=  7.44288D+04    |proj g|=  5.24606D+00

At iterate  127    f=  7.44288D+04    |proj g|=  3.37373D+00

At iterate  128    f=  7.44288D+04    |proj g|=  7.49216D+00

At iterate  129    f=  7.44288D+04    |proj g|=  2.11686D+00

At iterate  130    f=  7.44288D+04    |proj g|=  2.05872D+00

At iterate  131    f=  7.44288D+04    |proj g|=  3.10424D+00

At iterate  132    f=  7.44288D+04    |proj g|=  7.10479D+00

At iterate  133    f=  7.44288D+04    |proj g|=  1.10506D+01

At iterate  134    f=  7.44288D+04    |proj g|=  4.41322D+00

At iterate  135    f=  7.44287D+04    |proj g|=  4.74923D+00

At iterate  136    f=  7.44287D+04    |proj g|=  6.42326D+00

At iterate  137    f=  7.44287D+04    |proj g|=  1.81688D+01

At iterate  138    f=  7.44287D+04    |proj g|=  7.57960D+00

At iterate  139    f=  7.44287D+04    |proj g|=  4.73663D+00

At iterate  140    f=  7.44287D+04    |proj g|=  6.35833D+00

At iterate  141    f=  7.44287D+04    |proj g|=  1.42518D+01

At iterate  142    f=  7.44287D+04    |proj g|=  5.28499D+00

At iterate  143    f=  7.44287D+04    |proj g|=  5.14736D+00

At iterate  144    f=  7.44287D+04    |proj g|=  5.18179D+00

At iterate  145    f=  7.44287D+04    |proj g|=  1.27774D+01

At iterate  146    f=  7.44287D+04    |proj g|=  5.53107D+00

At iterate  147    f=  7.44287D+04    |proj g|=  5.28607D+00

At iterate  148    f=  7.44287D+04    |proj g|=  5.23282D+00

At iterate  149    f=  7.44287D+04    |proj g|=  4.96639D+00

At iterate  150    f=  7.44286D+04    |proj g|=  1.32741D+01

At iterate  151    f=  7.44286D+04    |proj g|=  7.87054D+00

At iterate  152    f=  7.44286D+04    |proj g|=  1.31573D+01

At iterate  153    f=  7.44286D+04    |proj g|=  3.49555D+01

At iterate  154    f=  7.44286D+04    |proj g|=  1.90716D+01

At iterate  155    f=  7.44286D+04    |proj g|=  7.02298D+00

At iterate  156    f=  7.44285D+04    |proj g|=  8.74705D+00

At iterate  157    f=  7.44285D+04    |proj g|=  9.71608D+00

At iterate  158    f=  7.44285D+04    |proj g|=  5.18301D+01

At iterate  159    f=  7.44285D+04    |proj g|=  1.07819D+01

At iterate  160    f=  7.44285D+04    |proj g|=  8.11001D+00

At iterate  161    f=  7.44285D+04    |proj g|=  5.71409D+00

At iterate  162    f=  7.44285D+04    |proj g|=  5.88738D+00

At iterate  163    f=  7.44285D+04    |proj g|=  6.08951D+00

At iterate  164    f=  7.44285D+04    |proj g|=  6.15208D+00

At iterate  165    f=  7.44285D+04    |proj g|=  6.69466D+00

At iterate  166    f=  7.44284D+04    |proj g|=  1.22370D+01

At iterate  167    f=  7.44284D+04    |proj g|=  1.49409D+01

At iterate  168    f=  7.44284D+04    |proj g|=  3.84725D+01

At iterate  169    f=  7.44284D+04    |proj g|=  1.18157D+01

At iterate  170    f=  7.44284D+04    |proj g|=  1.17130D+01

At iterate  171    f=  7.44284D+04    |proj g|=  1.04162D+01

At iterate  172    f=  7.44284D+04    |proj g|=  9.24927D+00

At iterate  173    f=  7.44283D+04    |proj g|=  6.80928D+00

At iterate  174    f=  7.44283D+04    |proj g|=  1.02013D+01

At iterate  175    f=  7.44283D+04    |proj g|=  1.78826D+01

At iterate  176    f=  7.44283D+04    |proj g|=  8.51416D+00

At iterate  177    f=  7.44283D+04    |proj g|=  3.91673D+00

At iterate  178    f=  7.44283D+04    |proj g|=  4.30676D+00

At iterate  179    f=  7.44283D+04    |proj g|=  6.49427D+00

At iterate  180    f=  7.44283D+04    |proj g|=  3.56210D+00

At iterate  181    f=  7.44283D+04    |proj g|=  7.92147D+00

At iterate  182    f=  7.44283D+04    |proj g|=  3.93139D+00

At iterate  183    f=  7.44283D+04    |proj g|=  4.12120D+00

At iterate  184    f=  7.44283D+04    |proj g|=  5.18268D+00

At iterate  185    f=  7.44283D+04    |proj g|=  2.39799D+00

At iterate  186    f=  7.44283D+04    |proj g|=  2.36042D+00

At iterate  187    f=  7.44283D+04    |proj g|=  2.31524D+00

At iterate  188    f=  7.44283D+04    |proj g|=  8.34524D+00

At iterate  189    f=  7.44283D+04    |proj g|=  2.77943D+00

At iterate  190    f=  7.44283D+04    |proj g|=  2.25316D+00

At iterate  191    f=  7.44283D+04    |proj g|=  2.20984D+00

At iterate  192    f=  7.44282D+04    |proj g|=  2.12595D+00

At iterate  193    f=  7.44282D+04    |proj g|=  6.97942D+00

At iterate  194    f=  7.44282D+04    |proj g|=  2.97320D+00

At iterate  195    f=  7.44282D+04    |proj g|=  2.41957D+00

At iterate  196    f=  7.44282D+04    |proj g|=  7.06066D+00

At iterate  197    f=  7.44282D+04    |proj g|=  4.67034D+00

At iterate  198    f=  7.44282D+04    |proj g|=  2.44469D+00

At iterate  199    f=  7.44282D+04    |proj g|=  2.35099D+00

At iterate  200    f=  7.44282D+04    |proj g|=  1.08023D+01

At iterate  201    f=  7.44282D+04    |proj g|=  2.15203D+00

At iterate  202    f=  7.44282D+04    |proj g|=  3.64227D+00

At iterate  203    f=  7.44282D+04    |proj g|=  3.71241D+00

At iterate  204    f=  7.44282D+04    |proj g|=  1.11288D+01

At iterate  205    f=  7.44282D+04    |proj g|=  6.80110D+00

At iterate  206    f=  7.44282D+04    |proj g|=  1.60842D+00

At iterate  207    f=  7.44282D+04    |proj g|=  1.56862D+00

At iterate  208    f=  7.44282D+04    |proj g|=  2.88750D+00

At iterate  209    f=  7.44282D+04    |proj g|=  4.20035D+00

At iterate  210    f=  7.44282D+04    |proj g|=  1.07304D+01

At iterate  211    f=  7.44282D+04    |proj g|=  4.75129D+00

At iterate  212    f=  7.44282D+04    |proj g|=  9.20816D+00

At iterate  213    f=  7.44282D+04    |proj g|=  5.19522D+00

At iterate  214    f=  7.44282D+04    |proj g|=  2.28320D+00

At iterate  215    f=  7.44282D+04    |proj g|=  2.46653D+00

At iterate  216    f=  7.44282D+04    |proj g|=  2.54675D+00

At iterate  217    f=  7.44282D+04    |proj g|=  2.61236D+00

At iterate  218    f=  7.44282D+04    |proj g|=  4.48779D+00

At iterate  219    f=  7.44282D+04    |proj g|=  7.51830D+00

At iterate  220    f=  7.44282D+04    |proj g|=  1.79495D+00

At iterate  221    f=  7.44282D+04    |proj g|=  2.31630D+00

At iterate  222    f=  7.44282D+04    |proj g|=  1.55602D+00

At iterate  223    f=  7.44282D+04    |proj g|=  2.65871D+00

At iterate  224    f=  7.44282D+04    |proj g|=  4.39632D+00

At iterate  225    f=  7.44282D+04    |proj g|=  2.85096D+00

At iterate  226    f=  7.44282D+04    |proj g|=  1.93422D+00

At iterate  227    f=  7.44282D+04    |proj g|=  1.49835D+00

At iterate  228    f=  7.44282D+04    |proj g|=  2.30079D+00

At iterate  229    f=  7.44282D+04    |proj g|=  1.05135D+00

At iterate  230    f=  7.44282D+04    |proj g|=  2.08184D+00

At iterate  231    f=  7.44282D+04    |proj g|=  2.45420D+00

At iterate  232    f=  7.44282D+04    |proj g|=  3.42885D+00

At iterate  233    f=  7.44282D+04    |proj g|=  5.75893D+00

At iterate  234    f=  7.44282D+04    |proj g|=  5.22301D+00

At iterate  235    f=  7.44282D+04    |proj g|=  3.12033D+00

At iterate  236    f=  7.44282D+04    |proj g|=  1.75076D+00

At iterate  237    f=  7.44282D+04    |proj g|=  1.40512D+00

At iterate  238    f=  7.44282D+04    |proj g|=  4.18425D+00

           * * *

Tit   = total number of iterations
Tnf   = total number of function evaluations
Tnint = total number of segments explored during Cauchy searches
Skip  = number of BFGS updates skipped
Nact  = number of active bounds at final generalized Cauchy point
Projg = norm of the final projected gradient
F     = final function value

           * * *

   N    Tit     Tnf  Tnint  Skip  Nact     Projg        F
   41    238    260    257     0     0   4.184D+00   7.443D+04
  F =   74428.180486062090     

CONVERGENCE: REL_REDUCTION_OF_F_<=_FACTR*EPSMCH             

 Cauchy                time 9.797E-04 seconds.
 Subspace minimization time 1.604E-03 seconds.
 Line search           time 2.697E+02 seconds.

 Total User time 2.724E+02 seconds.

-7.4428180486062090e+04
```
