## Supplementary material for "Modeling site-and-branch-heterogeneity with GFmix": GFF.params

```
5.2268423335130410e-01
2 3 9.9876298954184040e-01 9.8972748607990579e-01
0 1 9.6136670868427287e-01 9.9156271221503212e-01
4 5 1.2175925891294258e-01 3.2459209395911892e-01
4.8925212033348951e-02 5.3132366467122757e-02 8.1988714161068649e-02 8.0326977752305281e-02 5.5015916547131338e-02 6.0449440690497132e-02 5.8782007703286822e-02 2.3642049758657763e-02 3.9995820019468387e-02 3.6681428763328611e-02 2.8821611917173053e-02 7.9614278526388541e-02 2.8135778824108483e-02 6.0885295192680398e-02 4.1945163399983047e-02 5.4035817908348334e-02 5.4602628816032506e-02 1.7765764378133847e-02 3.3612314686136485e-02 6.1788946633737719e-02 
1.0599233555570282e+00 9.3466856889737215e-01 
1.3406621637527480e-01 2.3755619378687105e+00 
1.1016652406695242e+00 9.3196367109349088e-01 
1.3397908807874770e-01 2.2803494412517584e+00 
1.2067661156543956e+00 7.1273595714000293e-01 
8.5424572956451772e-01 7.5677827190591074e-01 
1.0851534306923143e+00 8.0543167761151568e-01 
```
