## Supplementary material for "Modeling site-and-branch-heterogeneity with GFmix": GFF.txt

```
Alignment	Mixture	+F	Tree	Method	G	F	Likelihood	Runtime	NewGFmixInfo
Simulations/038_downsampled.phy	bin/C20.aafreq.dat	FALSE	Simulations/038_downsampled_iqtree/038_downsampled_iqtree.treefile	GFF	GARP	FYMINK	-74428.1804860621	270.877800941467	           * * *;;   N    Tit     Tnf  Tnint  Skip  Nact     Projg        F;   41    238    260    257     0     0   4.184D+00   7.443D+04;  F =   74428.180486062090     ;;CONVERGENCE: REL_REDUCTION_OF_F_<=_FACTR*EPSMCH             ;; Cauchy                time 9.797E-04 seconds.; Subspace minimization time 1.604E-03 seconds.; Line search           time 2.697E+02 seconds.;; Total User time 2.724E+02 seconds.;;-7.4428180486062090e+04
```
