## Supplementary material for "Modeling site-and-branch-heterogeneity with GFmix": GFP.iterations

```
Warning message:
In readLines(rootfile) :
  incomplete final line found on 'sim_topologies/4_taxa.rootfile'
    5

At X0         0 variables are exactly at the bounds

At iterate    0    f=  7.56401D+04    |proj g|=  9.90000D+01

At iterate    1    f=  7.52012D+04    |proj g|=  9.85422D+01

At iterate    2    f=  7.46982D+04    |proj g|=  9.83452D+01

At iterate    3    f=  7.46114D+04    |proj g|=  9.82456D+01

At iterate    4    f=  7.45301D+04    |proj g|=  7.41655D+01

At iterate    5    f=  7.44645D+04    |proj g|=  4.55398D+01

At iterate    6    f=  7.44524D+04    |proj g|=  2.91304D+01

At iterate    7    f=  7.44500D+04    |proj g|=  1.07495D+01

At iterate    8    f=  7.44490D+04    |proj g|=  1.02053D+01

At iterate    9    f=  7.44488D+04    |proj g|=  1.17608D+01

At iterate   10    f=  7.44485D+04    |proj g|=  9.59299D+00

At iterate   11    f=  7.44480D+04    |proj g|=  8.23024D+00

At iterate   12    f=  7.44479D+04    |proj g|=  1.85735D+01

At iterate   13    f=  7.44477D+04    |proj g|=  8.14608D+00

At iterate   14    f=  7.44474D+04    |proj g|=  3.54012D+00

At iterate   15    f=  7.44470D+04    |proj g|=  1.35094D+01

At iterate   16    f=  7.44462D+04    |proj g|=  1.29903D+01

At iterate   17    f=  7.44451D+04    |proj g|=  2.68840D+01

At iterate   18    f=  7.44449D+04    |proj g|=  3.29901D+01

At iterate   19    f=  7.44445D+04    |proj g|=  7.79924D+00

At iterate   20    f=  7.44444D+04    |proj g|=  2.37830D+00

At iterate   21    f=  7.44444D+04    |proj g|=  2.37462D+00

At iterate   22    f=  7.44444D+04    |proj g|=  3.30831D+00

At iterate   23    f=  7.44444D+04    |proj g|=  9.14942D-01

At iterate   24    f=  7.44443D+04    |proj g|=  9.14852D-01

At iterate   25    f=  7.44443D+04    |proj g|=  7.13750D-01

At iterate   26    f=  7.44443D+04    |proj g|=  1.15210D+00

At iterate   27    f=  7.44443D+04    |proj g|=  8.99069D-01

At iterate   28    f=  7.44443D+04    |proj g|=  2.69129D+00

At iterate   29    f=  7.44443D+04    |proj g|=  2.07099D+00

At iterate   30    f=  7.44443D+04    |proj g|=  8.99965D-01

At iterate   31    f=  7.44443D+04    |proj g|=  1.18023D+00

At iterate   32    f=  7.44443D+04    |proj g|=  1.26440D+00

At iterate   33    f=  7.44443D+04    |proj g|=  7.49236D+00

At iterate   34    f=  7.44443D+04    |proj g|=  1.42558D+00

At iterate   35    f=  7.44443D+04    |proj g|=  1.01744D+00

At iterate   36    f=  7.44443D+04    |proj g|=  7.83441D-01

At iterate   37    f=  7.44443D+04    |proj g|=  4.23351D+00

At iterate   38    f=  7.44443D+04    |proj g|=  8.08467D-01

At iterate   39    f=  7.44443D+04    |proj g|=  7.71418D-01

At iterate   40    f=  7.44443D+04    |proj g|=  9.79298D-01

At iterate   41    f=  7.44443D+04    |proj g|=  1.30387D+00

At iterate   42    f=  7.44443D+04    |proj g|=  8.97273D-01

At iterate   43    f=  7.44443D+04    |proj g|=  3.12553D+00

At iterate   44    f=  7.44443D+04    |proj g|=  1.19566D+00

At iterate   45    f=  7.44443D+04    |proj g|=  8.50630D-01

At iterate   46    f=  7.44442D+04    |proj g|=  5.16652D-01

At iterate   47    f=  7.44442D+04    |proj g|=  5.19538D-01

At iterate   48    f=  7.44442D+04    |proj g|=  4.15568D-01

At iterate   49    f=  7.44442D+04    |proj g|=  4.39540D-01

At iterate   50    f=  7.44442D+04    |proj g|=  2.50195D-01

At iterate   51    f=  7.44442D+04    |proj g|=  5.77922D-01

At iterate   52    f=  7.44442D+04    |proj g|=  1.89207D-01

At iterate   53    f=  7.44442D+04    |proj g|=  1.14123D-01

           * * *

Tit   = total number of iterations
Tnf   = total number of function evaluations
Tnint = total number of segments explored during Cauchy searches
Skip  = number of BFGS updates skipped
Nact  = number of active bounds at final generalized Cauchy point
Projg = norm of the final projected gradient
F     = final function value

           * * *

   N    Tit     Tnf  Tnint  Skip  Nact     Projg        F
   14     53     59     70     0     0   1.141D-01   7.444D+04
  F =   74444.245504954597     

CONVERGENCE: REL_REDUCTION_OF_F_<=_FACTR*EPSMCH             

 Cauchy                time 1.860E-04 seconds.
 Subspace minimization time 2.604E-04 seconds.
 Line search           time 4.738E+01 seconds.

 Total User time 4.985E+01 seconds.

-7.4444245504954597e+04
```
