## Supplementary material for "Modeling site-and-branch-heterogeneity with GFmix": GFP.params

```
5.2829999999999999e-01
2 3 1.1273329999999999e+00 9.3634200000000001e-01
0 1 1.0662110000000000e+00 9.5420499999999997e-01
4 5 1.9642299999999999e-01 1.9642299999999999e-01
5.6000000000000001e-02 5.1499999999999997e-02 8.1299999999999997e-02 7.2200000000000000e-02 5.5700000000000000e-02 3.3099999999999997e-02 5.8999999999999997e-02 2.6400000000000000e-02 3.0800000000000001e-02 3.7699999999999997e-02 3.0300000000000001e-02 8.0900000000000000e-02 2.6300000000000000e-02 5.7900000000000000e-02 3.7100000000000001e-02 5.8700000000000002e-02 5.6099999999999997e-02 3.5000000000000003e-02 5.4500000000000000e-02 5.9600000000000000e-02 
1.0798635955368741e+00 9.2474349889007157e-01 
1.2412322469009539e-01 2.3661880324177194e+00 
1.1234014544116870e+00 9.3253485878532805e-01 
1.1775332934513835e-01 2.3094723078613137e+00 
1.4770720806928774e+00 4.6587463775221349e-01 
1.0231971224142762e+00 5.7085867002311919e-01 
1.1019152405964119e+00 8.2220081017082891e-01 
```
