## Supplementary material for "Modeling site-and-branch-heterogeneity with GFmix": GFP.txt

```
Alignment	Mixture	+F	Tree	Method	G	F	Likelihood	Runtime	NewGFmixInfo
Simulations/038_downsampled.phy	bin/C20.aafreq.dat	FALSE	Simulations/038_downsampled_iqtree/038_downsampled_iqtree.treefile	GFP	GARP	FYMINK	-74444.2455049546	48.3254628181458	           * * *;;   N    Tit     Tnf  Tnint  Skip  Nact     Projg        F;   14     53     59     70     0     0   1.141D-01   7.444D+04;  F =   74444.245504954597     ;;CONVERGENCE: REL_REDUCTION_OF_F_<=_FACTR*EPSMCH             ;; Cauchy                time 1.860E-04 seconds.; Subspace minimization time 2.604E-04 seconds.; Line search           time 4.738E+01 seconds.;; Total User time 4.985E+01 seconds.;;-7.4444245504954597e+04
```
