## Supplementary material for "Modeling site-and-branch-heterogeneity with GFmix": OGF.params

```
5.2829999999999999e-01
2 3 1.12733299999999992 0.93634200000000001
0 1 1.06621100000000002 0.95420499999999997
4 5 0.19642399999999999 0.19642399999999999
5.5994400559944008e-02 5.1494850514948502e-02 8.1291870812918707e-02 7.2192780721927807e-02 5.5694430556944306e-02 3.3096690330966898e-02 5.8994100589941006e-02 2.6397360263973602e-02 3.0796920307969204e-02 3.7696230376962299e-02 3.0296970302969704e-02 8.0891910808919110e-02 2.6297370262973702e-02 5.7894210578942104e-02 3.7096290370962903e-02 5.8694130586941312e-02 5.6094390560943903e-02 3.4996500349965008e-02 5.4494550544945508e-02 5.9594040595940409e-02
1.02488780089759
0.487356321839081
1.04582651391162
0.498256827425915
0.725620115528372
0.709492497049402
0.717525598713718
```
