## Supplementary material for "Modeling site-and-branch-heterogeneity with GFmix": SSF.txt

```
Alignment	Mixture	+F	Tree	Method	G	F	Likelihood	Runtime	NewGFmixInfo
Simulations/038_downsampled.phy	bin/C20.aafreq.dat	FALSE	Simulations/038_downsampled_iqtree/038_downsampled_iqtree.treefile	SSF	GARP	FYMINK	-74463.8911612019	0.911275386810303	NA
```
