## Supplementary material for "Modeling site-and-branch-heterogeneity with GFmix": 038_iqtree.ckp

```
--- # IQ-TREE Checkpoint ver >= 1.6
CandidateSet:
 0: -198404.241989 (0:0.4883426139,1:0.4656398503,((2:0.4959091150,3:0.4931358210):2.904331094e-06,(((4:0.4439837837,5:0.4173562157):2.00809702e-06,(6:0.4260653822,7:0.4134517014):0.003780229185):0.4865341548,(((8:0.4863825119,9:0.4550388941):0.003371095824,(10:0.5019163083,11:0.4894469396):2.246058441e-06):0.546280288,((12:0.4298977573,13:0.4399679241):2.856687561e-06,(14:0.4344041020,15:0.4171458334):0.01372378029):0.4616105472):0.402084792):0.5155404837):0.004557957601);
PhyloTree:
 newick: (0:0.4883426139,1:0.4656398503,((2:0.4959091150,3:0.4931358210):2.904331094e-06,(((4:0.4439837837,5:0.4173562157):2.00809702e-06,(6:0.4260653822,7:0.4134517014):0.003780229185):0.4865341548,(((8:0.4863825119,9:0.4550388941):0.003371095824,(10:0.5019163083,11:0.4894469396):2.246058441e-06):0.546280288,((12:0.4298977573,13:0.4399679241):2.856687561e-06,(14:0.4344041020,15:0.4171458334):0.01372378029):0.4616105472):0.402084792):0.5155404837):0.004557957601);
RateGamma:
 gamma_shape: 0.531906956
StopRule:
 curIteration: 0
 start_real_time: 39402599.08
 time_vec: 
boot_consense_logl: 0
contree_rfdist: -1
finished: true
finishedModelInit: true
initTree: ((((0:0.3166666667,1:0.3145369203):0.1405026583,(2:0.3175561798,3:0.3205898916):0.1329133669):0.2671274444,((4:0.3129443045,5:0.2989620814):0.1321342926,(6:0.2994808251,7:0.3012130875):0.1330433217):0.2733970449):0.2131653564,(((8:0.3216640834,9:0.3099469496):0.1356489835,(10:0.3252578776,11:0.3110032136):0.13421432):0.2881671011,((12:0.3053901794,13:0.3147141256):0.1303208044,(14:0.3060890745,15:0.3060890745):0.1347355769):0.2671274444):0.2131653564):0;
iqtree:
 command:  -s Simulations/038.phy -m LG+C20+G -te sim_topologies/16_taxa.tree -nt 30 --prefix Simulations/038_iqtree/038_iqtree
 seed: 223581
 start_time: 1750784586
 version: 3.0.0
```
