## Supplementary material for "Modeling site-and-branch-heterogeneity with GFmix": 038_iqtree.treefile

```
(A1:0.4883426139,A2:0.4656398503,((A3:0.4959091150,A4:0.4931358210):0.0000029043,(((B1:0.4439837837,B2:0.4173562157):0.0000020081,(B3:0.4260653822,B4:0.4134517014):0.0037802292):0.4865341548,(((C1:0.4863825119,C2:0.4550388941):0.0033710958,(C3:0.5019163083,C4:0.4894469396):0.0000022461):0.5462802880,((D1:0.4298977573,D2:0.4399679241):0.0000028567,(D3:0.4344041020,D4:0.4171458334):0.0137237803):0.4616105472):0.4020847920):0.5155404837):0.0045579576);
```
