## Supplementary material for "Modeling site-and-branch-heterogeneity with GFmix": GFF.iterations

```
Warning message:
In readLines(rootfile) :
  incomplete final line found on 'sim_topologies/16_taxa.rootfile'
   5

At X0         0 variables are exactly at the bounds

At iterate    0    f=  1.98404D+05    |proj g|=  1.12085D+03

At iterate    1    f=  1.98384D+05    |proj g|=  1.42761D+02

At iterate    2    f=  1.98322D+05    |proj g|=  1.63071D+02

At iterate    3    f=  1.98250D+05    |proj g|=  1.16052D+03

At iterate    4    f=  1.98196D+05    |proj g|=  1.16260D+03

At iterate    5    f=  1.97678D+05    |proj g|=  3.32476D+03

At iterate    6    f=  1.96848D+05    |proj g|=  8.64015D+03

At iterate    7    f=  1.96168D+05    |proj g|=  2.59509D+04

At iterate    8    f=  1.96148D+05    |proj g|=  6.92840D+03

At iterate    9    f=  1.95785D+05    |proj g|=  2.28490D+03

At iterate   10    f=  1.95306D+05    |proj g|=  2.69356D+03

At iterate   11    f=  1.94794D+05    |proj g|=  6.66629D+03

At iterate   12    f=  1.94596D+05    |proj g|=  3.67327D+03

At iterate   13    f=  1.94377D+05    |proj g|=  2.04731D+03

At iterate   14    f=  1.94281D+05    |proj g|=  2.15634D+02

At iterate   15    f=  1.94218D+05    |proj g|=  1.45580D+03

At iterate   16    f=  1.94190D+05    |proj g|=  2.96837D+02

At iterate   17    f=  1.94181D+05    |proj g|=  1.98971D+02

At iterate   18    f=  1.94169D+05    |proj g|=  2.67703D+02

At iterate   19    f=  1.94156D+05    |proj g|=  5.19298D+02

At iterate   20    f=  1.94141D+05    |proj g|=  3.20445D+02

At iterate   21    f=  1.94122D+05    |proj g|=  5.93324D+02

At iterate   22    f=  1.94113D+05    |proj g|=  4.01060D+02

At iterate   23    f=  1.94099D+05    |proj g|=  2.95874D+02

At iterate   24    f=  1.94094D+05    |proj g|=  2.21338D+02

At iterate   25    f=  1.94088D+05    |proj g|=  2.61596D+02

At iterate   26    f=  1.94078D+05    |proj g|=  2.39492D+02

At iterate   27    f=  1.94071D+05    |proj g|=  6.64895D+02

At iterate   28    f=  1.94052D+05    |proj g|=  1.81402D+02

At iterate   29    f=  1.94041D+05    |proj g|=  2.52802D+02

At iterate   30    f=  1.94032D+05    |proj g|=  2.05328D+02

At iterate   31    f=  1.94027D+05    |proj g|=  6.01516D+02

At iterate   32    f=  1.94022D+05    |proj g|=  1.83663D+02

At iterate   33    f=  1.94021D+05    |proj g|=  7.44950D+01

At iterate   34    f=  1.94019D+05    |proj g|=  7.16159D+01

At iterate   35    f=  1.94017D+05    |proj g|=  1.34983D+02

At iterate   36    f=  1.94015D+05    |proj g|=  1.79269D+02

At iterate   37    f=  1.94012D+05    |proj g|=  1.01922D+02

At iterate   38    f=  1.94012D+05    |proj g|=  2.15149D+02

At iterate   39    f=  1.94010D+05    |proj g|=  2.88995D+01

At iterate   40    f=  1.94010D+05    |proj g|=  3.30056D+01

At iterate   41    f=  1.94010D+05    |proj g|=  4.31700D+01

At iterate   42    f=  1.94009D+05    |proj g|=  1.57348D+02

At iterate   43    f=  1.94007D+05    |proj g|=  2.18991D+02

At iterate   44    f=  1.94004D+05    |proj g|=  2.96774D+02

At iterate   45    f=  1.94002D+05    |proj g|=  1.59381D+02

At iterate   46    f=  1.94001D+05    |proj g|=  9.71541D+01

At iterate   47    f=  1.94000D+05    |proj g|=  4.91929D+01

At iterate   48    f=  1.93999D+05    |proj g|=  2.02554D+01

At iterate   49    f=  1.93999D+05    |proj g|=  3.40830D+02

At iterate   50    f=  1.93997D+05    |proj g|=  7.43243D+01

At iterate   51    f=  1.93996D+05    |proj g|=  3.05978D+01

At iterate   52    f=  1.93995D+05    |proj g|=  6.49301D+01

At iterate   53    f=  1.93995D+05    |proj g|=  1.61476D+02

At iterate   54    f=  1.93994D+05    |proj g|=  7.17595D+01

At iterate   55    f=  1.93993D+05    |proj g|=  4.21244D+01

At iterate   56    f=  1.93993D+05    |proj g|=  6.18432D+01

At iterate   57    f=  1.93993D+05    |proj g|=  5.39844D+01

At iterate   58    f=  1.93992D+05    |proj g|=  8.60588D+01

At iterate   59    f=  1.93990D+05    |proj g|=  1.34045D+02

At iterate   60    f=  1.93989D+05    |proj g|=  8.73171D+01

At iterate   61    f=  1.93988D+05    |proj g|=  7.93416D+01

At iterate   62    f=  1.93988D+05    |proj g|=  2.58791D+01

At iterate   63    f=  1.93988D+05    |proj g|=  2.47261D+01

At iterate   64    f=  1.93988D+05    |proj g|=  2.43442D+01

At iterate   65    f=  1.93987D+05    |proj g|=  3.67274D+01

At iterate   66    f=  1.93987D+05    |proj g|=  9.95518D+01

At iterate   67    f=  1.93987D+05    |proj g|=  7.77043D+01

At iterate   68    f=  1.93987D+05    |proj g|=  6.58244D+01

At iterate   69    f=  1.93986D+05    |proj g|=  7.37341D+01

At iterate   70    f=  1.93986D+05    |proj g|=  1.50530D+01

At iterate   71    f=  1.93986D+05    |proj g|=  1.34363D+01

At iterate   72    f=  1.93986D+05    |proj g|=  1.26544D+01

At iterate   73    f=  1.93986D+05    |proj g|=  1.74524D+01

At iterate   74    f=  1.93986D+05    |proj g|=  3.84438D+01

At iterate   75    f=  1.93986D+05    |proj g|=  5.70615D+01

At iterate   76    f=  1.93986D+05    |proj g|=  3.01750D+01

At iterate   77    f=  1.93986D+05    |proj g|=  4.27800D+01

At iterate   78    f=  1.93986D+05    |proj g|=  1.13049D+01

At iterate   79    f=  1.93986D+05    |proj g|=  9.80580D+00

At iterate   80    f=  1.93986D+05    |proj g|=  9.03775D+00

At iterate   81    f=  1.93986D+05    |proj g|=  2.88947D+01

At iterate   82    f=  1.93985D+05    |proj g|=  3.77166D+01

At iterate   83    f=  1.93985D+05    |proj g|=  8.84361D+01

At iterate   84    f=  1.93985D+05    |proj g|=  3.63784D+01

At iterate   85    f=  1.93985D+05    |proj g|=  2.63020D+01

At iterate   86    f=  1.93985D+05    |proj g|=  2.94751D+01

At iterate   87    f=  1.93985D+05    |proj g|=  8.40299D+00

At iterate   88    f=  1.93985D+05    |proj g|=  8.18330D+00

At iterate   89    f=  1.93985D+05    |proj g|=  9.05820D+00

At iterate   90    f=  1.93985D+05    |proj g|=  1.61746D+01

At iterate   91    f=  1.93985D+05    |proj g|=  3.15017D+01

At iterate   92    f=  1.93985D+05    |proj g|=  4.22486D+01

At iterate   93    f=  1.93985D+05    |proj g|=  3.76427D+01

At iterate   94    f=  1.93985D+05    |proj g|=  2.27936D+01

At iterate   95    f=  1.93985D+05    |proj g|=  1.76576D+01

At iterate   96    f=  1.93985D+05    |proj g|=  1.68156D+01

At iterate   97    f=  1.93985D+05    |proj g|=  6.05743D+01

At iterate   98    f=  1.93985D+05    |proj g|=  5.00809D+00

At iterate   99    f=  1.93985D+05    |proj g|=  8.07449D+00

At iterate  100    f=  1.93985D+05    |proj g|=  1.08206D+01

At iterate  101    f=  1.93985D+05    |proj g|=  1.74519D+01

At iterate  102    f=  1.93985D+05    |proj g|=  3.43142D+01

At iterate  103    f=  1.93984D+05    |proj g|=  1.43125D+01

At iterate  104    f=  1.93984D+05    |proj g|=  7.52908D+00

At iterate  105    f=  1.93984D+05    |proj g|=  7.86330D+00

At iterate  106    f=  1.93984D+05    |proj g|=  8.14531D+00

At iterate  107    f=  1.93984D+05    |proj g|=  1.38092D+01

At iterate  108    f=  1.93984D+05    |proj g|=  1.09007D+01

At iterate  109    f=  1.93984D+05    |proj g|=  2.26265D+01

At iterate  110    f=  1.93984D+05    |proj g|=  1.29036D+01

At iterate  111    f=  1.93984D+05    |proj g|=  1.30016D+01

At iterate  112    f=  1.93984D+05    |proj g|=  7.57958D+00

At iterate  113    f=  1.93984D+05    |proj g|=  2.11068D+01

At iterate  114    f=  1.93984D+05    |proj g|=  1.85947D+01

At iterate  115    f=  1.93984D+05    |proj g|=  1.17558D+01

At iterate  116    f=  1.93984D+05    |proj g|=  1.23387D+01

At iterate  117    f=  1.93984D+05    |proj g|=  2.06696D+01

At iterate  118    f=  1.93984D+05    |proj g|=  8.20329D+00

At iterate  119    f=  1.93984D+05    |proj g|=  1.18877D+01

At iterate  120    f=  1.93984D+05    |proj g|=  5.68699D+00

At iterate  121    f=  1.93984D+05    |proj g|=  5.57249D+00

At iterate  122    f=  1.93984D+05    |proj g|=  2.34374D+01

At iterate  123    f=  1.93984D+05    |proj g|=  4.38019D+01

At iterate  124    f=  1.93984D+05    |proj g|=  1.73204D+01

At iterate  125    f=  1.93984D+05    |proj g|=  1.09685D+01

At iterate  126    f=  1.93984D+05    |proj g|=  5.56664D+00

At iterate  127    f=  1.93984D+05    |proj g|=  1.10364D+01

At iterate  128    f=  1.93984D+05    |proj g|=  7.70896D+00

At iterate  129    f=  1.93984D+05    |proj g|=  8.32760D+00

At iterate  130    f=  1.93984D+05    |proj g|=  2.00401D+01

At iterate  131    f=  1.93984D+05    |proj g|=  4.59222D+01

At iterate  132    f=  1.93984D+05    |proj g|=  6.72532D+00

At iterate  133    f=  1.93984D+05    |proj g|=  6.04646D+00

At iterate  134    f=  1.93984D+05    |proj g|=  1.09503D+01

At iterate  135    f=  1.93984D+05    |proj g|=  1.81785D+01

At iterate  136    f=  1.93984D+05    |proj g|=  1.04941D+01

At iterate  137    f=  1.93984D+05    |proj g|=  8.16837D+00

At iterate  138    f=  1.93984D+05    |proj g|=  2.89912D+00

At iterate  139    f=  1.93984D+05    |proj g|=  2.99895D+00

At iterate  140    f=  1.93984D+05    |proj g|=  1.07842D+01

At iterate  141    f=  1.93984D+05    |proj g|=  6.23981D+00

At iterate  142    f=  1.93984D+05    |proj g|=  5.34422D+00

At iterate  143    f=  1.93984D+05    |proj g|=  7.11606D+00

At iterate  144    f=  1.93984D+05    |proj g|=  8.98965D+00

At iterate  145    f=  1.93984D+05    |proj g|=  2.17811D+01

At iterate  146    f=  1.93984D+05    |proj g|=  5.30330D+00

At iterate  147    f=  1.93984D+05    |proj g|=  4.60910D+00

At iterate  148    f=  1.93984D+05    |proj g|=  7.02976D+00

At iterate  149    f=  1.93984D+05    |proj g|=  1.01498D+01

At iterate  150    f=  1.93984D+05    |proj g|=  1.03934D+01

At iterate  151    f=  1.93984D+05    |proj g|=  1.03050D+01

At iterate  152    f=  1.93984D+05    |proj g|=  9.43998D+00

At iterate  153    f=  1.93984D+05    |proj g|=  3.18852D+01

At iterate  154    f=  1.93984D+05    |proj g|=  9.88659D+00

At iterate  155    f=  1.93984D+05    |proj g|=  6.38069D+00

At iterate  156    f=  1.93984D+05    |proj g|=  6.46986D+00

At iterate  157    f=  1.93984D+05    |proj g|=  1.03948D+01

At iterate  158    f=  1.93984D+05    |proj g|=  4.05647D+00

At iterate  159    f=  1.93984D+05    |proj g|=  7.81130D+00

At iterate  160    f=  1.93984D+05    |proj g|=  4.26590D+00

At iterate  161    f=  1.93984D+05    |proj g|=  4.43198D+00

At iterate  162    f=  1.93984D+05    |proj g|=  1.34864D+01

At iterate  163    f=  1.93984D+05    |proj g|=  1.87342D+01

At iterate  164    f=  1.93984D+05    |proj g|=  1.71967D+01

At iterate  165    f=  1.93984D+05    |proj g|=  2.81058D+01

At iterate  166    f=  1.93984D+05    |proj g|=  1.30481D+01

At iterate  167    f=  1.93984D+05    |proj g|=  5.60154D+00

At iterate  168    f=  1.93984D+05    |proj g|=  5.23981D+00

At iterate  169    f=  1.93984D+05    |proj g|=  8.79193D+00

At iterate  170    f=  1.93984D+05    |proj g|=  8.62717D+00

At iterate  171    f=  1.93984D+05    |proj g|=  1.21209D+01

At iterate  172    f=  1.93984D+05    |proj g|=  6.26577D+00

At iterate  173    f=  1.93984D+05    |proj g|=  4.11848D+00

At iterate  174    f=  1.93984D+05    |proj g|=  7.43190D+00

At iterate  175    f=  1.93984D+05    |proj g|=  7.85703D+00

At iterate  176    f=  1.93983D+05    |proj g|=  2.17360D+01

At iterate  177    f=  1.93983D+05    |proj g|=  1.10661D+01

At iterate  178    f=  1.93983D+05    |proj g|=  4.63695D+00

At iterate  179    f=  1.93983D+05    |proj g|=  5.65995D+00

At iterate  180    f=  1.93983D+05    |proj g|=  6.55043D+00

At iterate  181    f=  1.93983D+05    |proj g|=  7.07507D+00

At iterate  182    f=  1.93983D+05    |proj g|=  1.01027D+01

At iterate  183    f=  1.93983D+05    |proj g|=  1.02895D+01

At iterate  184    f=  1.93983D+05    |proj g|=  1.66566D+01

At iterate  185    f=  1.93983D+05    |proj g|=  2.60659D+01

At iterate  186    f=  1.93983D+05    |proj g|=  1.42700D+01

At iterate  187    f=  1.93983D+05    |proj g|=  4.10919D+00

At iterate  188    f=  1.93983D+05    |proj g|=  3.75883D+00

At iterate  189    f=  1.93983D+05    |proj g|=  2.66158D+00

At iterate  190    f=  1.93983D+05    |proj g|=  1.86010D+00

At iterate  191    f=  1.93983D+05    |proj g|=  5.72694D+00

At iterate  192    f=  1.93983D+05    |proj g|=  1.19907D+01

At iterate  193    f=  1.93983D+05    |proj g|=  8.04426D+00

At iterate  194    f=  1.93983D+05    |proj g|=  5.92336D+00

At iterate  195    f=  1.93983D+05    |proj g|=  5.14940D+00

At iterate  196    f=  1.93983D+05    |proj g|=  5.55890D+00

At iterate  197    f=  1.93983D+05    |proj g|=  4.85812D+00

At iterate  198    f=  1.93983D+05    |proj g|=  1.93200D+01

At iterate  199    f=  1.93983D+05    |proj g|=  3.92897D+00

At iterate  200    f=  1.93983D+05    |proj g|=  3.97795D+00

At iterate  201    f=  1.93983D+05    |proj g|=  4.00683D+00

At iterate  202    f=  1.93983D+05    |proj g|=  6.36960D+00

At iterate  203    f=  1.93983D+05    |proj g|=  1.36231D+01

At iterate  204    f=  1.93983D+05    |proj g|=  1.52556D+01

At iterate  205    f=  1.93983D+05    |proj g|=  2.22032D+01

At iterate  206    f=  1.93983D+05    |proj g|=  8.68829D+00

At iterate  207    f=  1.93983D+05    |proj g|=  4.60950D+00

At iterate  208    f=  1.93983D+05    |proj g|=  2.78525D+00

At iterate  209    f=  1.93983D+05    |proj g|=  2.69218D+00

At iterate  210    f=  1.93983D+05    |proj g|=  2.55116D+00

At iterate  211    f=  1.93983D+05    |proj g|=  2.65821D+00

At iterate  212    f=  1.93983D+05    |proj g|=  5.72660D+00

At iterate  213    f=  1.93983D+05    |proj g|=  1.20051D+01

At iterate  214    f=  1.93983D+05    |proj g|=  1.26865D+01

At iterate  215    f=  1.93983D+05    |proj g|=  3.91144D+00

At iterate  216    f=  1.93983D+05    |proj g|=  3.12994D+00

At iterate  217    f=  1.93983D+05    |proj g|=  5.13643D+00

At iterate  218    f=  1.93983D+05    |proj g|=  9.40789D+00

At iterate  219    f=  1.93983D+05    |proj g|=  1.14629D+01

At iterate  220    f=  1.93983D+05    |proj g|=  9.20078D+00

At iterate  221    f=  1.93983D+05    |proj g|=  9.10960D+00

At iterate  222    f=  1.93983D+05    |proj g|=  2.57589D+00

At iterate  223    f=  1.93983D+05    |proj g|=  2.37843D+00

At iterate  224    f=  1.93983D+05    |proj g|=  2.08119D+00

At iterate  225    f=  1.93983D+05    |proj g|=  3.15455D+00

At iterate  226    f=  1.93983D+05    |proj g|=  1.59179D+01

At iterate  227    f=  1.93983D+05    |proj g|=  5.04564D+00

At iterate  228    f=  1.93983D+05    |proj g|=  4.50124D+00

At iterate  229    f=  1.93983D+05    |proj g|=  3.77969D+00

At iterate  230    f=  1.93983D+05    |proj g|=  5.62255D+00

At iterate  231    f=  1.93983D+05    |proj g|=  4.62148D+00

At iterate  232    f=  1.93983D+05    |proj g|=  6.62434D+00

At iterate  233    f=  1.93983D+05    |proj g|=  8.87512D+00

At iterate  234    f=  1.93983D+05    |proj g|=  2.30174D+01

At iterate  235    f=  1.93983D+05    |proj g|=  6.25024D+00

At iterate  236    f=  1.93983D+05    |proj g|=  3.96551D+00

At iterate  237    f=  1.93983D+05    |proj g|=  1.64111D+00

At iterate  238    f=  1.93983D+05    |proj g|=  5.07484D+00

At iterate  239    f=  1.93983D+05    |proj g|=  4.92907D+00

At iterate  240    f=  1.93983D+05    |proj g|=  6.11396D+00

At iterate  241    f=  1.93983D+05    |proj g|=  1.24712D+01

At iterate  242    f=  1.93983D+05    |proj g|=  7.05177D+00

At iterate  243    f=  1.93983D+05    |proj g|=  3.90791D+00

At iterate  244    f=  1.93983D+05    |proj g|=  5.23894D+00

At iterate  245    f=  1.93983D+05    |proj g|=  3.15897D+00

At iterate  246    f=  1.93983D+05    |proj g|=  2.93359D+00

At iterate  247    f=  1.93983D+05    |proj g|=  5.33447D+00

At iterate  248    f=  1.93983D+05    |proj g|=  6.96115D+00

At iterate  249    f=  1.93983D+05    |proj g|=  3.04524D+01

At iterate  250    f=  1.93983D+05    |proj g|=  5.14363D+00

At iterate  251    f=  1.93983D+05    |proj g|=  2.11658D+00

At iterate  252    f=  1.93983D+05    |proj g|=  2.42892D+00

At iterate  253    f=  1.93983D+05    |proj g|=  1.93236D+00

At iterate  254    f=  1.93983D+05    |proj g|=  3.11423D+00

At iterate  255    f=  1.93983D+05    |proj g|=  4.85469D+00

At iterate  256    f=  1.93983D+05    |proj g|=  6.71916D+00

At iterate  257    f=  1.93983D+05    |proj g|=  3.73859D+00

At iterate  258    f=  1.93983D+05    |proj g|=  2.50942D+00

At iterate  259    f=  1.93983D+05    |proj g|=  2.47549D+00

At iterate  260    f=  1.93983D+05    |proj g|=  8.41856D+00

At iterate  261    f=  1.93983D+05    |proj g|=  2.27317D+00

At iterate  262    f=  1.93983D+05    |proj g|=  4.72852D+00

At iterate  263    f=  1.93983D+05    |proj g|=  6.92344D+00

At iterate  264    f=  1.93983D+05    |proj g|=  4.07742D+00

At iterate  265    f=  1.93983D+05    |proj g|=  6.97883D+00

At iterate  266    f=  1.93983D+05    |proj g|=  2.80791D+00

At iterate  267    f=  1.93983D+05    |proj g|=  1.94893D+00

At iterate  268    f=  1.93983D+05    |proj g|=  2.01283D+00

At iterate  269    f=  1.93983D+05    |proj g|=  2.73446D+00

At iterate  270    f=  1.93983D+05    |proj g|=  2.04348D+00

At iterate  271    f=  1.93983D+05    |proj g|=  1.00748D+00

At iterate  272    f=  1.93983D+05    |proj g|=  8.39574D-01

At iterate  273    f=  1.93983D+05    |proj g|=  4.02573D+00

           * * *

Tit   = total number of iterations
Tnf   = total number of function evaluations
Tnint = total number of segments explored during Cauchy searches
Skip  = number of BFGS updates skipped
Nact  = number of active bounds at final generalized Cauchy point
Projg = norm of the final projected gradient
F     = final function value

           * * *

   N    Tit     Tnf  Tnint  Skip  Nact     Projg        F
  113    273    286    335     0     5   4.026D+00   1.940D+05
  F =   193983.03146600706     

CONVERGENCE: REL_REDUCTION_OF_F_<=_FACTR*EPSMCH             

 Cauchy                time 1.600E-03 seconds.
 Subspace minimization time 1.396E-03 seconds.
 Line search           time 4.962E+03 seconds.

 Total User time 4.981E+03 seconds.

-1.9398303146600706e+05
```
