## Supplementary material for "Modeling site-and-branch-heterogeneity with GFmix": GFF.params

```
5.0364022084363169e-01
8 9 4.8181114535971936e-01 4.5539736364733008e-01
10 11 5.0418929299264481e-01 4.8642232069758634e-01
12 13 4.9683614083306099e-01 5.0630625919618844e-01
14 15 5.0655103415823410e-01 4.9393812149715965e-01
4 5 5.0702158772100514e-01 4.8480977288518617e-01
6 7 5.0130387247230657e-01 4.8751247332706998e-01
16 17 2.4410246643354087e-03 9.9999999999999994e-12
18 19 9.9999999999999994e-12 2.9787374951324944e-03
2 3 5.0017043362776969e-01 4.9687440725912224e-01
20 21 9.9999999999999994e-12 9.9999999999999994e-12
22 23 5.0315990487748852e-01 4.7369441998989209e-01
0 1 4.9173532032627076e-01 4.7076316533417711e-01
24 27 9.9999999999999994e-12 2.9932696077857733e-03
25 28 5.1235057602988354e-01 4.6761890099788361e-01
26 29 1.8052946266984191e-01 2.8512538510324059e-01
5.1376614653232899e-02 5.0152093699102750e-02 7.6320459422736256e-02 7.7270941498053997e-02 5.3708566198483486e-02 4.0020409783236892e-02 6.0758904900265892e-02 2.6191841607026107e-02 2.8573167468227710e-02 4.0053245108099732e-02 3.0956314109482679e-02 8.4974589303764642e-02 2.8049647263414967e-02 5.7061175173058788e-02 4.0309255206538455e-02 5.4050962018494658e-02 5.6129933098061364e-02 3.6524352038482845e-02 4.4372979819831168e-02 6.2908752743377927e-02 
9.7508645736885668e-01 8.5760710365439752e-01 
1.0841105882358821e+00 8.8394571795437693e-01 
1.0325455573240729e+00 9.0803050820182118e-01 
1.0922417994067395e+00 8.9048098243936058e-01 
1.4272337806200527e-01 2.2534659410920028e+00 
1.5701616930844339e-01 2.2248976925429722e+00 
2.0592059547423028e-01 2.4038689304610514e+00 
1.5927001737554106e-01 2.2705546018090463e+00 
1.2107243898557538e+00 9.1560963449526311e-01 
1.1796058813287080e+00 9.2424847404766242e-01 
1.0745024550820481e+00 8.9411188317903612e-01 
1.2199586704709589e+00 9.0339801571090339e-01 
1.6796734223331722e-01 2.1759724687289053e+00 
1.4828481526265311e-01 2.1664997346067323e+00 
1.8814713276886960e-01 2.1251634643028510e+00 
1.6422724572036715e-01 2.2234089037119187e+00 
1.0435690067824526e+00 9.5798488259525261e-01 
1.0000002785491839e+00 9.9999980186935788e-01 
9.9999850878355068e-01 1.0000019925701169e+00 
9.3701598779548689e-01 1.0754628870019407e+00 
9.9999897428461160e-01 1.0000009038258701e+00 
9.9244283688978108e-01 1.0104006794983251e+00 
1.0179521764346964e+00 8.3170942840143269e-01 
1.3244008338786722e-01 2.3549645369035042e+00 
9.9977135762474800e-01 1.0001257045015803e+00 
1.0194831430598635e-01 2.0266827999857404e+00 
1.3073297901472496e+00 7.3088102279049505e-01 
1.0088906051055480e+00 1.0124752878451755e+00 
1.3693571050611710e+00 9.7598158894860243e-01 
9.3926173653401257e-01 1.1004712126311225e+00 
1.0866645046535175e+00 8.4593043370135546e-01 
```
