## Supplementary material for "Modeling site-and-branch-heterogeneity with GFmix": GFF.txt

```
Alignment	Mixture	+F	Tree	Method	G	F	Likelihood	Runtime	NewGFmixInfo
Simulations/038.phy	bin/C20.aafreq.dat	FALSE	Simulations/038_iqtree/038_iqtree.treefile	GFF	GARP	FYMINK	-193983.031466007	4980.09130859375	           * * *;;   N    Tit     Tnf  Tnint  Skip  Nact     Projg        F;  113    273    286    335     0     5   4.026D+00   1.940D+05;  F =   193983.03146600706     ;;CONVERGENCE: REL_REDUCTION_OF_F_<=_FACTR*EPSMCH             ;; Cauchy                time 1.600E-03 seconds.; Subspace minimization time 1.396E-03 seconds.; Line search           time 4.962E+03 seconds.;; Total User time 4.981E+03 seconds.;;-1.9398303146600706e+05
```
