## Supplementary material for "Modeling site-and-branch-heterogeneity with GFmix": GFP.iterations

```
Warning message:
In readLines(rootfile) :
  incomplete final line found on 'sim_topologies/16_taxa.rootfile'
   5

At X0         0 variables are exactly at the bounds

At iterate    0    f=  1.98404D+05    |proj g|=  9.90000D+01

At iterate    1    f=  1.97469D+05    |proj g|=  9.87736D+01

At iterate    2    f=  1.95165D+05    |proj g|=  2.22700D+02

At iterate    3    f=  1.94339D+05    |proj g|=  1.34609D+02

At iterate    4    f=  1.94209D+05    |proj g|=  9.98395D+01

At iterate    5    f=  1.94161D+05    |proj g|=  9.98626D+01

At iterate    6    f=  1.94129D+05    |proj g|=  9.99900D+01

At iterate    7    f=  1.94115D+05    |proj g|=  2.77281D+01

At iterate    8    f=  1.94099D+05    |proj g|=  2.38388D+01

At iterate    9    f=  1.94089D+05    |proj g|=  5.45371D+01

At iterate   10    f=  1.94081D+05    |proj g|=  4.02396D+01

At iterate   11    f=  1.94080D+05    |proj g|=  7.45913D+01

At iterate   12    f=  1.94078D+05    |proj g|=  1.10584D+01

At iterate   13    f=  1.94077D+05    |proj g|=  8.02620D+00

At iterate   14    f=  1.94076D+05    |proj g|=  7.66665D+00

At iterate   15    f=  1.94076D+05    |proj g|=  5.18703D+01

At iterate   16    f=  1.94075D+05    |proj g|=  9.25017D+00

At iterate   17    f=  1.94075D+05    |proj g|=  6.32863D+00

At iterate   18    f=  1.94075D+05    |proj g|=  5.86673D+00

At iterate   19    f=  1.94075D+05    |proj g|=  5.31195D+00

At iterate   20    f=  1.94074D+05    |proj g|=  1.57949D+01

At iterate   21    f=  1.94074D+05    |proj g|=  1.12620D+01

At iterate   22    f=  1.94073D+05    |proj g|=  1.36781D+01

At iterate   23    f=  1.94073D+05    |proj g|=  1.03451D+01

At iterate   24    f=  1.94073D+05    |proj g|=  2.10081D+01

At iterate   25    f=  1.94072D+05    |proj g|=  4.25934D+00

At iterate   26    f=  1.94072D+05    |proj g|=  4.36719D+00

At iterate   27    f=  1.94072D+05    |proj g|=  7.13373D+00

At iterate   28    f=  1.94072D+05    |proj g|=  1.63868D+00

At iterate   29    f=  1.94072D+05    |proj g|=  1.54505D+00

At iterate   30    f=  1.94072D+05    |proj g|=  2.64397D+00

At iterate   31    f=  1.94072D+05    |proj g|=  5.14098D+00

At iterate   32    f=  1.94072D+05    |proj g|=  6.03665D+00

At iterate   33    f=  1.94072D+05    |proj g|=  6.33527D+00

At iterate   34    f=  1.94072D+05    |proj g|=  3.11469D+00

At iterate   35    f=  1.94072D+05    |proj g|=  2.54354D+00

At iterate   36    f=  1.94072D+05    |proj g|=  4.57391D+00

At iterate   37    f=  1.94072D+05    |proj g|=  2.92655D+00

At iterate   38    f=  1.94071D+05    |proj g|=  2.53365D+00

At iterate   39    f=  1.94071D+05    |proj g|=  4.19993D+00

At iterate   40    f=  1.94071D+05    |proj g|=  5.75258D+00

At iterate   41    f=  1.94071D+05    |proj g|=  1.31600D+01

At iterate   42    f=  1.94071D+05    |proj g|=  5.29061D+00

At iterate   43    f=  1.94071D+05    |proj g|=  3.35086D+00

At iterate   44    f=  1.94071D+05    |proj g|=  3.51827D+00

At iterate   45    f=  1.94071D+05    |proj g|=  6.99523D+00

At iterate   46    f=  1.94070D+05    |proj g|=  4.06398D+00

At iterate   47    f=  1.94070D+05    |proj g|=  4.75667D+00

At iterate   48    f=  1.94070D+05    |proj g|=  8.97722D+00

At iterate   49    f=  1.94070D+05    |proj g|=  1.19094D+01

At iterate   50    f=  1.94069D+05    |proj g|=  1.00229D+01

At iterate   51    f=  1.94069D+05    |proj g|=  1.26844D+01

At iterate   52    f=  1.94069D+05    |proj g|=  2.35143D+00

At iterate   53    f=  1.94069D+05    |proj g|=  2.10585D+00

At iterate   54    f=  1.94069D+05    |proj g|=  5.27026D+00

At iterate   55    f=  1.94069D+05    |proj g|=  9.99318D+00

At iterate   56    f=  1.94069D+05    |proj g|=  4.25303D+00

At iterate   57    f=  1.94069D+05    |proj g|=  2.46617D+00

At iterate   58    f=  1.94069D+05    |proj g|=  4.37717D+00

At iterate   59    f=  1.94069D+05    |proj g|=  4.86284D+00

At iterate   60    f=  1.94069D+05    |proj g|=  2.34082D+00

At iterate   61    f=  1.94069D+05    |proj g|=  8.06462D+00

At iterate   62    f=  1.94069D+05    |proj g|=  4.46349D+00

At iterate   63    f=  1.94069D+05    |proj g|=  9.74160D-01

At iterate   64    f=  1.94069D+05    |proj g|=  9.72800D-01

At iterate   65    f=  1.94069D+05    |proj g|=  2.02536D+00

At iterate   66    f=  1.94069D+05    |proj g|=  2.21142D+00

At iterate   67    f=  1.94069D+05    |proj g|=  2.29654D+00

At iterate   68    f=  1.94069D+05    |proj g|=  1.81398D+00

At iterate   69    f=  1.94069D+05    |proj g|=  4.18806D+00

At iterate   70    f=  1.94069D+05    |proj g|=  3.72557D+00

At iterate   71    f=  1.94069D+05    |proj g|=  2.98698D+00

At iterate   72    f=  1.94069D+05    |proj g|=  1.88101D+00

At iterate   73    f=  1.94069D+05    |proj g|=  3.58012D+00

At iterate   74    f=  1.94068D+05    |proj g|=  4.47743D+00

At iterate   75    f=  1.94068D+05    |proj g|=  6.00750D+00

At iterate   76    f=  1.94068D+05    |proj g|=  2.60582D+00

At iterate   77    f=  1.94068D+05    |proj g|=  2.79541D+00

At iterate   78    f=  1.94068D+05    |proj g|=  3.63168D+00

At iterate   79    f=  1.94068D+05    |proj g|=  5.88089D+00

At iterate   80    f=  1.94068D+05    |proj g|=  2.71336D+00

At iterate   81    f=  1.94068D+05    |proj g|=  4.50647D+00

At iterate   82    f=  1.94068D+05    |proj g|=  6.52548D+00

At iterate   83    f=  1.94068D+05    |proj g|=  4.48361D+00

At iterate   84    f=  1.94068D+05    |proj g|=  2.01839D+00

At iterate   85    f=  1.94068D+05    |proj g|=  2.34471D+00

At iterate   86    f=  1.94068D+05    |proj g|=  8.88202D+00

At iterate   87    f=  1.94068D+05    |proj g|=  1.50006D+00

At iterate   88    f=  1.94068D+05    |proj g|=  2.90003D+00

At iterate   89    f=  1.94068D+05    |proj g|=  2.39101D+00

At iterate   90    f=  1.94068D+05    |proj g|=  3.52531D+00

At iterate   91    f=  1.94068D+05    |proj g|=  1.36728D+00

At iterate   92    f=  1.94068D+05    |proj g|=  1.18052D+00

At iterate   93    f=  1.94068D+05    |proj g|=  2.64123D+00

At iterate   94    f=  1.94068D+05    |proj g|=  1.67923D+00

At iterate   95    f=  1.94068D+05    |proj g|=  1.90316D+00

At iterate   96    f=  1.94068D+05    |proj g|=  3.15446D+00

At iterate   97    f=  1.94068D+05    |proj g|=  9.29672D-01

At iterate   98    f=  1.94068D+05    |proj g|=  1.07617D+00

At iterate   99    f=  1.94068D+05    |proj g|=  1.65323D+00

At iterate  100    f=  1.94068D+05    |proj g|=  4.10287D+00

At iterate  101    f=  1.94067D+05    |proj g|=  1.71174D+00

At iterate  102    f=  1.94067D+05    |proj g|=  1.78767D+00

At iterate  103    f=  1.94067D+05    |proj g|=  1.50891D+00

At iterate  104    f=  1.94067D+05    |proj g|=  1.69115D+00

At iterate  105    f=  1.94067D+05    |proj g|=  3.90776D+00

At iterate  106    f=  1.94067D+05    |proj g|=  2.92736D+00

At iterate  107    f=  1.94067D+05    |proj g|=  1.51913D+00

At iterate  108    f=  1.94067D+05    |proj g|=  1.08907D+00

At iterate  109    f=  1.94067D+05    |proj g|=  5.14116D+00

At iterate  110    f=  1.94067D+05    |proj g|=  1.70821D+00

At iterate  111    f=  1.94067D+05    |proj g|=  1.08045D+00

At iterate  112    f=  1.94067D+05    |proj g|=  1.86474D+00

At iterate  113    f=  1.94067D+05    |proj g|=  5.44021D+00

At iterate  114    f=  1.94067D+05    |proj g|=  4.13857D+00

At iterate  115    f=  1.94067D+05    |proj g|=  5.91816D+00
  ys=-1.093E-01  -gs= 2.182E-01 BFGS update SKIPPED

At iterate  116    f=  1.94067D+05    |proj g|=  4.42775D+00

At iterate  117    f=  1.94066D+05    |proj g|=  4.99346D+00

At iterate  118    f=  1.94066D+05    |proj g|=  3.05641D+00

At iterate  119    f=  1.94066D+05    |proj g|=  7.07248D+00

At iterate  120    f=  1.94066D+05    |proj g|=  5.49699D+00

At iterate  121    f=  1.94066D+05    |proj g|=  2.02566D+00

At iterate  122    f=  1.94066D+05    |proj g|=  1.96374D+00

At iterate  123    f=  1.94066D+05    |proj g|=  3.49079D+00

At iterate  124    f=  1.94066D+05    |proj g|=  2.86591D+00

At iterate  125    f=  1.94066D+05    |proj g|=  3.07128D+00

At iterate  126    f=  1.94066D+05    |proj g|=  6.94499D+00

At iterate  127    f=  1.94066D+05    |proj g|=  1.98126D+00

At iterate  128    f=  1.94066D+05    |proj g|=  1.58508D+00

At iterate  129    f=  1.94066D+05    |proj g|=  2.01663D+00

At iterate  130    f=  1.94066D+05    |proj g|=  5.95715D+00

At iterate  131    f=  1.94066D+05    |proj g|=  1.23028D+00

At iterate  132    f=  1.94066D+05    |proj g|=  6.46549D-01

At iterate  133    f=  1.94066D+05    |proj g|=  5.92773D-01

At iterate  134    f=  1.94066D+05    |proj g|=  9.53186D-01

At iterate  135    f=  1.94066D+05    |proj g|=  1.50684D+00

At iterate  136    f=  1.94066D+05    |proj g|=  1.01138D+00

At iterate  137    f=  1.94066D+05    |proj g|=  8.60620D-01

At iterate  138    f=  1.94066D+05    |proj g|=  1.16638D+00

At iterate  139    f=  1.94066D+05    |proj g|=  1.08097D+00

At iterate  140    f=  1.94066D+05    |proj g|=  6.85219D-01

At iterate  141    f=  1.94066D+05    |proj g|=  1.12310D+00

At iterate  142    f=  1.94066D+05    |proj g|=  1.44561D+00

At iterate  143    f=  1.94066D+05    |proj g|=  2.47287D+00

At iterate  144    f=  1.94066D+05    |proj g|=  7.96889D-01

At iterate  145    f=  1.94066D+05    |proj g|=  7.75206D-01

At iterate  146    f=  1.94066D+05    |proj g|=  1.05321D+00

At iterate  147    f=  1.94066D+05    |proj g|=  2.13535D+00

At iterate  148    f=  1.94066D+05    |proj g|=  7.38436D-01

At iterate  149    f=  1.94066D+05    |proj g|=  9.74828D-01

At iterate  150    f=  1.94066D+05    |proj g|=  1.16971D+00

At iterate  151    f=  1.94066D+05    |proj g|=  2.85001D+00

At iterate  152    f=  1.94066D+05    |proj g|=  7.78498D-01

At iterate  153    f=  1.94066D+05    |proj g|=  9.15202D-01

At iterate  154    f=  1.94066D+05    |proj g|=  1.24881D+00

At iterate  155    f=  1.94066D+05    |proj g|=  1.97108D+00

At iterate  156    f=  1.94066D+05    |proj g|=  1.49938D+00

At iterate  157    f=  1.94066D+05    |proj g|=  2.72313D+00

At iterate  158    f=  1.94066D+05    |proj g|=  2.23906D+00

At iterate  159    f=  1.94066D+05    |proj g|=  1.16896D+01

At iterate  160    f=  1.94065D+05    |proj g|=  2.19325D+00

At iterate  161    f=  1.94065D+05    |proj g|=  1.42109D+00

At iterate  162    f=  1.94065D+05    |proj g|=  1.31190D+00

At iterate  163    f=  1.94065D+05    |proj g|=  2.07013D+00

At iterate  164    f=  1.94065D+05    |proj g|=  1.50845D+00

At iterate  165    f=  1.94065D+05    |proj g|=  1.51263D+00

At iterate  166    f=  1.94065D+05    |proj g|=  3.78974D+00

At iterate  167    f=  1.94065D+05    |proj g|=  4.49982D+00

At iterate  168    f=  1.94065D+05    |proj g|=  3.19917D+00

At iterate  169    f=  1.94065D+05    |proj g|=  3.27386D+00

At iterate  170    f=  1.94065D+05    |proj g|=  3.27077D+00

At iterate  171    f=  1.94065D+05    |proj g|=  2.28955D+00

At iterate  172    f=  1.94065D+05    |proj g|=  2.43663D+00

At iterate  173    f=  1.94065D+05    |proj g|=  1.02479D+01

At iterate  174    f=  1.94065D+05    |proj g|=  3.63284D+00

At iterate  175    f=  1.94065D+05    |proj g|=  1.71524D+00

At iterate  176    f=  1.94065D+05    |proj g|=  3.50163D+00

At iterate  177    f=  1.94065D+05    |proj g|=  7.44000D+00

At iterate  178    f=  1.94065D+05    |proj g|=  2.00544D+00

At iterate  179    f=  1.94065D+05    |proj g|=  1.54838D+00

At iterate  180    f=  1.94065D+05    |proj g|=  1.54584D+00

At iterate  181    f=  1.94065D+05    |proj g|=  3.04806D+00

At iterate  182    f=  1.94065D+05    |proj g|=  1.33527D+01

At iterate  183    f=  1.94065D+05    |proj g|=  2.97656D+00

At iterate  184    f=  1.94065D+05    |proj g|=  1.46138D+00

At iterate  185    f=  1.94065D+05    |proj g|=  1.39877D+00

At iterate  186    f=  1.94065D+05    |proj g|=  2.27648D+00

At iterate  187    f=  1.94065D+05    |proj g|=  1.58237D+01

At iterate  188    f=  1.94064D+05    |proj g|=  2.92162D+00

At iterate  189    f=  1.94064D+05    |proj g|=  2.00335D+00

At iterate  190    f=  1.94064D+05    |proj g|=  1.93708D+00

At iterate  191    f=  1.94064D+05    |proj g|=  6.70640D+00

At iterate  192    f=  1.94064D+05    |proj g|=  3.50939D+00

At iterate  193    f=  1.94064D+05    |proj g|=  1.60563D+00

At iterate  194    f=  1.94064D+05    |proj g|=  2.66999D+00

At iterate  195    f=  1.94064D+05    |proj g|=  1.16490D+00

At iterate  196    f=  1.94064D+05    |proj g|=  8.93559D-01

At iterate  197    f=  1.94064D+05    |proj g|=  9.38282D-01

At iterate  198    f=  1.94064D+05    |proj g|=  1.23436D+00

At iterate  199    f=  1.94064D+05    |proj g|=  1.41978D+00

At iterate  200    f=  1.94064D+05    |proj g|=  6.26973D-01

At iterate  201    f=  1.94064D+05    |proj g|=  3.85657D-01

At iterate  202    f=  1.94064D+05    |proj g|=  4.15783D-01

At iterate  203    f=  1.94064D+05    |proj g|=  1.31509D+00

At iterate  204    f=  1.94064D+05    |proj g|=  5.04175D-01

At iterate  205    f=  1.94064D+05    |proj g|=  2.84835D-01

At iterate  206    f=  1.94064D+05    |proj g|=  4.17031D-01

At iterate  207    f=  1.94064D+05    |proj g|=  1.03421D+00

At iterate  208    f=  1.94064D+05    |proj g|=  3.65290D-01

At iterate  209    f=  1.94064D+05    |proj g|=  3.28057D-01

At iterate  210    f=  1.94064D+05    |proj g|=  3.18821D-01

           * * *

Tit   = total number of iterations
Tnf   = total number of function evaluations
Tnint = total number of segments explored during Cauchy searches
Skip  = number of BFGS updates skipped
Nact  = number of active bounds at final generalized Cauchy point
Projg = norm of the final projected gradient
F     = final function value

           * * *

   N    Tit     Tnf  Tnint  Skip  Nact     Projg        F
   62    210    220    271     1     3   3.188D-01   1.941D+05
  F =   194064.27279955501     

CONVERGENCE: REL_REDUCTION_OF_F_<=_FACTR*EPSMCH             

 Cauchy                time 8.392E-04 seconds.
 Subspace minimization time 1.564E-03 seconds.
 Line search           time 2.867E+03 seconds.

 Total User time 2.882E+03 seconds.

-1.9406427279955501e+05
```
