## Supplementary material for "Modeling site-and-branch-heterogeneity with GFmix": GFP.params

```
5.3190000000000004e-01
8 9 4.8638300000000001e-01 4.5503900000000003e-01
10 11 5.0191600000000003e-01 4.8944700000000002e-01
12 13 4.2989800000000000e-01 4.3996800000000003e-01
14 15 4.3440400000000001e-01 4.1714600000000002e-01
4 5 4.4398399999999999e-01 4.1735600000000000e-01
6 7 4.2606500000000003e-01 4.1345199999999999e-01
16 17 3.3709999999999999e-03 1.9999999999999999e-06
18 19 3.0000000000000001e-06 1.3724000000000000e-02
2 3 4.9590899999999999e-01 4.9313600000000002e-01
20 21 1.9999999999999999e-06 3.7799999999999999e-03
22 23 5.4627999999999999e-01 4.6161099999999999e-01
0 1 4.8834300000000003e-01 4.6564000000000000e-01
24 27 3.0000000000000001e-06 4.5580000000000004e-03
25 28 4.8653400000000002e-01 5.1554000000000000e-01
26 29 2.0104200000000000e-01 2.0104200000000000e-01
5.6000000000000001e-02 5.1499999999999997e-02 8.1299999999999997e-02 7.2200000000000000e-02 5.5700000000000000e-02 3.3099999999999997e-02 5.8999999999999997e-02 2.6400000000000000e-02 3.0800000000000001e-02 3.7699999999999997e-02 3.0300000000000001e-02 8.0900000000000000e-02 2.6300000000000000e-02 5.7900000000000000e-02 3.7100000000000001e-02 5.8700000000000002e-02 5.6099999999999997e-02 3.5000000000000003e-02 5.4500000000000000e-02 5.9600000000000000e-02 
9.7692060746850351e-01 8.5665729556224668e-01 
1.0826486165712454e+00 8.8161025343912747e-01 
1.0354484627319103e+00 9.0714619392087703e-01 
1.0925318303898242e+00 8.8961538805608453e-01 
1.4875360095047507e-01 2.2768584633403042e+00 
1.6364704732574381e-01 2.2550609337321337e+00 
2.1645406410175563e-01 2.4541223044056855e+00 
1.6613606741998854e-01 2.3137717985720863e+00 
1.1962153648755152e+00 9.2122829997147693e-01 
1.1684955108050634e+00 9.3129108627096469e-01 
1.0804642604140922e+00 8.9181413514269936e-01 
1.2195036720357422e+00 9.0274051123181354e-01 
1.7420858136662676e-01 2.2081740344099714e+00 
1.5221688229228222e-01 2.1971948149980780e+00 
2.0009235474422599e-01 2.0919975234019259e+00 
1.7459789096072897e-01 2.1972018880002522e+00 
6.1245689700562096e+00 1.0000000000000000e-02 
9.9824290510048974e-01 1.0030428275505139e+00 
9.9725450740525423e-01 1.0048987911482579e+00 
1.0000000000000000e-02 8.1277537366544728e+00 
9.9927525810115803e-01 9.9838088386903323e-01 
1.0000000000000000e-02 7.6673551459060263e-01 
9.8128911796307328e-01 8.6816931411686094e-01 
1.1840787411460051e-01 2.2829449020552648e+00 
9.9651339367252678e-01 9.9968708243504401e-01 
8.8150052850436783e-02 2.0215978053294825e+00 
1.3630728050236673e+00 6.4573943387108823e-01 
1.5240561254127036e+00 1.8016500905442732e+00 
1.3111488828938400e+00 9.9344342017511100e-01 
9.5185732950932134e-01 1.0820150239713857e+00 
1.0862647454853804e+00 8.5056243589091207e-01 
```
