## Supplementary material for "Modeling site-and-branch-heterogeneity with GFmix": GFP.txt

```
Alignment	Mixture	+F	Tree	Method	G	F	Likelihood	Runtime	NewGFmixInfo
Simulations/038.phy	bin/C20.aafreq.dat	FALSE	Simulations/038_iqtree/038_iqtree.treefile	GFP	GARP	FYMINK	-194064.272799555	2881.19718956947	           * * *;;   N    Tit     Tnf  Tnint  Skip  Nact     Projg        F;   62    210    220    271     1     3   3.188D-01   1.941D+05;  F =   194064.27279955501     ;;CONVERGENCE: REL_REDUCTION_OF_F_<=_FACTR*EPSMCH             ;; Cauchy                time 8.392E-04 seconds.; Subspace minimization time 1.564E-03 seconds.; Line search           time 2.867E+03 seconds.;; Total User time 2.882E+03 seconds.;;-1.9406427279955501e+05
```
