## Supplementary material for "Modeling site-and-branch-heterogeneity with GFmix": OGF.txt

```
Alignment	Mixture	+F	Tree	Method	G	F	Likelihood	Runtime	NewGFmixInfo
Simulations/038.phy	bin/C20.aafreq.dat	FALSE	Simulations/038_iqtree/038_iqtree.treefile	OGF	GARP	FYMINK	-196069.398586729	3.21391105651855	NA
```
