## Supplementary material for "Modeling site-and-branch-heterogeneity with GFmix": SSF.params

```
5.3190000000000004e-01
8 9 0.48638300000000001 0.45503900000000003
10 11 0.50191600000000003 0.48944700000000002
12 13 0.42989800000000000 0.43996800000000003
14 15 0.43440400000000001 0.41714600000000002
4 5 0.44398399999999999 0.41735600000000000
6 7 0.42606500000000003 0.41345199999999999
16 17 0.00337100000000000 0.00000200000000000
18 19 0.00000300000000000 0.01372400000000000
2 3 0.49590899999999999 0.49313600000000002
20 21 0.00000200000000000 0.00378000000000000
22 23 0.54627999999999999 0.46161099999999999
0 1 0.48834300000000003 0.46564000000000000
24 27 0.00000300000000000 0.00455800000000000
25 28 0.48653400000000002 0.51554000000000000
26 29 0.20104300000000000 0.20104300000000000
5.5994400559944008e-02 5.1494850514948502e-02 8.1291870812918707e-02 7.2192780721927807e-02 5.5694430556944306e-02 3.3096690330966898e-02 5.8994100589941006e-02 2.6397360263973602e-02 3.0796920307969204e-02 3.7696230376962299e-02 3.0296970302969704e-02 8.0891910808919110e-02 2.6297370262973702e-02 5.7894210578942104e-02 3.7096290370962903e-02 5.8694130586941312e-02 5.6094390560943903e-02 3.4996500349965008e-02 5.4494550544945508e-02 5.9594040595940409e-02
1.06101544425123
1.12268084438719
1.0377418488031
1.07982375540459
0.139561877702885
0.147120686587041
0.136578336361448
0.126260262116644
1.07564751899794
0.998292570767254
1.06298452266721
1.07597866826752
0.0497190236408267
0.051820825095298
0.0503142982751606
0.0232073748405696
1.03301253743217
0.999986477063396
0.999988747492923
1.30944322020246
0.999998739712838
1.08534176212088
1.39962023604439
0.330271956978117
1.00000311540786
0.0100474558184554
1.99742091703674
0.998335151802481
0.964591681115132
3.22965862068462
0.91705677474453
```
