## Supplementary material for "Modeling site-and-branch-heterogeneity with GFmix": SSF.txt

```
Alignment	Mixture	+F	Tree	Method	G	F	Likelihood	Runtime	NewGFmixInfo
Simulations/038.phy	bin/C20.aafreq.dat	FALSE	Simulations/038_iqtree/038_iqtree.treefile	SSF	GARP	FYMINK	-194271.281737572	9.59784889221191	NA
```
