## Supplementary material for "Modeling site-and-branch-heterogeneity with GFmix": 039.phy.utreec

```
8 9 0.496004 0.491296
10 11 0.507131 0.502426
12 13 0.420639 0.414155
14 15 0.423573 0.443392
4 5 0.418542 0.471099
6 7 0.430157 0.424360
16 17 0.005232 0.005162
18 19 0.008959 0.001586
2 3 0.507155 0.503993
20 21 0.005853 0.000002
22 23 0.547965 0.459220
0 1 0.520480 0.511335
24 27 0.000003 0.000003
25 28 0.451511 0.564439
26 29 0.216264 0.216264
```
