## Supplementary material for "Modeling site-and-branch-heterogeneity with GFmix": 039.phy.utreecu

```
14 15 0.4235732382 0.4433920641
12 13 0.4206393455 0.4141545174
10 11 0.5071313330 0.5024258617
8 9 0.4960036220 0.4912957972
16 17 0.0015855553 0.0089591217
18 19 0.0051620077 0.0052315665
6 7 0.4301570190 0.4243598318
4 5 0.4185421532 0.4710985759
20 21 0.4592201981 0.5479654471
22 23 0.0000023063 0.0058526469
24 25 0.4325287828 0.4515112466
2 3 0.5071551996 0.5039930114
26 27 0.5644392221 0.0000029149
1 28 0.5113346063 0.0000026215
0 29 0.5204798507 0.0000000000
```
