## Supplementary material for "Modeling site-and-branch-heterogeneity with GFmix": C20pi1.nwk

```
((((A1:0.5[&model=LG+F{0.0944224151646225/0.018825513707546/0.0721300816829406/0.032820360984249/0.0129830383840678/0.0168173149665645/0.0183573129297488/0.0401710737616151/0.0107454651161129/0.00892469302817015/0.0112242771443303/0.0200718107403643/0.00800534311376238/0.00402496344051413/0.0207228019353298/0.316172127047431/0.269768247853159/0.00152381206727927/0.00440668289216539/0.0178823807413611}],A2:0.5[&model=LG+F{0.0944224151646225/0.018825513707546/0.0721300816829406/0.032820360984249/0.0129830383840678/0.0168173149665645/0.0183573129297488/0.0401710737616151/0.0107454651161129/0.00892469302817015/0.0112242771443303/0.0200718107403643/0.00800534311376238/0.00402496344051413/0.0207228019353298/0.316172127047431/0.269768247853159/0.00152381206727927/0.00440668289216539/0.0178823807413611}]):0.001[&model=LG+F{0.0944224151646225/0.018825513707546/0.0721300816829406/0.032820360984249/0.0129830383840678/0.0168173149665645/0.0183573129297488/0.0401710737616151/0.0107454651161129/0.00892469302817015/0.0112242771443303/0.0200718107403643/0.00800534311376238/0.00402496344051413/0.0207228019353298/0.316172127047431/0.269768247853159/0.00152381206727927/0.00440668289216539/0.0178823807413611}],(A3:0.5[&model=LG+F{0.0944224151646225/0.018825513707546/0.0721300816829406/0.032820360984249/0.0129830383840678/0.0168173149665645/0.0183573129297488/0.0401710737616151/0.0107454651161129/0.00892469302817015/0.0112242771443303/0.0200718107403643/0.00800534311376238/0.00402496344051413/0.0207228019353298/0.316172127047431/0.269768247853159/0.00152381206727927/0.00440668289216539/0.0178823807413611}],A4:0.5[&model=LG+F{0.0944224151646225/0.018825513707546/0.0721300816829406/0.032820360984249/0.0129830383840678/0.0168173149665645/0.0183573129297488/0.0401710737616151/0.0107454651161129/0.00892469302817015/0.0112242771443303/0.0200718107403643/0.00800534311376238/0.00402496344051413/0.0207228019353298/0.316172127047431/0.269768247853159/0.00152381206727927/0.00440668289216539/0.0178823807413611}]):0.001[&model=LG+F{0.0944224151646225/0.018825513707546/0.0721300816829406/0.032820360984249/0.0129830383840678/0.0168173149665645/0.0183573129297488/0.0401710737616151/0.0107454651161129/0.00892469302817015/0.0112242771443303/0.0200718107403643/0.00800534311376238/0.00402496344051413/0.0207228019353298/0.316172127047431/0.269768247853159/0.00152381206727927/0.00440668289216539/0.0178823807413611}]):0.5[&model=LG+F{0.0944224151646225/0.018825513707546/0.0721300816829406/0.032820360984249/0.0129830383840678/0.0168173149665645/0.0183573129297488/0.0401710737616151/0.0107454651161129/0.00892469302817015/0.0112242771443303/0.0200718107403643/0.00800534311376238/0.00402496344051413/0.0207228019353298/0.316172127047431/0.269768247853159/0.00152381206727927/0.00440668289216539/0.0178823807413611}],((B1:0.5[&model=LG+F{0.0129352599576859/0.00257897357549613/0.172226760675772/0.0322244501928237/0.0127473087197211/0.0165119673356782/0.0180240039548214/0.00550317719558349/0.010550362489891/0.0213097078833743/0.0110204808521608/0.0479259535557646/0.0191145536011153/0.00961050367647246/0.00283888978711022/0.31043147164922/0.264870135667351/0.00149614460635672/0.0105219445498353/0.0175576949871347}],B2:0.5[&model=LG+F{0.0129352599576859/0.00257897357549613/0.172226760675772/0.0322244501928237/0.0127473087197211/0.0165119673356782/0.0180240039548214/0.00550317719558349/0.010550362489891/0.0213097078833743/0.0110204808521608/0.0479259535557646/0.0191145536011153/0.00961050367647246/0.00283888978711022/0.31043147164922/0.264870135667351/0.00149614460635672/0.0105219445498353/0.0175576949871347}]):0.001[&model=LG+F{0.0129352599576859/0.00257897357549613/0.172226760675772/0.0322244501928237/0.0127473087197211/0.0165119673356782/0.0180240039548214/0.00550317719558349/0.010550362489891/0.0213097078833743/0.0110204808521608/0.0479259535557646/0.0191145536011153/0.00961050367647246/0.00283888978711022/0.31043147164922/0.264870135667351/0.00149614460635672/0.0105219445498353/0.0175576949871347}],(B3:0.5[&model=LG+F{0.0129352599576859/0.00257897357549613/0.172226760675772/0.0322244501928237/0.0127473087197211/0.0165119673356782/0.0180240039548214/0.00550317719558349/0.010550362489891/0.0213097078833743/0.0110204808521608/0.0479259535557646/0.0191145536011153/0.00961050367647246/0.00283888978711022/0.31043147164922/0.264870135667351/0.00149614460635672/0.0105219445498353/0.0175576949871347}],B4:0.5[&model=LG+F{0.0129352599576859/0.00257897357549613/0.172226760675772/0.0322244501928237/0.0127473087197211/0.0165119673356782/0.0180240039548214/0.00550317719558349/0.010550362489891/0.0213097078833743/0.0110204808521608/0.0479259535557646/0.0191145536011153/0.00961050367647246/0.00283888978711022/0.31043147164922/0.264870135667351/0.00149614460635672/0.0105219445498353/0.0175576949871347}]):0.001[&model=LG+F{0.0129352599576859/0.00257897357549613/0.172226760675772/0.0322244501928237/0.0127473087197211/0.0165119673356782/0.0180240039548214/0.00550317719558349/0.010550362489891/0.0213097078833743/0.0110204808521608/0.0479259535557646/0.0191145536011153/0.00961050367647246/0.00283888978711022/0.31043147164922/0.264870135667351/0.00149614460635672/0.0105219445498353/0.0175576949871347}]):0.5[&model=LG+F{0.0129352599576859/0.00257897357549613/0.172226760675772/0.0322244501928237/0.0127473087197211/0.0165119673356782/0.0180240039548214/0.00550317719558349/0.010550362489891/0.0213097078833743/0.0110204808521608/0.0479259535557646/0.0191145536011153/0.00961050367647246/0.00283888978711022/0.31043147164922/0.264870135667351/0.00149614460635672/0.0105219445498353/0.0175576949871347}]):0.25[&model=LG+F{0.0944224151646225/0.018825513707546/0.0721300816829406/0.032820360984249/0.0129830383840678/0.0168173149665645/0.0183573129297488/0.0401710737616151/0.0107454651161129/0.00892469302817015/0.0112242771443303/0.0200718107403643/0.00800534311376238/0.00402496344051413/0.0207228019353298/0.316172127047431/0.269768247853159/0.00152381206727927/0.00440668289216539/0.0178823807413611}],(((C1:0.5[&model=LG+F{0.0944224151646225/0.018825513707546/0.0721300816829406/0.032820360984249/0.0129830383840678/0.0168173149665645/0.0183573129297488/0.0401710737616151/0.0107454651161129/0.00892469302817015/0.0112242771443303/0.0200718107403643/0.00800534311376238/0.00402496344051413/0.0207228019353298/0.316172127047431/0.269768247853159/0.00152381206727927/0.00440668289216539/0.0178823807413611}],C2:0.5[&model=LG+F{0.0944224151646225/0.018825513707546/0.0721300816829406/0.032820360984249/0.0129830383840678/0.0168173149665645/0.0183573129297488/0.0401710737616151/0.0107454651161129/0.00892469302817015/0.0112242771443303/0.0200718107403643/0.00800534311376238/0.00402496344051413/0.0207228019353298/0.316172127047431/0.269768247853159/0.00152381206727927/0.00440668289216539/0.0178823807413611}]):0.001[&model=LG+F{0.0944224151646225/0.018825513707546/0.0721300816829406/0.032820360984249/0.0129830383840678/0.0168173149665645/0.0183573129297488/0.0401710737616151/0.0107454651161129/0.00892469302817015/0.0112242771443303/0.0200718107403643/0.00800534311376238/0.00402496344051413/0.0207228019353298/0.316172127047431/0.269768247853159/0.00152381206727927/0.00440668289216539/0.0178823807413611}],(C3:0.5[&model=LG+F{0.0944224151646225/0.018825513707546/0.0721300816829406/0.032820360984249/0.0129830383840678/0.0168173149665645/0.0183573129297488/0.0401710737616151/0.0107454651161129/0.00892469302817015/0.0112242771443303/0.0200718107403643/0.00800534311376238/0.00402496344051413/0.0207228019353298/0.316172127047431/0.269768247853159/0.00152381206727927/0.00440668289216539/0.0178823807413611}],C4:0.5[&model=LG+F{0.0944224151646225/0.018825513707546/0.0721300816829406/0.032820360984249/0.0129830383840678/0.0168173149665645/0.0183573129297488/0.0401710737616151/0.0107454651161129/0.00892469302817015/0.0112242771443303/0.0200718107403643/0.00800534311376238/0.00402496344051413/0.0207228019353298/0.316172127047431/0.269768247853159/0.00152381206727927/0.00440668289216539/0.0178823807413611}]):0.001[&model=LG+F{0.0944224151646225/0.018825513707546/0.0721300816829406/0.032820360984249/0.0129830383840678/0.0168173149665645/0.0183573129297488/0.0401710737616151/0.0107454651161129/0.00892469302817015/0.0112242771443303/0.0200718107403643/0.00800534311376238/0.00402496344051413/0.0207228019353298/0.316172127047431/0.269768247853159/0.00152381206727927/0.00440668289216539/0.0178823807413611}]):0.5[&model=LG+F{0.0944224151646225/0.018825513707546/0.0721300816829406/0.032820360984249/0.0129830383840678/0.0168173149665645/0.0183573129297488/0.0401710737616151/0.0107454651161129/0.00892469302817015/0.0112242771443303/0.0200718107403643/0.00800534311376238/0.00402496344051413/0.0207228019353298/0.316172127047431/0.269768247853159/0.00152381206727927/0.00440668289216539/0.0178823807413611}],((D1:0.5[&model=LG+F{0.0129352599576859/0.00257897357549613/0.172226760675772/0.0322244501928237/0.0127473087197211/0.0165119673356782/0.0180240039548214/0.00550317719558349/0.010550362489891/0.0213097078833743/0.0110204808521608/0.0479259535557646/0.0191145536011153/0.00961050367647246/0.00283888978711022/0.31043147164922/0.264870135667351/0.00149614460635672/0.0105219445498353/0.0175576949871347}],D2:0.5[&model=LG+F{0.0129352599576859/0.00257897357549613/0.172226760675772/0.0322244501928237/0.0127473087197211/0.0165119673356782/0.0180240039548214/0.00550317719558349/0.010550362489891/0.0213097078833743/0.0110204808521608/0.0479259535557646/0.0191145536011153/0.00961050367647246/0.00283888978711022/0.31043147164922/0.264870135667351/0.00149614460635672/0.0105219445498353/0.0175576949871347}]):0.001[&model=LG+F{0.0129352599576859/0.00257897357549613/0.172226760675772/0.0322244501928237/0.0127473087197211/0.0165119673356782/0.0180240039548214/0.00550317719558349/0.010550362489891/0.0213097078833743/0.0110204808521608/0.0479259535557646/0.0191145536011153/0.00961050367647246/0.00283888978711022/0.31043147164922/0.264870135667351/0.00149614460635672/0.0105219445498353/0.0175576949871347}],(D3:0.5[&model=LG+F{0.0129352599576859/0.00257897357549613/0.172226760675772/0.0322244501928237/0.0127473087197211/0.0165119673356782/0.0180240039548214/0.00550317719558349/0.010550362489891/0.0213097078833743/0.0110204808521608/0.0479259535557646/0.0191145536011153/0.00961050367647246/0.00283888978711022/0.31043147164922/0.264870135667351/0.00149614460635672/0.0105219445498353/0.0175576949871347}],D4:0.5[&model=LG+F{0.0129352599576859/0.00257897357549613/0.172226760675772/0.0322244501928237/0.0127473087197211/0.0165119673356782/0.0180240039548214/0.00550317719558349/0.010550362489891/0.0213097078833743/0.0110204808521608/0.0479259535557646/0.0191145536011153/0.00961050367647246/0.00283888978711022/0.31043147164922/0.264870135667351/0.00149614460635672/0.0105219445498353/0.0175576949871347}]):0.001[&model=LG+F{0.0129352599576859/0.00257897357549613/0.172226760675772/0.0322244501928237/0.0127473087197211/0.0165119673356782/0.0180240039548214/0.00550317719558349/0.010550362489891/0.0213097078833743/0.0110204808521608/0.0479259535557646/0.0191145536011153/0.00961050367647246/0.00283888978711022/0.31043147164922/0.264870135667351/0.00149614460635672/0.0105219445498353/0.0175576949871347}]):0.5[&model=LG+F{0.0129352599576859/0.00257897357549613/0.172226760675772/0.0322244501928237/0.0127473087197211/0.0165119673356782/0.0180240039548214/0.00550317719558349/0.010550362489891/0.0213097078833743/0.0110204808521608/0.0479259535557646/0.0191145536011153/0.00961050367647246/0.00283888978711022/0.31043147164922/0.264870135667351/0.00149614460635672/0.0105219445498353/0.0175576949871347}]):0.25[&model=LG+F{0.0944224151646225/0.018825513707546/0.0721300816829406/0.032820360984249/0.0129830383840678/0.0168173149665645/0.0183573129297488/0.0401710737616151/0.0107454651161129/0.00892469302817015/0.0112242771443303/0.0200718107403643/0.00800534311376238/0.00402496344051413/0.0207228019353298/0.316172127047431/0.269768247853159/0.00152381206727927/0.00440668289216539/0.0178823807413611}]);
```
