## Supplementary material for "Modeling site-and-branch-heterogeneity with GFmix": C20pi2.nwk

```
((((A1:0.5[&model=LG+F{0.221805708200755/0.00555509115271375/0.00699020647062911/0.00313423338545195/0.0345211113120496/0.00634093133270438/0.00701570620364144/0.021273769267866/0.00241502335214837/0.104561341007587/0.0781948957850804/0.00384479318477346/0.0280494957721551/0.010199577473075/0.0178907522297202/0.0491853089459745/0.110785928988456/0.00175865422248567/0.0043952287161767/0.282082093787792}],A2:0.5[&model=LG+F{0.221805708200755/0.00555509115271375/0.00699020647062911/0.00313423338545195/0.0345211113120496/0.00634093133270438/0.00701570620364144/0.021273769267866/0.00241502335214837/0.104561341007587/0.0781948957850804/0.00384479318477346/0.0280494957721551/0.010199577473075/0.0178907522297202/0.0491853089459745/0.110785928988456/0.00175865422248567/0.0043952287161767/0.282082093787792}]):0.001[&model=LG+F{0.221805708200755/0.00555509115271375/0.00699020647062911/0.00313423338545195/0.0345211113120496/0.00634093133270438/0.00701570620364144/0.021273769267866/0.00241502335214837/0.104561341007587/0.0781948957850804/0.00384479318477346/0.0280494957721551/0.010199577473075/0.0178907522297202/0.0491853089459745/0.110785928988456/0.00175865422248567/0.0043952287161767/0.282082093787792}],(A3:0.5[&model=LG+F{0.221805708200755/0.00555509115271375/0.00699020647062911/0.00313423338545195/0.0345211113120496/0.00634093133270438/0.00701570620364144/0.021273769267866/0.00241502335214837/0.104561341007587/0.0781948957850804/0.00384479318477346/0.0280494957721551/0.010199577473075/0.0178907522297202/0.0491853089459745/0.110785928988456/0.00175865422248567/0.0043952287161767/0.282082093787792}],A4:0.5[&model=LG+F{0.221805708200755/0.00555509115271375/0.00699020647062911/0.00313423338545195/0.0345211113120496/0.00634093133270438/0.00701570620364144/0.021273769267866/0.00241502335214837/0.104561341007587/0.0781948957850804/0.00384479318477346/0.0280494957721551/0.010199577473075/0.0178907522297202/0.0491853089459745/0.110785928988456/0.00175865422248567/0.0043952287161767/0.282082093787792}]):0.001[&model=LG+F{0.221805708200755/0.00555509115271375/0.00699020647062911/0.00313423338545195/0.0345211113120496/0.00634093133270438/0.00701570620364144/0.021273769267866/0.00241502335214837/0.104561341007587/0.0781948957850804/0.00384479318477346/0.0280494957721551/0.010199577473075/0.0178907522297202/0.0491853089459745/0.110785928988456/0.00175865422248567/0.0043952287161767/0.282082093787792}]):0.5[&model=LG+F{0.221805708200755/0.00555509115271375/0.00699020647062911/0.00313423338545195/0.0345211113120496/0.00634093133270438/0.00701570620364144/0.021273769267866/0.00241502335214837/0.104561341007587/0.0781948957850804/0.00384479318477346/0.0280494957721551/0.010199577473075/0.0178907522297202/0.0491853089459745/0.110785928988456/0.00175865422248567/0.0043952287161767/0.282082093787792}],((B1:0.5[&model=LG+F{0.031042313212127/0.000777450142664403/0.0170512222300946/0.00314379918322275/0.0346264710377061/0.00636028409280475/0.00703711840194005/0.00297732197323752/0.00242239409393985/0.255056652430555/0.0784335495379442/0.00937861038837457/0.0684211815291445/0.0248798462359032/0.00250385952111237/0.0493354243524581/0.111124051796245/0.00176402170109118/0.0107212886924751/0.28294301891113}],B2:0.5[&model=LG+F{0.031042313212127/0.000777450142664403/0.0170512222300946/0.00314379918322275/0.0346264710377061/0.00636028409280475/0.00703711840194005/0.00297732197323752/0.00242239409393985/0.255056652430555/0.0784335495379442/0.00937861038837457/0.0684211815291445/0.0248798462359032/0.00250385952111237/0.0493354243524581/0.111124051796245/0.00176402170109118/0.0107212886924751/0.28294301891113}]):0.001[&model=LG+F{0.031042313212127/0.000777450142664403/0.0170512222300946/0.00314379918322275/0.0346264710377061/0.00636028409280475/0.00703711840194005/0.00297732197323752/0.00242239409393985/0.255056652430555/0.0784335495379442/0.00937861038837457/0.0684211815291445/0.0248798462359032/0.00250385952111237/0.0493354243524581/0.111124051796245/0.00176402170109118/0.0107212886924751/0.28294301891113}],(B3:0.5[&model=LG+F{0.031042313212127/0.000777450142664403/0.0170512222300946/0.00314379918322275/0.0346264710377061/0.00636028409280475/0.00703711840194005/0.00297732197323752/0.00242239409393985/0.255056652430555/0.0784335495379442/0.00937861038837457/0.0684211815291445/0.0248798462359032/0.00250385952111237/0.0493354243524581/0.111124051796245/0.00176402170109118/0.0107212886924751/0.28294301891113}],B4:0.5[&model=LG+F{0.031042313212127/0.000777450142664403/0.0170512222300946/0.00314379918322275/0.0346264710377061/0.00636028409280475/0.00703711840194005/0.00297732197323752/0.00242239409393985/0.255056652430555/0.0784335495379442/0.00937861038837457/0.0684211815291445/0.0248798462359032/0.00250385952111237/0.0493354243524581/0.111124051796245/0.00176402170109118/0.0107212886924751/0.28294301891113}]):0.001[&model=LG+F{0.031042313212127/0.000777450142664403/0.0170512222300946/0.00314379918322275/0.0346264710377061/0.00636028409280475/0.00703711840194005/0.00297732197323752/0.00242239409393985/0.255056652430555/0.0784335495379442/0.00937861038837457/0.0684211815291445/0.0248798462359032/0.00250385952111237/0.0493354243524581/0.111124051796245/0.00176402170109118/0.0107212886924751/0.28294301891113}]):0.5[&model=LG+F{0.031042313212127/0.000777450142664403/0.0170512222300946/0.00314379918322275/0.0346264710377061/0.00636028409280475/0.00703711840194005/0.00297732197323752/0.00242239409393985/0.255056652430555/0.0784335495379442/0.00937861038837457/0.0684211815291445/0.0248798462359032/0.00250385952111237/0.0493354243524581/0.111124051796245/0.00176402170109118/0.0107212886924751/0.28294301891113}]):0.25[&model=LG+F{0.221805708200755/0.00555509115271375/0.00699020647062911/0.00313423338545195/0.0345211113120496/0.00634093133270438/0.00701570620364144/0.021273769267866/0.00241502335214837/0.104561341007587/0.0781948957850804/0.00384479318477346/0.0280494957721551/0.010199577473075/0.0178907522297202/0.0491853089459745/0.110785928988456/0.00175865422248567/0.0043952287161767/0.282082093787792}],(((C1:0.5[&model=LG+F{0.221805708200755/0.00555509115271375/0.00699020647062911/0.00313423338545195/0.0345211113120496/0.00634093133270438/0.00701570620364144/0.021273769267866/0.00241502335214837/0.104561341007587/0.0781948957850804/0.00384479318477346/0.0280494957721551/0.010199577473075/0.0178907522297202/0.0491853089459745/0.110785928988456/0.00175865422248567/0.0043952287161767/0.282082093787792}],C2:0.5[&model=LG+F{0.221805708200755/0.00555509115271375/0.00699020647062911/0.00313423338545195/0.0345211113120496/0.00634093133270438/0.00701570620364144/0.021273769267866/0.00241502335214837/0.104561341007587/0.0781948957850804/0.00384479318477346/0.0280494957721551/0.010199577473075/0.0178907522297202/0.0491853089459745/0.110785928988456/0.00175865422248567/0.0043952287161767/0.282082093787792}]):0.001[&model=LG+F{0.221805708200755/0.00555509115271375/0.00699020647062911/0.00313423338545195/0.0345211113120496/0.00634093133270438/0.00701570620364144/0.021273769267866/0.00241502335214837/0.104561341007587/0.0781948957850804/0.00384479318477346/0.0280494957721551/0.010199577473075/0.0178907522297202/0.0491853089459745/0.110785928988456/0.00175865422248567/0.0043952287161767/0.282082093787792}],(C3:0.5[&model=LG+F{0.221805708200755/0.00555509115271375/0.00699020647062911/0.00313423338545195/0.0345211113120496/0.00634093133270438/0.00701570620364144/0.021273769267866/0.00241502335214837/0.104561341007587/0.0781948957850804/0.00384479318477346/0.0280494957721551/0.010199577473075/0.0178907522297202/0.0491853089459745/0.110785928988456/0.00175865422248567/0.0043952287161767/0.282082093787792}],C4:0.5[&model=LG+F{0.221805708200755/0.00555509115271375/0.00699020647062911/0.00313423338545195/0.0345211113120496/0.00634093133270438/0.00701570620364144/0.021273769267866/0.00241502335214837/0.104561341007587/0.0781948957850804/0.00384479318477346/0.0280494957721551/0.010199577473075/0.0178907522297202/0.0491853089459745/0.110785928988456/0.00175865422248567/0.0043952287161767/0.282082093787792}]):0.001[&model=LG+F{0.221805708200755/0.00555509115271375/0.00699020647062911/0.00313423338545195/0.0345211113120496/0.00634093133270438/0.00701570620364144/0.021273769267866/0.00241502335214837/0.104561341007587/0.0781948957850804/0.00384479318477346/0.0280494957721551/0.010199577473075/0.0178907522297202/0.0491853089459745/0.110785928988456/0.00175865422248567/0.0043952287161767/0.282082093787792}]):0.5[&model=LG+F{0.221805708200755/0.00555509115271375/0.00699020647062911/0.00313423338545195/0.0345211113120496/0.00634093133270438/0.00701570620364144/0.021273769267866/0.00241502335214837/0.104561341007587/0.0781948957850804/0.00384479318477346/0.0280494957721551/0.010199577473075/0.0178907522297202/0.0491853089459745/0.110785928988456/0.00175865422248567/0.0043952287161767/0.282082093787792}],((D1:0.5[&model=LG+F{0.031042313212127/0.000777450142664403/0.0170512222300946/0.00314379918322275/0.0346264710377061/0.00636028409280475/0.00703711840194005/0.00297732197323752/0.00242239409393985/0.255056652430555/0.0784335495379442/0.00937861038837457/0.0684211815291445/0.0248798462359032/0.00250385952111237/0.0493354243524581/0.111124051796245/0.00176402170109118/0.0107212886924751/0.28294301891113}],D2:0.5[&model=LG+F{0.031042313212127/0.000777450142664403/0.0170512222300946/0.00314379918322275/0.0346264710377061/0.00636028409280475/0.00703711840194005/0.00297732197323752/0.00242239409393985/0.255056652430555/0.0784335495379442/0.00937861038837457/0.0684211815291445/0.0248798462359032/0.00250385952111237/0.0493354243524581/0.111124051796245/0.00176402170109118/0.0107212886924751/0.28294301891113}]):0.001[&model=LG+F{0.031042313212127/0.000777450142664403/0.0170512222300946/0.00314379918322275/0.0346264710377061/0.00636028409280475/0.00703711840194005/0.00297732197323752/0.00242239409393985/0.255056652430555/0.0784335495379442/0.00937861038837457/0.0684211815291445/0.0248798462359032/0.00250385952111237/0.0493354243524581/0.111124051796245/0.00176402170109118/0.0107212886924751/0.28294301891113}],(D3:0.5[&model=LG+F{0.031042313212127/0.000777450142664403/0.0170512222300946/0.00314379918322275/0.0346264710377061/0.00636028409280475/0.00703711840194005/0.00297732197323752/0.00242239409393985/0.255056652430555/0.0784335495379442/0.00937861038837457/0.0684211815291445/0.0248798462359032/0.00250385952111237/0.0493354243524581/0.111124051796245/0.00176402170109118/0.0107212886924751/0.28294301891113}],D4:0.5[&model=LG+F{0.031042313212127/0.000777450142664403/0.0170512222300946/0.00314379918322275/0.0346264710377061/0.00636028409280475/0.00703711840194005/0.00297732197323752/0.00242239409393985/0.255056652430555/0.0784335495379442/0.00937861038837457/0.0684211815291445/0.0248798462359032/0.00250385952111237/0.0493354243524581/0.111124051796245/0.00176402170109118/0.0107212886924751/0.28294301891113}]):0.001[&model=LG+F{0.031042313212127/0.000777450142664403/0.0170512222300946/0.00314379918322275/0.0346264710377061/0.00636028409280475/0.00703711840194005/0.00297732197323752/0.00242239409393985/0.255056652430555/0.0784335495379442/0.00937861038837457/0.0684211815291445/0.0248798462359032/0.00250385952111237/0.0493354243524581/0.111124051796245/0.00176402170109118/0.0107212886924751/0.28294301891113}]):0.5[&model=LG+F{0.031042313212127/0.000777450142664403/0.0170512222300946/0.00314379918322275/0.0346264710377061/0.00636028409280475/0.00703711840194005/0.00297732197323752/0.00242239409393985/0.255056652430555/0.0784335495379442/0.00937861038837457/0.0684211815291445/0.0248798462359032/0.00250385952111237/0.0493354243524581/0.111124051796245/0.00176402170109118/0.0107212886924751/0.28294301891113}]):0.25[&model=LG+F{0.221805708200755/0.00555509115271375/0.00699020647062911/0.00313423338545195/0.0345211113120496/0.00634093133270438/0.00701570620364144/0.021273769267866/0.00241502335214837/0.104561341007587/0.0781948957850804/0.00384479318477346/0.0280494957721551/0.010199577473075/0.0178907522297202/0.0491853089459745/0.110785928988456/0.00175865422248567/0.0043952287161767/0.282082093787792}]);
```
