## Supplementary material for "Modeling site-and-branch-heterogeneity with GFmix": C20pi3.nwk

```
((((A1:0.5[&model=LG+F{0.0240924081036143/0.0017021746940313/0.00120940871282566/0.000568410433032557/0.00498662866465667/0.00127580273095336/0.00150457963361961/0.00130182847212017/0.00117414250425745/0.372490298078173/0.129418104555148/0.00128762441233251/0.0198918576601319/0.0121606496462028/0.00230588855126993/0.00271542702632275/0.0177899187827782/0.00119946442758042/0.00341611737402453/0.399508961726772}],A2:0.5[&model=LG+F{0.0240924081036143/0.0017021746940313/0.00120940871282566/0.000568410433032557/0.00498662866465667/0.00127580273095336/0.00150457963361961/0.00130182847212017/0.00117414250425745/0.372490298078173/0.129418104555148/0.00128762441233251/0.0198918576601319/0.0121606496462028/0.00230588855126993/0.00271542702632275/0.0177899187827782/0.00119946442758042/0.00341611737402453/0.399508961726772}]):0.001[&model=LG+F{0.0240924081036143/0.0017021746940313/0.00120940871282566/0.000568410433032557/0.00498662866465667/0.00127580273095336/0.00150457963361961/0.00130182847212017/0.00117414250425745/0.372490298078173/0.129418104555148/0.00128762441233251/0.0198918576601319/0.0121606496462028/0.00230588855126993/0.00271542702632275/0.0177899187827782/0.00119946442758042/0.00341611737402453/0.399508961726772}],(A3:0.5[&model=LG+F{0.0240924081036143/0.0017021746940313/0.00120940871282566/0.000568410433032557/0.00498662866465667/0.00127580273095336/0.00150457963361961/0.00130182847212017/0.00117414250425745/0.372490298078173/0.129418104555148/0.00128762441233251/0.0198918576601319/0.0121606496462028/0.00230588855126993/0.00271542702632275/0.0177899187827782/0.00119946442758042/0.00341611737402453/0.399508961726772}],A4:0.5[&model=LG+F{0.0240924081036143/0.0017021746940313/0.00120940871282566/0.000568410433032557/0.00498662866465667/0.00127580273095336/0.00150457963361961/0.00130182847212017/0.00117414250425745/0.372490298078173/0.129418104555148/0.00128762441233251/0.0198918576601319/0.0121606496462028/0.00230588855126993/0.00271542702632275/0.0177899187827782/0.00119946442758042/0.00341611737402453/0.399508961726772}]):0.001[&model=LG+F{0.0240924081036143/0.0017021746940313/0.00120940871282566/0.000568410433032557/0.00498662866465667/0.00127580273095336/0.00150457963361961/0.00130182847212017/0.00117414250425745/0.372490298078173/0.129418104555148/0.00128762441233251/0.0198918576601319/0.0121606496462028/0.00230588855126993/0.00271542702632275/0.0177899187827782/0.00119946442758042/0.00341611737402453/0.399508961726772}]):0.5[&model=LG+F{0.0240924081036143/0.0017021746940313/0.00120940871282566/0.000568410433032557/0.00498662866465667/0.00127580273095336/0.00150457963361961/0.00130182847212017/0.00117414250425745/0.372490298078173/0.129418104555148/0.00128762441233251/0.0198918576601319/0.0121606496462028/0.00230588855126993/0.00271542702632275/0.0177899187827782/0.00119946442758042/0.00341611737402453/0.399508961726772}],((B1:0.5[&model=LG+F{0.00215149013311328/0.000152006891270204/0.00188241941541922/0.000363800502628933/0.00319159872725635/0.000816553757291105/0.000962978149496281/0.000116255340716742/0.000751488024116523/0.579773373320093/0.0828316454982275/0.00200416051896915/0.0309612612106141/0.0189277973239001/0.000205919493177267/0.00173795845329218/0.0113861059171163/0.000767694849144842/0.00531711538210299/0.255698264202406}],B2:0.5[&model=LG+F{0.00215149013311328/0.000152006891270204/0.00188241941541922/0.000363800502628933/0.00319159872725635/0.000816553757291105/0.000962978149496281/0.000116255340716742/0.000751488024116523/0.579773373320093/0.0828316454982275/0.00200416051896915/0.0309612612106141/0.0189277973239001/0.000205919493177267/0.00173795845329218/0.0113861059171163/0.000767694849144842/0.00531711538210299/0.255698264202406}]):0.001[&model=LG+F{0.00215149013311328/0.000152006891270204/0.00188241941541922/0.000363800502628933/0.00319159872725635/0.000816553757291105/0.000962978149496281/0.000116255340716742/0.000751488024116523/0.579773373320093/0.0828316454982275/0.00200416051896915/0.0309612612106141/0.0189277973239001/0.000205919493177267/0.00173795845329218/0.0113861059171163/0.000767694849144842/0.00531711538210299/0.255698264202406}],(B3:0.5[&model=LG+F{0.00215149013311328/0.000152006891270204/0.00188241941541922/0.000363800502628933/0.00319159872725635/0.000816553757291105/0.000962978149496281/0.000116255340716742/0.000751488024116523/0.579773373320093/0.0828316454982275/0.00200416051896915/0.0309612612106141/0.0189277973239001/0.000205919493177267/0.00173795845329218/0.0113861059171163/0.000767694849144842/0.00531711538210299/0.255698264202406}],B4:0.5[&model=LG+F{0.00215149013311328/0.000152006891270204/0.00188241941541922/0.000363800502628933/0.00319159872725635/0.000816553757291105/0.000962978149496281/0.000116255340716742/0.000751488024116523/0.579773373320093/0.0828316454982275/0.00200416051896915/0.0309612612106141/0.0189277973239001/0.000205919493177267/0.00173795845329218/0.0113861059171163/0.000767694849144842/0.00531711538210299/0.255698264202406}]):0.001[&model=LG+F{0.00215149013311328/0.000152006891270204/0.00188241941541922/0.000363800502628933/0.00319159872725635/0.000816553757291105/0.000962978149496281/0.000116255340716742/0.000751488024116523/0.579773373320093/0.0828316454982275/0.00200416051896915/0.0309612612106141/0.0189277973239001/0.000205919493177267/0.00173795845329218/0.0113861059171163/0.000767694849144842/0.00531711538210299/0.255698264202406}]):0.5[&model=LG+F{0.00215149013311328/0.000152006891270204/0.00188241941541922/0.000363800502628933/0.00319159872725635/0.000816553757291105/0.000962978149496281/0.000116255340716742/0.000751488024116523/0.579773373320093/0.0828316454982275/0.00200416051896915/0.0309612612106141/0.0189277973239001/0.000205919493177267/0.00173795845329218/0.0113861059171163/0.000767694849144842/0.00531711538210299/0.255698264202406}]):0.25[&model=LG+F{0.0240924081036143/0.0017021746940313/0.00120940871282566/0.000568410433032557/0.00498662866465667/0.00127580273095336/0.00150457963361961/0.00130182847212017/0.00117414250425745/0.372490298078173/0.129418104555148/0.00128762441233251/0.0198918576601319/0.0121606496462028/0.00230588855126993/0.00271542702632275/0.0177899187827782/0.00119946442758042/0.00341611737402453/0.399508961726772}],(((C1:0.5[&model=LG+F{0.0240924081036143/0.0017021746940313/0.00120940871282566/0.000568410433032557/0.00498662866465667/0.00127580273095336/0.00150457963361961/0.00130182847212017/0.00117414250425745/0.372490298078173/0.129418104555148/0.00128762441233251/0.0198918576601319/0.0121606496462028/0.00230588855126993/0.00271542702632275/0.0177899187827782/0.00119946442758042/0.00341611737402453/0.399508961726772}],C2:0.5[&model=LG+F{0.0240924081036143/0.0017021746940313/0.00120940871282566/0.000568410433032557/0.00498662866465667/0.00127580273095336/0.00150457963361961/0.00130182847212017/0.00117414250425745/0.372490298078173/0.129418104555148/0.00128762441233251/0.0198918576601319/0.0121606496462028/0.00230588855126993/0.00271542702632275/0.0177899187827782/0.00119946442758042/0.00341611737402453/0.399508961726772}]):0.001[&model=LG+F{0.0240924081036143/0.0017021746940313/0.00120940871282566/0.000568410433032557/0.00498662866465667/0.00127580273095336/0.00150457963361961/0.00130182847212017/0.00117414250425745/0.372490298078173/0.129418104555148/0.00128762441233251/0.0198918576601319/0.0121606496462028/0.00230588855126993/0.00271542702632275/0.0177899187827782/0.00119946442758042/0.00341611737402453/0.399508961726772}],(C3:0.5[&model=LG+F{0.0240924081036143/0.0017021746940313/0.00120940871282566/0.000568410433032557/0.00498662866465667/0.00127580273095336/0.00150457963361961/0.00130182847212017/0.00117414250425745/0.372490298078173/0.129418104555148/0.00128762441233251/0.0198918576601319/0.0121606496462028/0.00230588855126993/0.00271542702632275/0.0177899187827782/0.00119946442758042/0.00341611737402453/0.399508961726772}],C4:0.5[&model=LG+F{0.0240924081036143/0.0017021746940313/0.00120940871282566/0.000568410433032557/0.00498662866465667/0.00127580273095336/0.00150457963361961/0.00130182847212017/0.00117414250425745/0.372490298078173/0.129418104555148/0.00128762441233251/0.0198918576601319/0.0121606496462028/0.00230588855126993/0.00271542702632275/0.0177899187827782/0.00119946442758042/0.00341611737402453/0.399508961726772}]):0.001[&model=LG+F{0.0240924081036143/0.0017021746940313/0.00120940871282566/0.000568410433032557/0.00498662866465667/0.00127580273095336/0.00150457963361961/0.00130182847212017/0.00117414250425745/0.372490298078173/0.129418104555148/0.00128762441233251/0.0198918576601319/0.0121606496462028/0.00230588855126993/0.00271542702632275/0.0177899187827782/0.00119946442758042/0.00341611737402453/0.399508961726772}]):0.5[&model=LG+F{0.0240924081036143/0.0017021746940313/0.00120940871282566/0.000568410433032557/0.00498662866465667/0.00127580273095336/0.00150457963361961/0.00130182847212017/0.00117414250425745/0.372490298078173/0.129418104555148/0.00128762441233251/0.0198918576601319/0.0121606496462028/0.00230588855126993/0.00271542702632275/0.0177899187827782/0.00119946442758042/0.00341611737402453/0.399508961726772}],((D1:0.5[&model=LG+F{0.00215149013311328/0.000152006891270204/0.00188241941541922/0.000363800502628933/0.00319159872725635/0.000816553757291105/0.000962978149496281/0.000116255340716742/0.000751488024116523/0.579773373320093/0.0828316454982275/0.00200416051896915/0.0309612612106141/0.0189277973239001/0.000205919493177267/0.00173795845329218/0.0113861059171163/0.000767694849144842/0.00531711538210299/0.255698264202406}],D2:0.5[&model=LG+F{0.00215149013311328/0.000152006891270204/0.00188241941541922/0.000363800502628933/0.00319159872725635/0.000816553757291105/0.000962978149496281/0.000116255340716742/0.000751488024116523/0.579773373320093/0.0828316454982275/0.00200416051896915/0.0309612612106141/0.0189277973239001/0.000205919493177267/0.00173795845329218/0.0113861059171163/0.000767694849144842/0.00531711538210299/0.255698264202406}]):0.001[&model=LG+F{0.00215149013311328/0.000152006891270204/0.00188241941541922/0.000363800502628933/0.00319159872725635/0.000816553757291105/0.000962978149496281/0.000116255340716742/0.000751488024116523/0.579773373320093/0.0828316454982275/0.00200416051896915/0.0309612612106141/0.0189277973239001/0.000205919493177267/0.00173795845329218/0.0113861059171163/0.000767694849144842/0.00531711538210299/0.255698264202406}],(D3:0.5[&model=LG+F{0.00215149013311328/0.000152006891270204/0.00188241941541922/0.000363800502628933/0.00319159872725635/0.000816553757291105/0.000962978149496281/0.000116255340716742/0.000751488024116523/0.579773373320093/0.0828316454982275/0.00200416051896915/0.0309612612106141/0.0189277973239001/0.000205919493177267/0.00173795845329218/0.0113861059171163/0.000767694849144842/0.00531711538210299/0.255698264202406}],D4:0.5[&model=LG+F{0.00215149013311328/0.000152006891270204/0.00188241941541922/0.000363800502628933/0.00319159872725635/0.000816553757291105/0.000962978149496281/0.000116255340716742/0.000751488024116523/0.579773373320093/0.0828316454982275/0.00200416051896915/0.0309612612106141/0.0189277973239001/0.000205919493177267/0.00173795845329218/0.0113861059171163/0.000767694849144842/0.00531711538210299/0.255698264202406}]):0.001[&model=LG+F{0.00215149013311328/0.000152006891270204/0.00188241941541922/0.000363800502628933/0.00319159872725635/0.000816553757291105/0.000962978149496281/0.000116255340716742/0.000751488024116523/0.579773373320093/0.0828316454982275/0.00200416051896915/0.0309612612106141/0.0189277973239001/0.000205919493177267/0.00173795845329218/0.0113861059171163/0.000767694849144842/0.00531711538210299/0.255698264202406}]):0.5[&model=LG+F{0.00215149013311328/0.000152006891270204/0.00188241941541922/0.000363800502628933/0.00319159872725635/0.000816553757291105/0.000962978149496281/0.000116255340716742/0.000751488024116523/0.579773373320093/0.0828316454982275/0.00200416051896915/0.0309612612106141/0.0189277973239001/0.000205919493177267/0.00173795845329218/0.0113861059171163/0.000767694849144842/0.00531711538210299/0.255698264202406}]):0.25[&model=LG+F{0.0240924081036143/0.0017021746940313/0.00120940871282566/0.000568410433032557/0.00498662866465667/0.00127580273095336/0.00150457963361961/0.00130182847212017/0.00117414250425745/0.372490298078173/0.129418104555148/0.00128762441233251/0.0198918576601319/0.0121606496462028/0.00230588855126993/0.00271542702632275/0.0177899187827782/0.00119946442758042/0.00341611737402453/0.399508961726772}]);
```
