## Supplementary material for "Modeling site-and-branch-heterogeneity with GFmix": C20pi4.nwk

```
((((A1:0.5[&model=LG+F{0.0412351548864588/0.315655097527251/0.0332841745050093/0.0108822178120427/0.00636952057336108/0.0888284178808627/0.0356247520870081/0.02090804752639/0.0327566993406119/0.00926463614191556/0.0236092702179512/0.263936287005454/0.008792523356923/0.00331099251643269/0.0115243868737793/0.0354208639658734/0.0353823926334116/0.0027760197758713/0.00606249253406385/0.0143767468818866}],A2:0.5[&model=LG+F{0.0412351548864588/0.315655097527251/0.0332841745050093/0.0108822178120427/0.00636952057336108/0.0888284178808627/0.0356247520870081/0.02090804752639/0.0327566993406119/0.00926463614191556/0.0236092702179512/0.263936287005454/0.008792523356923/0.00331099251643269/0.0115243868737793/0.0354208639658734/0.0353823926334116/0.0027760197758713/0.00606249253406385/0.0143767468818866}]):0.001[&model=LG+F{0.0412351548864588/0.315655097527251/0.0332841745050093/0.0108822178120427/0.00636952057336108/0.0888284178808627/0.0356247520870081/0.02090804752639/0.0327566993406119/0.00926463614191556/0.0236092702179512/0.263936287005454/0.008792523356923/0.00331099251643269/0.0115243868737793/0.0354208639658734/0.0353823926334116/0.0027760197758713/0.00606249253406385/0.0143767468818866}],(A3:0.5[&model=LG+F{0.0412351548864588/0.315655097527251/0.0332841745050093/0.0108822178120427/0.00636952057336108/0.0888284178808627/0.0356247520870081/0.02090804752639/0.0327566993406119/0.00926463614191556/0.0236092702179512/0.263936287005454/0.008792523356923/0.00331099251643269/0.0115243868737793/0.0354208639658734/0.0353823926334116/0.0027760197758713/0.00606249253406385/0.0143767468818866}],A4:0.5[&model=LG+F{0.0412351548864588/0.315655097527251/0.0332841745050093/0.0108822178120427/0.00636952057336108/0.0888284178808627/0.0356247520870081/0.02090804752639/0.0327566993406119/0.00926463614191556/0.0236092702179512/0.263936287005454/0.008792523356923/0.00331099251643269/0.0115243868737793/0.0354208639658734/0.0353823926334116/0.0027760197758713/0.00606249253406385/0.0143767468818866}]):0.001[&model=LG+F{0.0412351548864588/0.315655097527251/0.0332841745050093/0.0108822178120427/0.00636952057336108/0.0888284178808627/0.0356247520870081/0.02090804752639/0.0327566993406119/0.00926463614191556/0.0236092702179512/0.263936287005454/0.008792523356923/0.00331099251643269/0.0115243868737793/0.0354208639658734/0.0353823926334116/0.0027760197758713/0.00606249253406385/0.0143767468818866}]):0.5[&model=LG+F{0.0412351548864588/0.315655097527251/0.0332841745050093/0.0108822178120427/0.00636952057336108/0.0888284178808627/0.0356247520870081/0.02090804752639/0.0327566993406119/0.00926463614191556/0.0236092702179512/0.263936287005454/0.008792523356923/0.00331099251643269/0.0115243868737793/0.0354208639658734/0.0353823926334116/0.0027760197758713/0.00606249253406385/0.0143767468818866}],((B1:0.5[&model=LG+F{0.00509214886462805/0.0389803979374718/0.0716399715019318/0.00963147899649242/0.00563744492893381/0.0786189962274411/0.0315302503044515/0.00258194472086386/0.0289918348578155/0.0199409562968944/0.0208957580296793/0.568089440720566/0.0189247933015504/0.00712649218578784/0.00142315200940644/0.0313497958979821/0.0313157462366931/0.00245696021040523/0.0130487476054316/0.0127243672220512}],B2:0.5[&model=LG+F{0.00509214886462805/0.0389803979374718/0.0716399715019318/0.00963147899649242/0.00563744492893381/0.0786189962274411/0.0315302503044515/0.00258194472086386/0.0289918348578155/0.0199409562968944/0.0208957580296793/0.568089440720566/0.0189247933015504/0.00712649218578784/0.00142315200940644/0.0313497958979821/0.0313157462366931/0.00245696021040523/0.0130487476054316/0.0127243672220512}]):0.001[&model=LG+F{0.00509214886462805/0.0389803979374718/0.0716399715019318/0.00963147899649242/0.00563744492893381/0.0786189962274411/0.0315302503044515/0.00258194472086386/0.0289918348578155/0.0199409562968944/0.0208957580296793/0.568089440720566/0.0189247933015504/0.00712649218578784/0.00142315200940644/0.0313497958979821/0.0313157462366931/0.00245696021040523/0.0130487476054316/0.0127243672220512}],(B3:0.5[&model=LG+F{0.00509214886462805/0.0389803979374718/0.0716399715019318/0.00963147899649242/0.00563744492893381/0.0786189962274411/0.0315302503044515/0.00258194472086386/0.0289918348578155/0.0199409562968944/0.0208957580296793/0.568089440720566/0.0189247933015504/0.00712649218578784/0.00142315200940644/0.0313497958979821/0.0313157462366931/0.00245696021040523/0.0130487476054316/0.0127243672220512}],B4:0.5[&model=LG+F{0.00509214886462805/0.0389803979374718/0.0716399715019318/0.00963147899649242/0.00563744492893381/0.0786189962274411/0.0315302503044515/0.00258194472086386/0.0289918348578155/0.0199409562968944/0.0208957580296793/0.568089440720566/0.0189247933015504/0.00712649218578784/0.00142315200940644/0.0313497958979821/0.0313157462366931/0.00245696021040523/0.0130487476054316/0.0127243672220512}]):0.001[&model=LG+F{0.00509214886462805/0.0389803979374718/0.0716399715019318/0.00963147899649242/0.00563744492893381/0.0786189962274411/0.0315302503044515/0.00258194472086386/0.0289918348578155/0.0199409562968944/0.0208957580296793/0.568089440720566/0.0189247933015504/0.00712649218578784/0.00142315200940644/0.0313497958979821/0.0313157462366931/0.00245696021040523/0.0130487476054316/0.0127243672220512}]):0.5[&model=LG+F{0.00509214886462805/0.0389803979374718/0.0716399715019318/0.00963147899649242/0.00563744492893381/0.0786189962274411/0.0315302503044515/0.00258194472086386/0.0289918348578155/0.0199409562968944/0.0208957580296793/0.568089440720566/0.0189247933015504/0.00712649218578784/0.00142315200940644/0.0313497958979821/0.0313157462366931/0.00245696021040523/0.0130487476054316/0.0127243672220512}]):0.25[&model=LG+F{0.0412351548864588/0.315655097527251/0.0332841745050093/0.0108822178120427/0.00636952057336108/0.0888284178808627/0.0356247520870081/0.02090804752639/0.0327566993406119/0.00926463614191556/0.0236092702179512/0.263936287005454/0.008792523356923/0.00331099251643269/0.0115243868737793/0.0354208639658734/0.0353823926334116/0.0027760197758713/0.00606249253406385/0.0143767468818866}],(((C1:0.5[&model=LG+F{0.0412351548864588/0.315655097527251/0.0332841745050093/0.0108822178120427/0.00636952057336108/0.0888284178808627/0.0356247520870081/0.02090804752639/0.0327566993406119/0.00926463614191556/0.0236092702179512/0.263936287005454/0.008792523356923/0.00331099251643269/0.0115243868737793/0.0354208639658734/0.0353823926334116/0.0027760197758713/0.00606249253406385/0.0143767468818866}],C2:0.5[&model=LG+F{0.0412351548864588/0.315655097527251/0.0332841745050093/0.0108822178120427/0.00636952057336108/0.0888284178808627/0.0356247520870081/0.02090804752639/0.0327566993406119/0.00926463614191556/0.0236092702179512/0.263936287005454/0.008792523356923/0.00331099251643269/0.0115243868737793/0.0354208639658734/0.0353823926334116/0.0027760197758713/0.00606249253406385/0.0143767468818866}]):0.001[&model=LG+F{0.0412351548864588/0.315655097527251/0.0332841745050093/0.0108822178120427/0.00636952057336108/0.0888284178808627/0.0356247520870081/0.02090804752639/0.0327566993406119/0.00926463614191556/0.0236092702179512/0.263936287005454/0.008792523356923/0.00331099251643269/0.0115243868737793/0.0354208639658734/0.0353823926334116/0.0027760197758713/0.00606249253406385/0.0143767468818866}],(C3:0.5[&model=LG+F{0.0412351548864588/0.315655097527251/0.0332841745050093/0.0108822178120427/0.00636952057336108/0.0888284178808627/0.0356247520870081/0.02090804752639/0.0327566993406119/0.00926463614191556/0.0236092702179512/0.263936287005454/0.008792523356923/0.00331099251643269/0.0115243868737793/0.0354208639658734/0.0353823926334116/0.0027760197758713/0.00606249253406385/0.0143767468818866}],C4:0.5[&model=LG+F{0.0412351548864588/0.315655097527251/0.0332841745050093/0.0108822178120427/0.00636952057336108/0.0888284178808627/0.0356247520870081/0.02090804752639/0.0327566993406119/0.00926463614191556/0.0236092702179512/0.263936287005454/0.008792523356923/0.00331099251643269/0.0115243868737793/0.0354208639658734/0.0353823926334116/0.0027760197758713/0.00606249253406385/0.0143767468818866}]):0.001[&model=LG+F{0.0412351548864588/0.315655097527251/0.0332841745050093/0.0108822178120427/0.00636952057336108/0.0888284178808627/0.0356247520870081/0.02090804752639/0.0327566993406119/0.00926463614191556/0.0236092702179512/0.263936287005454/0.008792523356923/0.00331099251643269/0.0115243868737793/0.0354208639658734/0.0353823926334116/0.0027760197758713/0.00606249253406385/0.0143767468818866}]):0.5[&model=LG+F{0.0412351548864588/0.315655097527251/0.0332841745050093/0.0108822178120427/0.00636952057336108/0.0888284178808627/0.0356247520870081/0.02090804752639/0.0327566993406119/0.00926463614191556/0.0236092702179512/0.263936287005454/0.008792523356923/0.00331099251643269/0.0115243868737793/0.0354208639658734/0.0353823926334116/0.0027760197758713/0.00606249253406385/0.0143767468818866}],((D1:0.5[&model=LG+F{0.00509214886462805/0.0389803979374718/0.0716399715019318/0.00963147899649242/0.00563744492893381/0.0786189962274411/0.0315302503044515/0.00258194472086386/0.0289918348578155/0.0199409562968944/0.0208957580296793/0.568089440720566/0.0189247933015504/0.00712649218578784/0.00142315200940644/0.0313497958979821/0.0313157462366931/0.00245696021040523/0.0130487476054316/0.0127243672220512}],D2:0.5[&model=LG+F{0.00509214886462805/0.0389803979374718/0.0716399715019318/0.00963147899649242/0.00563744492893381/0.0786189962274411/0.0315302503044515/0.00258194472086386/0.0289918348578155/0.0199409562968944/0.0208957580296793/0.568089440720566/0.0189247933015504/0.00712649218578784/0.00142315200940644/0.0313497958979821/0.0313157462366931/0.00245696021040523/0.0130487476054316/0.0127243672220512}]):0.001[&model=LG+F{0.00509214886462805/0.0389803979374718/0.0716399715019318/0.00963147899649242/0.00563744492893381/0.0786189962274411/0.0315302503044515/0.00258194472086386/0.0289918348578155/0.0199409562968944/0.0208957580296793/0.568089440720566/0.0189247933015504/0.00712649218578784/0.00142315200940644/0.0313497958979821/0.0313157462366931/0.00245696021040523/0.0130487476054316/0.0127243672220512}],(D3:0.5[&model=LG+F{0.00509214886462805/0.0389803979374718/0.0716399715019318/0.00963147899649242/0.00563744492893381/0.0786189962274411/0.0315302503044515/0.00258194472086386/0.0289918348578155/0.0199409562968944/0.0208957580296793/0.568089440720566/0.0189247933015504/0.00712649218578784/0.00142315200940644/0.0313497958979821/0.0313157462366931/0.00245696021040523/0.0130487476054316/0.0127243672220512}],D4:0.5[&model=LG+F{0.00509214886462805/0.0389803979374718/0.0716399715019318/0.00963147899649242/0.00563744492893381/0.0786189962274411/0.0315302503044515/0.00258194472086386/0.0289918348578155/0.0199409562968944/0.0208957580296793/0.568089440720566/0.0189247933015504/0.00712649218578784/0.00142315200940644/0.0313497958979821/0.0313157462366931/0.00245696021040523/0.0130487476054316/0.0127243672220512}]):0.001[&model=LG+F{0.00509214886462805/0.0389803979374718/0.0716399715019318/0.00963147899649242/0.00563744492893381/0.0786189962274411/0.0315302503044515/0.00258194472086386/0.0289918348578155/0.0199409562968944/0.0208957580296793/0.568089440720566/0.0189247933015504/0.00712649218578784/0.00142315200940644/0.0313497958979821/0.0313157462366931/0.00245696021040523/0.0130487476054316/0.0127243672220512}]):0.5[&model=LG+F{0.00509214886462805/0.0389803979374718/0.0716399715019318/0.00963147899649242/0.00563744492893381/0.0786189962274411/0.0315302503044515/0.00258194472086386/0.0289918348578155/0.0199409562968944/0.0208957580296793/0.568089440720566/0.0189247933015504/0.00712649218578784/0.00142315200940644/0.0313497958979821/0.0313157462366931/0.00245696021040523/0.0130487476054316/0.0127243672220512}]):0.25[&model=LG+F{0.0412351548864588/0.315655097527251/0.0332841745050093/0.0108822178120427/0.00636952057336108/0.0888284178808627/0.0356247520870081/0.02090804752639/0.0327566993406119/0.00926463614191556/0.0236092702179512/0.263936287005454/0.008792523356923/0.00331099251643269/0.0115243868737793/0.0354208639658734/0.0353823926334116/0.0027760197758713/0.00606249253406385/0.0143767468818866}]);
```
