## Supplementary material for "Modeling site-and-branch-heterogeneity with GFmix": C20pi5.nwk

```
((((A1:0.5[&model=LG+F{0.00996552898272388/0.00631283203146269/0.00711301466390182/0.00262109167003656/0.00908833638699662/0.00457916902967054/0.00268184541502542/0.00285981601964219/0.0463695787202341/0.00958325235335016/0.0407280219247303/0.00262263722514851/0.0079171259665932/0.335463360500037/0.00252309960332619/0.00860773316223536/0.005921467152305/0.0529657913500501/0.4290803582523/0.0129952645861482}],A2:0.5[&model=LG+F{0.00996552898272388/0.00631283203146269/0.00711301466390182/0.00262109167003656/0.00908833638699662/0.00457916902967054/0.00268184541502542/0.00285981601964219/0.0463695787202341/0.00958325235335016/0.0407280219247303/0.00262263722514851/0.0079171259665932/0.335463360500037/0.00252309960332619/0.00860773316223536/0.005921467152305/0.0529657913500501/0.4290803582523/0.0129952645861482}]):0.001[&model=LG+F{0.00996552898272388/0.00631283203146269/0.00711301466390182/0.00262109167003656/0.00908833638699662/0.00457916902967054/0.00268184541502542/0.00285981601964219/0.0463695787202341/0.00958325235335016/0.0407280219247303/0.00262263722514851/0.0079171259665932/0.335463360500037/0.00252309960332619/0.00860773316223536/0.005921467152305/0.0529657913500501/0.4290803582523/0.0129952645861482}],(A3:0.5[&model=LG+F{0.00996552898272388/0.00631283203146269/0.00711301466390182/0.00262109167003656/0.00908833638699662/0.00457916902967054/0.00268184541502542/0.00285981601964219/0.0463695787202341/0.00958325235335016/0.0407280219247303/0.00262263722514851/0.0079171259665932/0.335463360500037/0.00252309960332619/0.00860773316223536/0.005921467152305/0.0529657913500501/0.4290803582523/0.0129952645861482}],A4:0.5[&model=LG+F{0.00996552898272388/0.00631283203146269/0.00711301466390182/0.00262109167003656/0.00908833638699662/0.00457916902967054/0.00268184541502542/0.00285981601964219/0.0463695787202341/0.00958325235335016/0.0407280219247303/0.00262263722514851/0.0079171259665932/0.335463360500037/0.00252309960332619/0.00860773316223536/0.005921467152305/0.0529657913500501/0.4290803582523/0.0129952645861482}]):0.001[&model=LG+F{0.00996552898272388/0.00631283203146269/0.00711301466390182/0.00262109167003656/0.00908833638699662/0.00457916902967054/0.00268184541502542/0.00285981601964219/0.0463695787202341/0.00958325235335016/0.0407280219247303/0.00262263722514851/0.0079171259665932/0.335463360500037/0.00252309960332619/0.00860773316223536/0.005921467152305/0.0529657913500501/0.4290803582523/0.0129952645861482}]):0.5[&model=LG+F{0.00996552898272388/0.00631283203146269/0.00711301466390182/0.00262109167003656/0.00908833638699662/0.00457916902967054/0.00268184541502542/0.00285981601964219/0.0463695787202341/0.00958325235335016/0.0407280219247303/0.00262263722514851/0.0079171259665932/0.335463360500037/0.00252309960332619/0.00860773316223536/0.005921467152305/0.0529657913500501/0.4290803582523/0.0129952645861482}],((B1:0.5[&model=LG+F{0.000657398308710834/0.00041644002118238/0.00817835734763616/0.00123923178066291/0.00429689484456844/0.00216499554573608/0.00126795567935183/0.000188654131436087/0.0219231766149038/0.0110185717310585/0.0192558923862276/0.00301543936487708/0.00910290339335961/0.385706956732637/0.000166441883297021/0.00406966937328039/0.00279962367099718/0.0250418147061707/0.493345320718643/0.00614406014767638}],B2:0.5[&model=LG+F{0.000657398308710834/0.00041644002118238/0.00817835734763616/0.00123923178066291/0.00429689484456844/0.00216499554573608/0.00126795567935183/0.000188654131436087/0.0219231766149038/0.0110185717310585/0.0192558923862276/0.00301543936487708/0.00910290339335961/0.385706956732637/0.000166441883297021/0.00406966937328039/0.00279962367099718/0.0250418147061707/0.493345320718643/0.00614406014767638}]):0.001[&model=LG+F{0.000657398308710834/0.00041644002118238/0.00817835734763616/0.00123923178066291/0.00429689484456844/0.00216499554573608/0.00126795567935183/0.000188654131436087/0.0219231766149038/0.0110185717310585/0.0192558923862276/0.00301543936487708/0.00910290339335961/0.385706956732637/0.000166441883297021/0.00406966937328039/0.00279962367099718/0.0250418147061707/0.493345320718643/0.00614406014767638}],(B3:0.5[&model=LG+F{0.000657398308710834/0.00041644002118238/0.00817835734763616/0.00123923178066291/0.00429689484456844/0.00216499554573608/0.00126795567935183/0.000188654131436087/0.0219231766149038/0.0110185717310585/0.0192558923862276/0.00301543936487708/0.00910290339335961/0.385706956732637/0.000166441883297021/0.00406966937328039/0.00279962367099718/0.0250418147061707/0.493345320718643/0.00614406014767638}],B4:0.5[&model=LG+F{0.000657398308710834/0.00041644002118238/0.00817835734763616/0.00123923178066291/0.00429689484456844/0.00216499554573608/0.00126795567935183/0.000188654131436087/0.0219231766149038/0.0110185717310585/0.0192558923862276/0.00301543936487708/0.00910290339335961/0.385706956732637/0.000166441883297021/0.00406966937328039/0.00279962367099718/0.0250418147061707/0.493345320718643/0.00614406014767638}]):0.001[&model=LG+F{0.000657398308710834/0.00041644002118238/0.00817835734763616/0.00123923178066291/0.00429689484456844/0.00216499554573608/0.00126795567935183/0.000188654131436087/0.0219231766149038/0.0110185717310585/0.0192558923862276/0.00301543936487708/0.00910290339335961/0.385706956732637/0.000166441883297021/0.00406966937328039/0.00279962367099718/0.0250418147061707/0.493345320718643/0.00614406014767638}]):0.5[&model=LG+F{0.000657398308710834/0.00041644002118238/0.00817835734763616/0.00123923178066291/0.00429689484456844/0.00216499554573608/0.00126795567935183/0.000188654131436087/0.0219231766149038/0.0110185717310585/0.0192558923862276/0.00301543936487708/0.00910290339335961/0.385706956732637/0.000166441883297021/0.00406966937328039/0.00279962367099718/0.0250418147061707/0.493345320718643/0.00614406014767638}]):0.25[&model=LG+F{0.00996552898272388/0.00631283203146269/0.00711301466390182/0.00262109167003656/0.00908833638699662/0.00457916902967054/0.00268184541502542/0.00285981601964219/0.0463695787202341/0.00958325235335016/0.0407280219247303/0.00262263722514851/0.0079171259665932/0.335463360500037/0.00252309960332619/0.00860773316223536/0.005921467152305/0.0529657913500501/0.4290803582523/0.0129952645861482}],(((C1:0.5[&model=LG+F{0.00996552898272388/0.00631283203146269/0.00711301466390182/0.00262109167003656/0.00908833638699662/0.00457916902967054/0.00268184541502542/0.00285981601964219/0.0463695787202341/0.00958325235335016/0.0407280219247303/0.00262263722514851/0.0079171259665932/0.335463360500037/0.00252309960332619/0.00860773316223536/0.005921467152305/0.0529657913500501/0.4290803582523/0.0129952645861482}],C2:0.5[&model=LG+F{0.00996552898272388/0.00631283203146269/0.00711301466390182/0.00262109167003656/0.00908833638699662/0.00457916902967054/0.00268184541502542/0.00285981601964219/0.0463695787202341/0.00958325235335016/0.0407280219247303/0.00262263722514851/0.0079171259665932/0.335463360500037/0.00252309960332619/0.00860773316223536/0.005921467152305/0.0529657913500501/0.4290803582523/0.0129952645861482}]):0.001[&model=LG+F{0.00996552898272388/0.00631283203146269/0.00711301466390182/0.00262109167003656/0.00908833638699662/0.00457916902967054/0.00268184541502542/0.00285981601964219/0.0463695787202341/0.00958325235335016/0.0407280219247303/0.00262263722514851/0.0079171259665932/0.335463360500037/0.00252309960332619/0.00860773316223536/0.005921467152305/0.0529657913500501/0.4290803582523/0.0129952645861482}],(C3:0.5[&model=LG+F{0.00996552898272388/0.00631283203146269/0.00711301466390182/0.00262109167003656/0.00908833638699662/0.00457916902967054/0.00268184541502542/0.00285981601964219/0.0463695787202341/0.00958325235335016/0.0407280219247303/0.00262263722514851/0.0079171259665932/0.335463360500037/0.00252309960332619/0.00860773316223536/0.005921467152305/0.0529657913500501/0.4290803582523/0.0129952645861482}],C4:0.5[&model=LG+F{0.00996552898272388/0.00631283203146269/0.00711301466390182/0.00262109167003656/0.00908833638699662/0.00457916902967054/0.00268184541502542/0.00285981601964219/0.0463695787202341/0.00958325235335016/0.0407280219247303/0.00262263722514851/0.0079171259665932/0.335463360500037/0.00252309960332619/0.00860773316223536/0.005921467152305/0.0529657913500501/0.4290803582523/0.0129952645861482}]):0.001[&model=LG+F{0.00996552898272388/0.00631283203146269/0.00711301466390182/0.00262109167003656/0.00908833638699662/0.00457916902967054/0.00268184541502542/0.00285981601964219/0.0463695787202341/0.00958325235335016/0.0407280219247303/0.00262263722514851/0.0079171259665932/0.335463360500037/0.00252309960332619/0.00860773316223536/0.005921467152305/0.0529657913500501/0.4290803582523/0.0129952645861482}]):0.5[&model=LG+F{0.00996552898272388/0.00631283203146269/0.00711301466390182/0.00262109167003656/0.00908833638699662/0.00457916902967054/0.00268184541502542/0.00285981601964219/0.0463695787202341/0.00958325235335016/0.0407280219247303/0.00262263722514851/0.0079171259665932/0.335463360500037/0.00252309960332619/0.00860773316223536/0.005921467152305/0.0529657913500501/0.4290803582523/0.0129952645861482}],((D1:0.5[&model=LG+F{0.000657398308710834/0.00041644002118238/0.00817835734763616/0.00123923178066291/0.00429689484456844/0.00216499554573608/0.00126795567935183/0.000188654131436087/0.0219231766149038/0.0110185717310585/0.0192558923862276/0.00301543936487708/0.00910290339335961/0.385706956732637/0.000166441883297021/0.00406966937328039/0.00279962367099718/0.0250418147061707/0.493345320718643/0.00614406014767638}],D2:0.5[&model=LG+F{0.000657398308710834/0.00041644002118238/0.00817835734763616/0.00123923178066291/0.00429689484456844/0.00216499554573608/0.00126795567935183/0.000188654131436087/0.0219231766149038/0.0110185717310585/0.0192558923862276/0.00301543936487708/0.00910290339335961/0.385706956732637/0.000166441883297021/0.00406966937328039/0.00279962367099718/0.0250418147061707/0.493345320718643/0.00614406014767638}]):0.001[&model=LG+F{0.000657398308710834/0.00041644002118238/0.00817835734763616/0.00123923178066291/0.00429689484456844/0.00216499554573608/0.00126795567935183/0.000188654131436087/0.0219231766149038/0.0110185717310585/0.0192558923862276/0.00301543936487708/0.00910290339335961/0.385706956732637/0.000166441883297021/0.00406966937328039/0.00279962367099718/0.0250418147061707/0.493345320718643/0.00614406014767638}],(D3:0.5[&model=LG+F{0.000657398308710834/0.00041644002118238/0.00817835734763616/0.00123923178066291/0.00429689484456844/0.00216499554573608/0.00126795567935183/0.000188654131436087/0.0219231766149038/0.0110185717310585/0.0192558923862276/0.00301543936487708/0.00910290339335961/0.385706956732637/0.000166441883297021/0.00406966937328039/0.00279962367099718/0.0250418147061707/0.493345320718643/0.00614406014767638}],D4:0.5[&model=LG+F{0.000657398308710834/0.00041644002118238/0.00817835734763616/0.00123923178066291/0.00429689484456844/0.00216499554573608/0.00126795567935183/0.000188654131436087/0.0219231766149038/0.0110185717310585/0.0192558923862276/0.00301543936487708/0.00910290339335961/0.385706956732637/0.000166441883297021/0.00406966937328039/0.00279962367099718/0.0250418147061707/0.493345320718643/0.00614406014767638}]):0.001[&model=LG+F{0.000657398308710834/0.00041644002118238/0.00817835734763616/0.00123923178066291/0.00429689484456844/0.00216499554573608/0.00126795567935183/0.000188654131436087/0.0219231766149038/0.0110185717310585/0.0192558923862276/0.00301543936487708/0.00910290339335961/0.385706956732637/0.000166441883297021/0.00406966937328039/0.00279962367099718/0.0250418147061707/0.493345320718643/0.00614406014767638}]):0.5[&model=LG+F{0.000657398308710834/0.00041644002118238/0.00817835734763616/0.00123923178066291/0.00429689484456844/0.00216499554573608/0.00126795567935183/0.000188654131436087/0.0219231766149038/0.0110185717310585/0.0192558923862276/0.00301543936487708/0.00910290339335961/0.385706956732637/0.000166441883297021/0.00406966937328039/0.00279962367099718/0.0250418147061707/0.493345320718643/0.00614406014767638}]):0.25[&model=LG+F{0.00996552898272388/0.00631283203146269/0.00711301466390182/0.00262109167003656/0.00908833638699662/0.00457916902967054/0.00268184541502542/0.00285981601964219/0.0463695787202341/0.00958325235335016/0.0407280219247303/0.00262263722514851/0.0079171259665932/0.335463360500037/0.00252309960332619/0.00860773316223536/0.005921467152305/0.0529657913500501/0.4290803582523/0.0129952645861482}]);
```
