## Supplementary material for "Modeling site-and-branch-heterogeneity with GFmix": C20pi6.nwk

```
((((A1:0.5[&model=LG+F{0.189991052410056/0.0313534356272516/0.0299162937630537/0.127643474383848/0.00172237175788365/0.0693692442622283/0.214053886614667/0.0442115947774033/0.0128214371069302/0.00769573885884031/0.0156487489909239/0.0488001419078943/0.00485765197556603/0.00227190399598826/0.0400536850191368/0.0778343080534022/0.0529779372113581/0.00103900253986225/0.0032589782878086/0.0244792062792312}],A2:0.5[&model=LG+F{0.189991052410056/0.0313534356272516/0.0299162937630537/0.127643474383848/0.00172237175788365/0.0693692442622283/0.214053886614667/0.0442115947774033/0.0128214371069302/0.00769573885884031/0.0156487489909239/0.0488001419078943/0.00485765197556603/0.00227190399598826/0.0400536850191368/0.0778343080534022/0.0529779372113581/0.00103900253986225/0.0032589782878086/0.0244792062792312}]):0.001[&model=LG+F{0.189991052410056/0.0313534356272516/0.0299162937630537/0.127643474383848/0.00172237175788365/0.0693692442622283/0.214053886614667/0.0442115947774033/0.0128214371069302/0.00769573885884031/0.0156487489909239/0.0488001419078943/0.00485765197556603/0.00227190399598826/0.0400536850191368/0.0778343080534022/0.0529779372113581/0.00103900253986225/0.0032589782878086/0.0244792062792312}],(A3:0.5[&model=LG+F{0.189991052410056/0.0313534356272516/0.0299162937630537/0.127643474383848/0.00172237175788365/0.0693692442622283/0.214053886614667/0.0442115947774033/0.0128214371069302/0.00769573885884031/0.0156487489909239/0.0488001419078943/0.00485765197556603/0.00227190399598826/0.0400536850191368/0.0778343080534022/0.0529779372113581/0.00103900253986225/0.0032589782878086/0.0244792062792312}],A4:0.5[&model=LG+F{0.189991052410056/0.0313534356272516/0.0299162937630537/0.127643474383848/0.00172237175788365/0.0693692442622283/0.214053886614667/0.0442115947774033/0.0128214371069302/0.00769573885884031/0.0156487489909239/0.0488001419078943/0.00485765197556603/0.00227190399598826/0.0400536850191368/0.0778343080534022/0.0529779372113581/0.00103900253986225/0.0032589782878086/0.0244792062792312}]):0.001[&model=LG+F{0.189991052410056/0.0313534356272516/0.0299162937630537/0.127643474383848/0.00172237175788365/0.0693692442622283/0.214053886614667/0.0442115947774033/0.0128214371069302/0.00769573885884031/0.0156487489909239/0.0488001419078943/0.00485765197556603/0.00227190399598826/0.0400536850191368/0.0778343080534022/0.0529779372113581/0.00103900253986225/0.0032589782878086/0.0244792062792312}]):0.5[&model=LG+F{0.189991052410056/0.0313534356272516/0.0299162937630537/0.127643474383848/0.00172237175788365/0.0693692442622283/0.214053886614667/0.0442115947774033/0.0128214371069302/0.00769573885884031/0.0156487489909239/0.0488001419078943/0.00485765197556603/0.00227190399598826/0.0400536850191368/0.0778343080534022/0.0529779372113581/0.00103900253986225/0.0032589782878086/0.0244792062792312}],((B1:0.5[&model=LG+F{0.0302737671068329/0.00499595426278218/0.0830855041097128/0.14577197590538/0.00196699075767317/0.0792213769797503/0.244454784333217/0.00704481346218353/0.0146423953911135/0.0213731135162575/0.0178712548515755/0.135530972625034/0.0134909914435286/0.0063096816166672/0.00638227914766585/0.0888886872826157/0.0605021026258435/0.00118656636336118/0.00905104944047544/0.0279558534828667}],B2:0.5[&model=LG+F{0.0302737671068329/0.00499595426278218/0.0830855041097128/0.14577197590538/0.00196699075767317/0.0792213769797503/0.244454784333217/0.00704481346218353/0.0146423953911135/0.0213731135162575/0.0178712548515755/0.135530972625034/0.0134909914435286/0.0063096816166672/0.00638227914766585/0.0888886872826157/0.0605021026258435/0.00118656636336118/0.00905104944047544/0.0279558534828667}]):0.001[&model=LG+F{0.0302737671068329/0.00499595426278218/0.0830855041097128/0.14577197590538/0.00196699075767317/0.0792213769797503/0.244454784333217/0.00704481346218353/0.0146423953911135/0.0213731135162575/0.0178712548515755/0.135530972625034/0.0134909914435286/0.0063096816166672/0.00638227914766585/0.0888886872826157/0.0605021026258435/0.00118656636336118/0.00905104944047544/0.0279558534828667}],(B3:0.5[&model=LG+F{0.0302737671068329/0.00499595426278218/0.0830855041097128/0.14577197590538/0.00196699075767317/0.0792213769797503/0.244454784333217/0.00704481346218353/0.0146423953911135/0.0213731135162575/0.0178712548515755/0.135530972625034/0.0134909914435286/0.0063096816166672/0.00638227914766585/0.0888886872826157/0.0605021026258435/0.00118656636336118/0.00905104944047544/0.0279558534828667}],B4:0.5[&model=LG+F{0.0302737671068329/0.00499595426278218/0.0830855041097128/0.14577197590538/0.00196699075767317/0.0792213769797503/0.244454784333217/0.00704481346218353/0.0146423953911135/0.0213731135162575/0.0178712548515755/0.135530972625034/0.0134909914435286/0.0063096816166672/0.00638227914766585/0.0888886872826157/0.0605021026258435/0.00118656636336118/0.00905104944047544/0.0279558534828667}]):0.001[&model=LG+F{0.0302737671068329/0.00499595426278218/0.0830855041097128/0.14577197590538/0.00196699075767317/0.0792213769797503/0.244454784333217/0.00704481346218353/0.0146423953911135/0.0213731135162575/0.0178712548515755/0.135530972625034/0.0134909914435286/0.0063096816166672/0.00638227914766585/0.0888886872826157/0.0605021026258435/0.00118656636336118/0.00905104944047544/0.0279558534828667}]):0.5[&model=LG+F{0.0302737671068329/0.00499595426278218/0.0830855041097128/0.14577197590538/0.00196699075767317/0.0792213769797503/0.244454784333217/0.00704481346218353/0.0146423953911135/0.0213731135162575/0.0178712548515755/0.135530972625034/0.0134909914435286/0.0063096816166672/0.00638227914766585/0.0888886872826157/0.0605021026258435/0.00118656636336118/0.00905104944047544/0.0279558534828667}]):0.25[&model=LG+F{0.189991052410056/0.0313534356272516/0.0299162937630537/0.127643474383848/0.00172237175788365/0.0693692442622283/0.214053886614667/0.0442115947774033/0.0128214371069302/0.00769573885884031/0.0156487489909239/0.0488001419078943/0.00485765197556603/0.00227190399598826/0.0400536850191368/0.0778343080534022/0.0529779372113581/0.00103900253986225/0.0032589782878086/0.0244792062792312}],(((C1:0.5[&model=LG+F{0.189991052410056/0.0313534356272516/0.0299162937630537/0.127643474383848/0.00172237175788365/0.0693692442622283/0.214053886614667/0.0442115947774033/0.0128214371069302/0.00769573885884031/0.0156487489909239/0.0488001419078943/0.00485765197556603/0.00227190399598826/0.0400536850191368/0.0778343080534022/0.0529779372113581/0.00103900253986225/0.0032589782878086/0.0244792062792312}],C2:0.5[&model=LG+F{0.189991052410056/0.0313534356272516/0.0299162937630537/0.127643474383848/0.00172237175788365/0.0693692442622283/0.214053886614667/0.0442115947774033/0.0128214371069302/0.00769573885884031/0.0156487489909239/0.0488001419078943/0.00485765197556603/0.00227190399598826/0.0400536850191368/0.0778343080534022/0.0529779372113581/0.00103900253986225/0.0032589782878086/0.0244792062792312}]):0.001[&model=LG+F{0.189991052410056/0.0313534356272516/0.0299162937630537/0.127643474383848/0.00172237175788365/0.0693692442622283/0.214053886614667/0.0442115947774033/0.0128214371069302/0.00769573885884031/0.0156487489909239/0.0488001419078943/0.00485765197556603/0.00227190399598826/0.0400536850191368/0.0778343080534022/0.0529779372113581/0.00103900253986225/0.0032589782878086/0.0244792062792312}],(C3:0.5[&model=LG+F{0.189991052410056/0.0313534356272516/0.0299162937630537/0.127643474383848/0.00172237175788365/0.0693692442622283/0.214053886614667/0.0442115947774033/0.0128214371069302/0.00769573885884031/0.0156487489909239/0.0488001419078943/0.00485765197556603/0.00227190399598826/0.0400536850191368/0.0778343080534022/0.0529779372113581/0.00103900253986225/0.0032589782878086/0.0244792062792312}],C4:0.5[&model=LG+F{0.189991052410056/0.0313534356272516/0.0299162937630537/0.127643474383848/0.00172237175788365/0.0693692442622283/0.214053886614667/0.0442115947774033/0.0128214371069302/0.00769573885884031/0.0156487489909239/0.0488001419078943/0.00485765197556603/0.00227190399598826/0.0400536850191368/0.0778343080534022/0.0529779372113581/0.00103900253986225/0.0032589782878086/0.0244792062792312}]):0.001[&model=LG+F{0.189991052410056/0.0313534356272516/0.0299162937630537/0.127643474383848/0.00172237175788365/0.0693692442622283/0.214053886614667/0.0442115947774033/0.0128214371069302/0.00769573885884031/0.0156487489909239/0.0488001419078943/0.00485765197556603/0.00227190399598826/0.0400536850191368/0.0778343080534022/0.0529779372113581/0.00103900253986225/0.0032589782878086/0.0244792062792312}]):0.5[&model=LG+F{0.189991052410056/0.0313534356272516/0.0299162937630537/0.127643474383848/0.00172237175788365/0.0693692442622283/0.214053886614667/0.0442115947774033/0.0128214371069302/0.00769573885884031/0.0156487489909239/0.0488001419078943/0.00485765197556603/0.00227190399598826/0.0400536850191368/0.0778343080534022/0.0529779372113581/0.00103900253986225/0.0032589782878086/0.0244792062792312}],((D1:0.5[&model=LG+F{0.0302737671068329/0.00499595426278218/0.0830855041097128/0.14577197590538/0.00196699075767317/0.0792213769797503/0.244454784333217/0.00704481346218353/0.0146423953911135/0.0213731135162575/0.0178712548515755/0.135530972625034/0.0134909914435286/0.0063096816166672/0.00638227914766585/0.0888886872826157/0.0605021026258435/0.00118656636336118/0.00905104944047544/0.0279558534828667}],D2:0.5[&model=LG+F{0.0302737671068329/0.00499595426278218/0.0830855041097128/0.14577197590538/0.00196699075767317/0.0792213769797503/0.244454784333217/0.00704481346218353/0.0146423953911135/0.0213731135162575/0.0178712548515755/0.135530972625034/0.0134909914435286/0.0063096816166672/0.00638227914766585/0.0888886872826157/0.0605021026258435/0.00118656636336118/0.00905104944047544/0.0279558534828667}]):0.001[&model=LG+F{0.0302737671068329/0.00499595426278218/0.0830855041097128/0.14577197590538/0.00196699075767317/0.0792213769797503/0.244454784333217/0.00704481346218353/0.0146423953911135/0.0213731135162575/0.0178712548515755/0.135530972625034/0.0134909914435286/0.0063096816166672/0.00638227914766585/0.0888886872826157/0.0605021026258435/0.00118656636336118/0.00905104944047544/0.0279558534828667}],(D3:0.5[&model=LG+F{0.0302737671068329/0.00499595426278218/0.0830855041097128/0.14577197590538/0.00196699075767317/0.0792213769797503/0.244454784333217/0.00704481346218353/0.0146423953911135/0.0213731135162575/0.0178712548515755/0.135530972625034/0.0134909914435286/0.0063096816166672/0.00638227914766585/0.0888886872826157/0.0605021026258435/0.00118656636336118/0.00905104944047544/0.0279558534828667}],D4:0.5[&model=LG+F{0.0302737671068329/0.00499595426278218/0.0830855041097128/0.14577197590538/0.00196699075767317/0.0792213769797503/0.244454784333217/0.00704481346218353/0.0146423953911135/0.0213731135162575/0.0178712548515755/0.135530972625034/0.0134909914435286/0.0063096816166672/0.00638227914766585/0.0888886872826157/0.0605021026258435/0.00118656636336118/0.00905104944047544/0.0279558534828667}]):0.001[&model=LG+F{0.0302737671068329/0.00499595426278218/0.0830855041097128/0.14577197590538/0.00196699075767317/0.0792213769797503/0.244454784333217/0.00704481346218353/0.0146423953911135/0.0213731135162575/0.0178712548515755/0.135530972625034/0.0134909914435286/0.0063096816166672/0.00638227914766585/0.0888886872826157/0.0605021026258435/0.00118656636336118/0.00905104944047544/0.0279558534828667}]):0.5[&model=LG+F{0.0302737671068329/0.00499595426278218/0.0830855041097128/0.14577197590538/0.00196699075767317/0.0792213769797503/0.244454784333217/0.00704481346218353/0.0146423953911135/0.0213731135162575/0.0178712548515755/0.135530972625034/0.0134909914435286/0.0063096816166672/0.00638227914766585/0.0888886872826157/0.0605021026258435/0.00118656636336118/0.00905104944047544/0.0279558534828667}]):0.25[&model=LG+F{0.189991052410056/0.0313534356272516/0.0299162937630537/0.127643474383848/0.00172237175788365/0.0693692442622283/0.214053886614667/0.0442115947774033/0.0128214371069302/0.00769573885884031/0.0156487489909239/0.0488001419078943/0.00485765197556603/0.00227190399598826/0.0400536850191368/0.0778343080534022/0.0529779372113581/0.00103900253986225/0.0032589782878086/0.0244792062792312}]);
```
