## Supplementary material for "Modeling site-and-branch-heterogeneity with GFmix": C20pi7.nwk

```
((((A1:0.5[&model=LG+F{0.168589054289416/0.0201701372153736/0.0376755781063706/0.0350791368706435/0.00830974386888066/0.01289248936536/0.0206770954445189/0.546358918034652/0.00843591790242104/0.00150885407858197/0.00573193956871625/0.0143520368313353/0.00252407187796891/0.00263146439138808/0.0130441964190718/0.077731058905425/0.0133874567336015/0.00268438021276192/0.00278235495202581/0.00543477169563414}],A2:0.5[&model=LG+F{0.168589054289416/0.0201701372153736/0.0376755781063706/0.0350791368706435/0.00830974386888066/0.01289248936536/0.0206770954445189/0.546358918034652/0.00843591790242104/0.00150885407858197/0.00573193956871625/0.0143520368313353/0.00252407187796891/0.00263146439138808/0.0130441964190718/0.077731058905425/0.0133874567336015/0.00268438021276192/0.00278235495202581/0.00543477169563414}]):0.001[&model=LG+F{0.168589054289416/0.0201701372153736/0.0376755781063706/0.0350791368706435/0.00830974386888066/0.01289248936536/0.0206770954445189/0.546358918034652/0.00843591790242104/0.00150885407858197/0.00573193956871625/0.0143520368313353/0.00252407187796891/0.00263146439138808/0.0130441964190718/0.077731058905425/0.0133874567336015/0.00268438021276192/0.00278235495202581/0.00543477169563414}],(A3:0.5[&model=LG+F{0.168589054289416/0.0201701372153736/0.0376755781063706/0.0350791368706435/0.00830974386888066/0.01289248936536/0.0206770954445189/0.546358918034652/0.00843591790242104/0.00150885407858197/0.00573193956871625/0.0143520368313353/0.00252407187796891/0.00263146439138808/0.0130441964190718/0.077731058905425/0.0133874567336015/0.00268438021276192/0.00278235495202581/0.00543477169563414}],A4:0.5[&model=LG+F{0.168589054289416/0.0201701372153736/0.0376755781063706/0.0350791368706435/0.00830974386888066/0.01289248936536/0.0206770954445189/0.546358918034652/0.00843591790242104/0.00150885407858197/0.00573193956871625/0.0143520368313353/0.00252407187796891/0.00263146439138808/0.0130441964190718/0.077731058905425/0.0133874567336015/0.00268438021276192/0.00278235495202581/0.00543477169563414}]):0.001[&model=LG+F{0.168589054289416/0.0201701372153736/0.0376755781063706/0.0350791368706435/0.00830974386888066/0.01289248936536/0.0206770954445189/0.546358918034652/0.00843591790242104/0.00150885407858197/0.00573193956871625/0.0143520368313353/0.00252407187796891/0.00263146439138808/0.0130441964190718/0.077731058905425/0.0133874567336015/0.00268438021276192/0.00278235495202581/0.00543477169563414}]):0.5[&model=LG+F{0.168589054289416/0.0201701372153736/0.0376755781063706/0.0350791368706435/0.00830974386888066/0.01289248936536/0.0206770954445189/0.546358918034652/0.00843591790242104/0.00150885407858197/0.00573193956871625/0.0143520368313353/0.00252407187796891/0.00263146439138808/0.0130441964190718/0.077731058905425/0.0133874567336015/0.00268438021276192/0.00278235495202581/0.00543477169563414}],((B1:0.5[&model=LG+F{0.0529492090619386/0.00633488820923919/0.206240608126022/0.0789625396637517/0.0187050919257715/0.029020773989701/0.0465437896944198/0.171596386822413/0.0189891075264035/0.00825964718740587/0.012902498348634/0.0785647613842757/0.0138170705064264/0.0144049499336039/0.0040968251832811/0.174971289760028/0.0301349371058336/0.00604249414130224/0.0152309428592742/0.0122335785273862}],B2:0.5[&model=LG+F{0.0529492090619386/0.00633488820923919/0.206240608126022/0.0789625396637517/0.0187050919257715/0.029020773989701/0.0465437896944198/0.171596386822413/0.0189891075264035/0.00825964718740587/0.012902498348634/0.0785647613842757/0.0138170705064264/0.0144049499336039/0.0040968251832811/0.174971289760028/0.0301349371058336/0.00604249414130224/0.0152309428592742/0.0122335785273862}]):0.001[&model=LG+F{0.0529492090619386/0.00633488820923919/0.206240608126022/0.0789625396637517/0.0187050919257715/0.029020773989701/0.0465437896944198/0.171596386822413/0.0189891075264035/0.00825964718740587/0.012902498348634/0.0785647613842757/0.0138170705064264/0.0144049499336039/0.0040968251832811/0.174971289760028/0.0301349371058336/0.00604249414130224/0.0152309428592742/0.0122335785273862}],(B3:0.5[&model=LG+F{0.0529492090619386/0.00633488820923919/0.206240608126022/0.0789625396637517/0.0187050919257715/0.029020773989701/0.0465437896944198/0.171596386822413/0.0189891075264035/0.00825964718740587/0.012902498348634/0.0785647613842757/0.0138170705064264/0.0144049499336039/0.0040968251832811/0.174971289760028/0.0301349371058336/0.00604249414130224/0.0152309428592742/0.0122335785273862}],B4:0.5[&model=LG+F{0.0529492090619386/0.00633488820923919/0.206240608126022/0.0789625396637517/0.0187050919257715/0.029020773989701/0.0465437896944198/0.171596386822413/0.0189891075264035/0.00825964718740587/0.012902498348634/0.0785647613842757/0.0138170705064264/0.0144049499336039/0.0040968251832811/0.174971289760028/0.0301349371058336/0.00604249414130224/0.0152309428592742/0.0122335785273862}]):0.001[&model=LG+F{0.0529492090619386/0.00633488820923919/0.206240608126022/0.0789625396637517/0.0187050919257715/0.029020773989701/0.0465437896944198/0.171596386822413/0.0189891075264035/0.00825964718740587/0.012902498348634/0.0785647613842757/0.0138170705064264/0.0144049499336039/0.0040968251832811/0.174971289760028/0.0301349371058336/0.00604249414130224/0.0152309428592742/0.0122335785273862}]):0.5[&model=LG+F{0.0529492090619386/0.00633488820923919/0.206240608126022/0.0789625396637517/0.0187050919257715/0.029020773989701/0.0465437896944198/0.171596386822413/0.0189891075264035/0.00825964718740587/0.012902498348634/0.0785647613842757/0.0138170705064264/0.0144049499336039/0.0040968251832811/0.174971289760028/0.0301349371058336/0.00604249414130224/0.0152309428592742/0.0122335785273862}]):0.25[&model=LG+F{0.168589054289416/0.0201701372153736/0.0376755781063706/0.0350791368706435/0.00830974386888066/0.01289248936536/0.0206770954445189/0.546358918034652/0.00843591790242104/0.00150885407858197/0.00573193956871625/0.0143520368313353/0.00252407187796891/0.00263146439138808/0.0130441964190718/0.077731058905425/0.0133874567336015/0.00268438021276192/0.00278235495202581/0.00543477169563414}],(((C1:0.5[&model=LG+F{0.168589054289416/0.0201701372153736/0.0376755781063706/0.0350791368706435/0.00830974386888066/0.01289248936536/0.0206770954445189/0.546358918034652/0.00843591790242104/0.00150885407858197/0.00573193956871625/0.0143520368313353/0.00252407187796891/0.00263146439138808/0.0130441964190718/0.077731058905425/0.0133874567336015/0.00268438021276192/0.00278235495202581/0.00543477169563414}],C2:0.5[&model=LG+F{0.168589054289416/0.0201701372153736/0.0376755781063706/0.0350791368706435/0.00830974386888066/0.01289248936536/0.0206770954445189/0.546358918034652/0.00843591790242104/0.00150885407858197/0.00573193956871625/0.0143520368313353/0.00252407187796891/0.00263146439138808/0.0130441964190718/0.077731058905425/0.0133874567336015/0.00268438021276192/0.00278235495202581/0.00543477169563414}]):0.001[&model=LG+F{0.168589054289416/0.0201701372153736/0.0376755781063706/0.0350791368706435/0.00830974386888066/0.01289248936536/0.0206770954445189/0.546358918034652/0.00843591790242104/0.00150885407858197/0.00573193956871625/0.0143520368313353/0.00252407187796891/0.00263146439138808/0.0130441964190718/0.077731058905425/0.0133874567336015/0.00268438021276192/0.00278235495202581/0.00543477169563414}],(C3:0.5[&model=LG+F{0.168589054289416/0.0201701372153736/0.0376755781063706/0.0350791368706435/0.00830974386888066/0.01289248936536/0.0206770954445189/0.546358918034652/0.00843591790242104/0.00150885407858197/0.00573193956871625/0.0143520368313353/0.00252407187796891/0.00263146439138808/0.0130441964190718/0.077731058905425/0.0133874567336015/0.00268438021276192/0.00278235495202581/0.00543477169563414}],C4:0.5[&model=LG+F{0.168589054289416/0.0201701372153736/0.0376755781063706/0.0350791368706435/0.00830974386888066/0.01289248936536/0.0206770954445189/0.546358918034652/0.00843591790242104/0.00150885407858197/0.00573193956871625/0.0143520368313353/0.00252407187796891/0.00263146439138808/0.0130441964190718/0.077731058905425/0.0133874567336015/0.00268438021276192/0.00278235495202581/0.00543477169563414}]):0.001[&model=LG+F{0.168589054289416/0.0201701372153736/0.0376755781063706/0.0350791368706435/0.00830974386888066/0.01289248936536/0.0206770954445189/0.546358918034652/0.00843591790242104/0.00150885407858197/0.00573193956871625/0.0143520368313353/0.00252407187796891/0.00263146439138808/0.0130441964190718/0.077731058905425/0.0133874567336015/0.00268438021276192/0.00278235495202581/0.00543477169563414}]):0.5[&model=LG+F{0.168589054289416/0.0201701372153736/0.0376755781063706/0.0350791368706435/0.00830974386888066/0.01289248936536/0.0206770954445189/0.546358918034652/0.00843591790242104/0.00150885407858197/0.00573193956871625/0.0143520368313353/0.00252407187796891/0.00263146439138808/0.0130441964190718/0.077731058905425/0.0133874567336015/0.00268438021276192/0.00278235495202581/0.00543477169563414}],((D1:0.5[&model=LG+F{0.0529492090619386/0.00633488820923919/0.206240608126022/0.0789625396637517/0.0187050919257715/0.029020773989701/0.0465437896944198/0.171596386822413/0.0189891075264035/0.00825964718740587/0.012902498348634/0.0785647613842757/0.0138170705064264/0.0144049499336039/0.0040968251832811/0.174971289760028/0.0301349371058336/0.00604249414130224/0.0152309428592742/0.0122335785273862}],D2:0.5[&model=LG+F{0.0529492090619386/0.00633488820923919/0.206240608126022/0.0789625396637517/0.0187050919257715/0.029020773989701/0.0465437896944198/0.171596386822413/0.0189891075264035/0.00825964718740587/0.012902498348634/0.0785647613842757/0.0138170705064264/0.0144049499336039/0.0040968251832811/0.174971289760028/0.0301349371058336/0.00604249414130224/0.0152309428592742/0.0122335785273862}]):0.001[&model=LG+F{0.0529492090619386/0.00633488820923919/0.206240608126022/0.0789625396637517/0.0187050919257715/0.029020773989701/0.0465437896944198/0.171596386822413/0.0189891075264035/0.00825964718740587/0.012902498348634/0.0785647613842757/0.0138170705064264/0.0144049499336039/0.0040968251832811/0.174971289760028/0.0301349371058336/0.00604249414130224/0.0152309428592742/0.0122335785273862}],(D3:0.5[&model=LG+F{0.0529492090619386/0.00633488820923919/0.206240608126022/0.0789625396637517/0.0187050919257715/0.029020773989701/0.0465437896944198/0.171596386822413/0.0189891075264035/0.00825964718740587/0.012902498348634/0.0785647613842757/0.0138170705064264/0.0144049499336039/0.0040968251832811/0.174971289760028/0.0301349371058336/0.00604249414130224/0.0152309428592742/0.0122335785273862}],D4:0.5[&model=LG+F{0.0529492090619386/0.00633488820923919/0.206240608126022/0.0789625396637517/0.0187050919257715/0.029020773989701/0.0465437896944198/0.171596386822413/0.0189891075264035/0.00825964718740587/0.012902498348634/0.0785647613842757/0.0138170705064264/0.0144049499336039/0.0040968251832811/0.174971289760028/0.0301349371058336/0.00604249414130224/0.0152309428592742/0.0122335785273862}]):0.001[&model=LG+F{0.0529492090619386/0.00633488820923919/0.206240608126022/0.0789625396637517/0.0187050919257715/0.029020773989701/0.0465437896944198/0.171596386822413/0.0189891075264035/0.00825964718740587/0.012902498348634/0.0785647613842757/0.0138170705064264/0.0144049499336039/0.0040968251832811/0.174971289760028/0.0301349371058336/0.00604249414130224/0.0152309428592742/0.0122335785273862}]):0.5[&model=LG+F{0.0529492090619386/0.00633488820923919/0.206240608126022/0.0789625396637517/0.0187050919257715/0.029020773989701/0.0465437896944198/0.171596386822413/0.0189891075264035/0.00825964718740587/0.012902498348634/0.0785647613842757/0.0138170705064264/0.0144049499336039/0.0040968251832811/0.174971289760028/0.0301349371058336/0.00604249414130224/0.0152309428592742/0.0122335785273862}]):0.25[&model=LG+F{0.168589054289416/0.0201701372153736/0.0376755781063706/0.0350791368706435/0.00830974386888066/0.01289248936536/0.0206770954445189/0.546358918034652/0.00843591790242104/0.00150885407858197/0.00573193956871625/0.0143520368313353/0.00252407187796891/0.00263146439138808/0.0130441964190718/0.077731058905425/0.0133874567336015/0.00268438021276192/0.00278235495202581/0.00543477169563414}]);
```
