## Supplementary material for "Modeling site-and-branch-heterogeneity with GFmix": C20pi8.nwk

```
((((A1:0.5[&model=LG+F{0.102197748355721/0.0296136196357735/0.0269595572806609/0.0135443163350184/0.0287462094612144/0.025818097073795/0.0199265487170961/0.0278364883351332/0.0455224817158691/0.0541192484613754/0.116902837490264/0.0152943847364369/0.0367247561407343/0.092599395918242/0.0233827437699143/0.0745421705988189/0.0669546854580343/0.0249455337522622/0.0901740475613372/0.0841952249619491}],A2:0.5[&model=LG+F{0.102197748355721/0.0296136196357735/0.0269595572806609/0.0135443163350184/0.0287462094612144/0.025818097073795/0.0199265487170961/0.0278364883351332/0.0455224817158691/0.0541192484613754/0.116902837490264/0.0152943847364369/0.0367247561407343/0.092599395918242/0.0233827437699143/0.0745421705988189/0.0669546854580343/0.0249455337522622/0.0901740475613372/0.0841952249619491}]):0.001[&model=LG+F{0.102197748355721/0.0296136196357735/0.0269595572806609/0.0135443163350184/0.0287462094612144/0.025818097073795/0.0199265487170961/0.0278364883351332/0.0455224817158691/0.0541192484613754/0.116902837490264/0.0152943847364369/0.0367247561407343/0.092599395918242/0.0233827437699143/0.0745421705988189/0.0669546854580343/0.0249455337522622/0.0901740475613372/0.0841952249619491}],(A3:0.5[&model=LG+F{0.102197748355721/0.0296136196357735/0.0269595572806609/0.0135443163350184/0.0287462094612144/0.025818097073795/0.0199265487170961/0.0278364883351332/0.0455224817158691/0.0541192484613754/0.116902837490264/0.0152943847364369/0.0367247561407343/0.092599395918242/0.0233827437699143/0.0745421705988189/0.0669546854580343/0.0249455337522622/0.0901740475613372/0.0841952249619491}],A4:0.5[&model=LG+F{0.102197748355721/0.0296136196357735/0.0269595572806609/0.0135443163350184/0.0287462094612144/0.025818097073795/0.0199265487170961/0.0278364883351332/0.0455224817158691/0.0541192484613754/0.116902837490264/0.0152943847364369/0.0367247561407343/0.092599395918242/0.0233827437699143/0.0745421705988189/0.0669546854580343/0.0249455337522622/0.0901740475613372/0.0841952249619491}]):0.001[&model=LG+F{0.102197748355721/0.0296136196357735/0.0269595572806609/0.0135443163350184/0.0287462094612144/0.025818097073795/0.0199265487170961/0.0278364883351332/0.0455224817158691/0.0541192484613754/0.116902837490264/0.0152943847364369/0.0367247561407343/0.092599395918242/0.0233827437699143/0.0745421705988189/0.0669546854580343/0.0249455337522622/0.0901740475613372/0.0841952249619491}]):0.5[&model=LG+F{0.102197748355721/0.0296136196357735/0.0269595572806609/0.0135443163350184/0.0287462094612144/0.025818097073795/0.0199265487170961/0.0278364883351332/0.0455224817158691/0.0541192484613754/0.116902837490264/0.0152943847364369/0.0367247561407343/0.092599395918242/0.0233827437699143/0.0745421705988189/0.0669546854580343/0.0249455337522622/0.0901740475613372/0.0841952249619491}],((B1:0.5[&model=LG+F{0.0110127965511968/0.00319115414420032/0.0506352778938222/0.0104605732181629/0.0222013294267372/0.0199398838681733/0.0153897115723406/0.00299965104580921/0.0351580132420677/0.101646446071735/0.0902866309919395/0.0287258211728887/0.0689762154997579/0.173919626954842/0.00251971696138074/0.0575705568374617/0.0517105752855177/0.0192659840354606/0.169364352297966/0.0650258229023392}],B2:0.5[&model=LG+F{0.0110127965511968/0.00319115414420032/0.0506352778938222/0.0104605732181629/0.0222013294267372/0.0199398838681733/0.0153897115723406/0.00299965104580921/0.0351580132420677/0.101646446071735/0.0902866309919395/0.0287258211728887/0.0689762154997579/0.173919626954842/0.00251971696138074/0.0575705568374617/0.0517105752855177/0.0192659840354606/0.169364352297966/0.0650258229023392}]):0.001[&model=LG+F{0.0110127965511968/0.00319115414420032/0.0506352778938222/0.0104605732181629/0.0222013294267372/0.0199398838681733/0.0153897115723406/0.00299965104580921/0.0351580132420677/0.101646446071735/0.0902866309919395/0.0287258211728887/0.0689762154997579/0.173919626954842/0.00251971696138074/0.0575705568374617/0.0517105752855177/0.0192659840354606/0.169364352297966/0.0650258229023392}],(B3:0.5[&model=LG+F{0.0110127965511968/0.00319115414420032/0.0506352778938222/0.0104605732181629/0.0222013294267372/0.0199398838681733/0.0153897115723406/0.00299965104580921/0.0351580132420677/0.101646446071735/0.0902866309919395/0.0287258211728887/0.0689762154997579/0.173919626954842/0.00251971696138074/0.0575705568374617/0.0517105752855177/0.0192659840354606/0.169364352297966/0.0650258229023392}],B4:0.5[&model=LG+F{0.0110127965511968/0.00319115414420032/0.0506352778938222/0.0104605732181629/0.0222013294267372/0.0199398838681733/0.0153897115723406/0.00299965104580921/0.0351580132420677/0.101646446071735/0.0902866309919395/0.0287258211728887/0.0689762154997579/0.173919626954842/0.00251971696138074/0.0575705568374617/0.0517105752855177/0.0192659840354606/0.169364352297966/0.0650258229023392}]):0.001[&model=LG+F{0.0110127965511968/0.00319115414420032/0.0506352778938222/0.0104605732181629/0.0222013294267372/0.0199398838681733/0.0153897115723406/0.00299965104580921/0.0351580132420677/0.101646446071735/0.0902866309919395/0.0287258211728887/0.0689762154997579/0.173919626954842/0.00251971696138074/0.0575705568374617/0.0517105752855177/0.0192659840354606/0.169364352297966/0.0650258229023392}]):0.5[&model=LG+F{0.0110127965511968/0.00319115414420032/0.0506352778938222/0.0104605732181629/0.0222013294267372/0.0199398838681733/0.0153897115723406/0.00299965104580921/0.0351580132420677/0.101646446071735/0.0902866309919395/0.0287258211728887/0.0689762154997579/0.173919626954842/0.00251971696138074/0.0575705568374617/0.0517105752855177/0.0192659840354606/0.169364352297966/0.0650258229023392}]):0.25[&model=LG+F{0.102197748355721/0.0296136196357735/0.0269595572806609/0.0135443163350184/0.0287462094612144/0.025818097073795/0.0199265487170961/0.0278364883351332/0.0455224817158691/0.0541192484613754/0.116902837490264/0.0152943847364369/0.0367247561407343/0.092599395918242/0.0233827437699143/0.0745421705988189/0.0669546854580343/0.0249455337522622/0.0901740475613372/0.0841952249619491}],(((C1:0.5[&model=LG+F{0.102197748355721/0.0296136196357735/0.0269595572806609/0.0135443163350184/0.0287462094612144/0.025818097073795/0.0199265487170961/0.0278364883351332/0.0455224817158691/0.0541192484613754/0.116902837490264/0.0152943847364369/0.0367247561407343/0.092599395918242/0.0233827437699143/0.0745421705988189/0.0669546854580343/0.0249455337522622/0.0901740475613372/0.0841952249619491}],C2:0.5[&model=LG+F{0.102197748355721/0.0296136196357735/0.0269595572806609/0.0135443163350184/0.0287462094612144/0.025818097073795/0.0199265487170961/0.0278364883351332/0.0455224817158691/0.0541192484613754/0.116902837490264/0.0152943847364369/0.0367247561407343/0.092599395918242/0.0233827437699143/0.0745421705988189/0.0669546854580343/0.0249455337522622/0.0901740475613372/0.0841952249619491}]):0.001[&model=LG+F{0.102197748355721/0.0296136196357735/0.0269595572806609/0.0135443163350184/0.0287462094612144/0.025818097073795/0.0199265487170961/0.0278364883351332/0.0455224817158691/0.0541192484613754/0.116902837490264/0.0152943847364369/0.0367247561407343/0.092599395918242/0.0233827437699143/0.0745421705988189/0.0669546854580343/0.0249455337522622/0.0901740475613372/0.0841952249619491}],(C3:0.5[&model=LG+F{0.102197748355721/0.0296136196357735/0.0269595572806609/0.0135443163350184/0.0287462094612144/0.025818097073795/0.0199265487170961/0.0278364883351332/0.0455224817158691/0.0541192484613754/0.116902837490264/0.0152943847364369/0.0367247561407343/0.092599395918242/0.0233827437699143/0.0745421705988189/0.0669546854580343/0.0249455337522622/0.0901740475613372/0.0841952249619491}],C4:0.5[&model=LG+F{0.102197748355721/0.0296136196357735/0.0269595572806609/0.0135443163350184/0.0287462094612144/0.025818097073795/0.0199265487170961/0.0278364883351332/0.0455224817158691/0.0541192484613754/0.116902837490264/0.0152943847364369/0.0367247561407343/0.092599395918242/0.0233827437699143/0.0745421705988189/0.0669546854580343/0.0249455337522622/0.0901740475613372/0.0841952249619491}]):0.001[&model=LG+F{0.102197748355721/0.0296136196357735/0.0269595572806609/0.0135443163350184/0.0287462094612144/0.025818097073795/0.0199265487170961/0.0278364883351332/0.0455224817158691/0.0541192484613754/0.116902837490264/0.0152943847364369/0.0367247561407343/0.092599395918242/0.0233827437699143/0.0745421705988189/0.0669546854580343/0.0249455337522622/0.0901740475613372/0.0841952249619491}]):0.5[&model=LG+F{0.102197748355721/0.0296136196357735/0.0269595572806609/0.0135443163350184/0.0287462094612144/0.025818097073795/0.0199265487170961/0.0278364883351332/0.0455224817158691/0.0541192484613754/0.116902837490264/0.0152943847364369/0.0367247561407343/0.092599395918242/0.0233827437699143/0.0745421705988189/0.0669546854580343/0.0249455337522622/0.0901740475613372/0.0841952249619491}],((D1:0.5[&model=LG+F{0.0110127965511968/0.00319115414420032/0.0506352778938222/0.0104605732181629/0.0222013294267372/0.0199398838681733/0.0153897115723406/0.00299965104580921/0.0351580132420677/0.101646446071735/0.0902866309919395/0.0287258211728887/0.0689762154997579/0.173919626954842/0.00251971696138074/0.0575705568374617/0.0517105752855177/0.0192659840354606/0.169364352297966/0.0650258229023392}],D2:0.5[&model=LG+F{0.0110127965511968/0.00319115414420032/0.0506352778938222/0.0104605732181629/0.0222013294267372/0.0199398838681733/0.0153897115723406/0.00299965104580921/0.0351580132420677/0.101646446071735/0.0902866309919395/0.0287258211728887/0.0689762154997579/0.173919626954842/0.00251971696138074/0.0575705568374617/0.0517105752855177/0.0192659840354606/0.169364352297966/0.0650258229023392}]):0.001[&model=LG+F{0.0110127965511968/0.00319115414420032/0.0506352778938222/0.0104605732181629/0.0222013294267372/0.0199398838681733/0.0153897115723406/0.00299965104580921/0.0351580132420677/0.101646446071735/0.0902866309919395/0.0287258211728887/0.0689762154997579/0.173919626954842/0.00251971696138074/0.0575705568374617/0.0517105752855177/0.0192659840354606/0.169364352297966/0.0650258229023392}],(D3:0.5[&model=LG+F{0.0110127965511968/0.00319115414420032/0.0506352778938222/0.0104605732181629/0.0222013294267372/0.0199398838681733/0.0153897115723406/0.00299965104580921/0.0351580132420677/0.101646446071735/0.0902866309919395/0.0287258211728887/0.0689762154997579/0.173919626954842/0.00251971696138074/0.0575705568374617/0.0517105752855177/0.0192659840354606/0.169364352297966/0.0650258229023392}],D4:0.5[&model=LG+F{0.0110127965511968/0.00319115414420032/0.0506352778938222/0.0104605732181629/0.0222013294267372/0.0199398838681733/0.0153897115723406/0.00299965104580921/0.0351580132420677/0.101646446071735/0.0902866309919395/0.0287258211728887/0.0689762154997579/0.173919626954842/0.00251971696138074/0.0575705568374617/0.0517105752855177/0.0192659840354606/0.169364352297966/0.0650258229023392}]):0.001[&model=LG+F{0.0110127965511968/0.00319115414420032/0.0506352778938222/0.0104605732181629/0.0222013294267372/0.0199398838681733/0.0153897115723406/0.00299965104580921/0.0351580132420677/0.101646446071735/0.0902866309919395/0.0287258211728887/0.0689762154997579/0.173919626954842/0.00251971696138074/0.0575705568374617/0.0517105752855177/0.0192659840354606/0.169364352297966/0.0650258229023392}]):0.5[&model=LG+F{0.0110127965511968/0.00319115414420032/0.0506352778938222/0.0104605732181629/0.0222013294267372/0.0199398838681733/0.0153897115723406/0.00299965104580921/0.0351580132420677/0.101646446071735/0.0902866309919395/0.0287258211728887/0.0689762154997579/0.173919626954842/0.00251971696138074/0.0575705568374617/0.0517105752855177/0.0192659840354606/0.169364352297966/0.0650258229023392}]):0.25[&model=LG+F{0.102197748355721/0.0296136196357735/0.0269595572806609/0.0135443163350184/0.0287462094612144/0.025818097073795/0.0199265487170961/0.0278364883351332/0.0455224817158691/0.0541192484613754/0.116902837490264/0.0152943847364369/0.0367247561407343/0.092599395918242/0.0233827437699143/0.0745421705988189/0.0669546854580343/0.0249455337522622/0.0901740475613372/0.0841952249619491}]);
```
