## Supplementary material for "Modeling site-and-branch-heterogeneity with GFmix": C20pi9.nwk

```
((((A1:0.5[&model=LG+F{0.0715167718601897/0.109261799295528/0.0210757352275775/0.016954943708316/0.00774902845259658/0.100123035281103/0.0547611703170117/0.0164657519152608/0.0315368745643581/0.0465864466252905/0.185319281131088/0.0835942691176317/0.0713404250797756/0.0201772126831122/0.0116120852022919/0.032274823683053/0.0413755932473506/0.00847104092501905/0.018976420488736/0.0508268484497211}],A2:0.5[&model=LG+F{0.0715167718601897/0.109261799295528/0.0210757352275775/0.016954943708316/0.00774902845259658/0.100123035281103/0.0547611703170117/0.0164657519152608/0.0315368745643581/0.0465864466252905/0.185319281131088/0.0835942691176317/0.0713404250797756/0.0201772126831122/0.0116120852022919/0.032274823683053/0.0413755932473506/0.00847104092501905/0.018976420488736/0.0508268484497211}]):0.001[&model=LG+F{0.0715167718601897/0.109261799295528/0.0210757352275775/0.016954943708316/0.00774902845259658/0.100123035281103/0.0547611703170117/0.0164657519152608/0.0315368745643581/0.0465864466252905/0.185319281131088/0.0835942691176317/0.0713404250797756/0.0201772126831122/0.0116120852022919/0.032274823683053/0.0413755932473506/0.00847104092501905/0.018976420488736/0.0508268484497211}],(A3:0.5[&model=LG+F{0.0715167718601897/0.109261799295528/0.0210757352275775/0.016954943708316/0.00774902845259658/0.100123035281103/0.0547611703170117/0.0164657519152608/0.0315368745643581/0.0465864466252905/0.185319281131088/0.0835942691176317/0.0713404250797756/0.0201772126831122/0.0116120852022919/0.032274823683053/0.0413755932473506/0.00847104092501905/0.018976420488736/0.0508268484497211}],A4:0.5[&model=LG+F{0.0715167718601897/0.109261799295528/0.0210757352275775/0.016954943708316/0.00774902845259658/0.100123035281103/0.0547611703170117/0.0164657519152608/0.0315368745643581/0.0465864466252905/0.185319281131088/0.0835942691176317/0.0713404250797756/0.0201772126831122/0.0116120852022919/0.032274823683053/0.0413755932473506/0.00847104092501905/0.018976420488736/0.0508268484497211}]):0.001[&model=LG+F{0.0715167718601897/0.109261799295528/0.0210757352275775/0.016954943708316/0.00774902845259658/0.100123035281103/0.0547611703170117/0.0164657519152608/0.0315368745643581/0.0465864466252905/0.185319281131088/0.0835942691176317/0.0713404250797756/0.0201772126831122/0.0116120852022919/0.032274823683053/0.0413755932473506/0.00847104092501905/0.018976420488736/0.0508268484497211}]):0.5[&model=LG+F{0.0715167718601897/0.109261799295528/0.0210757352275775/0.016954943708316/0.00774902845259658/0.100123035281103/0.0547611703170117/0.0164657519152608/0.0315368745643581/0.0465864466252905/0.185319281131088/0.0835942691176317/0.0713404250797756/0.0201772126831122/0.0116120852022919/0.032274823683053/0.0413755932473506/0.00847104092501905/0.018976420488736/0.0508268484497211}],((B1:0.5[&model=LG+F{0.00834966198541949/0.0127564355647915/0.0428872182982672/0.0141872901342465/0.00648410969725585/0.0837793728538127/0.0458221876016771/0.00192239469500905/0.0263889280359236/0.094799212676817/0.155068542491662/0.170106790079657/0.145171323839941/0.0410588060462488/0.0013557237535074/0.0270064174497104/0.0346216157349328/0.00708826389576127/0.0386153023480394/0.0425300878593828}],B2:0.5[&model=LG+F{0.00834966198541949/0.0127564355647915/0.0428872182982672/0.0141872901342465/0.00648410969725585/0.0837793728538127/0.0458221876016771/0.00192239469500905/0.0263889280359236/0.094799212676817/0.155068542491662/0.170106790079657/0.145171323839941/0.0410588060462488/0.0013557237535074/0.0270064174497104/0.0346216157349328/0.00708826389576127/0.0386153023480394/0.0425300878593828}]):0.001[&model=LG+F{0.00834966198541949/0.0127564355647915/0.0428872182982672/0.0141872901342465/0.00648410969725585/0.0837793728538127/0.0458221876016771/0.00192239469500905/0.0263889280359236/0.094799212676817/0.155068542491662/0.170106790079657/0.145171323839941/0.0410588060462488/0.0013557237535074/0.0270064174497104/0.0346216157349328/0.00708826389576127/0.0386153023480394/0.0425300878593828}],(B3:0.5[&model=LG+F{0.00834966198541949/0.0127564355647915/0.0428872182982672/0.0141872901342465/0.00648410969725585/0.0837793728538127/0.0458221876016771/0.00192239469500905/0.0263889280359236/0.094799212676817/0.155068542491662/0.170106790079657/0.145171323839941/0.0410588060462488/0.0013557237535074/0.0270064174497104/0.0346216157349328/0.00708826389576127/0.0386153023480394/0.0425300878593828}],B4:0.5[&model=LG+F{0.00834966198541949/0.0127564355647915/0.0428872182982672/0.0141872901342465/0.00648410969725585/0.0837793728538127/0.0458221876016771/0.00192239469500905/0.0263889280359236/0.094799212676817/0.155068542491662/0.170106790079657/0.145171323839941/0.0410588060462488/0.0013557237535074/0.0270064174497104/0.0346216157349328/0.00708826389576127/0.0386153023480394/0.0425300878593828}]):0.001[&model=LG+F{0.00834966198541949/0.0127564355647915/0.0428872182982672/0.0141872901342465/0.00648410969725585/0.0837793728538127/0.0458221876016771/0.00192239469500905/0.0263889280359236/0.094799212676817/0.155068542491662/0.170106790079657/0.145171323839941/0.0410588060462488/0.0013557237535074/0.0270064174497104/0.0346216157349328/0.00708826389576127/0.0386153023480394/0.0425300878593828}]):0.5[&model=LG+F{0.00834966198541949/0.0127564355647915/0.0428872182982672/0.0141872901342465/0.00648410969725585/0.0837793728538127/0.0458221876016771/0.00192239469500905/0.0263889280359236/0.094799212676817/0.155068542491662/0.170106790079657/0.145171323839941/0.0410588060462488/0.0013557237535074/0.0270064174497104/0.0346216157349328/0.00708826389576127/0.0386153023480394/0.0425300878593828}]):0.25[&model=LG+F{0.0715167718601897/0.109261799295528/0.0210757352275775/0.016954943708316/0.00774902845259658/0.100123035281103/0.0547611703170117/0.0164657519152608/0.0315368745643581/0.0465864466252905/0.185319281131088/0.0835942691176317/0.0713404250797756/0.0201772126831122/0.0116120852022919/0.032274823683053/0.0413755932473506/0.00847104092501905/0.018976420488736/0.0508268484497211}],(((C1:0.5[&model=LG+F{0.0715167718601897/0.109261799295528/0.0210757352275775/0.016954943708316/0.00774902845259658/0.100123035281103/0.0547611703170117/0.0164657519152608/0.0315368745643581/0.0465864466252905/0.185319281131088/0.0835942691176317/0.0713404250797756/0.0201772126831122/0.0116120852022919/0.032274823683053/0.0413755932473506/0.00847104092501905/0.018976420488736/0.0508268484497211}],C2:0.5[&model=LG+F{0.0715167718601897/0.109261799295528/0.0210757352275775/0.016954943708316/0.00774902845259658/0.100123035281103/0.0547611703170117/0.0164657519152608/0.0315368745643581/0.0465864466252905/0.185319281131088/0.0835942691176317/0.0713404250797756/0.0201772126831122/0.0116120852022919/0.032274823683053/0.0413755932473506/0.00847104092501905/0.018976420488736/0.0508268484497211}]):0.001[&model=LG+F{0.0715167718601897/0.109261799295528/0.0210757352275775/0.016954943708316/0.00774902845259658/0.100123035281103/0.0547611703170117/0.0164657519152608/0.0315368745643581/0.0465864466252905/0.185319281131088/0.0835942691176317/0.0713404250797756/0.0201772126831122/0.0116120852022919/0.032274823683053/0.0413755932473506/0.00847104092501905/0.018976420488736/0.0508268484497211}],(C3:0.5[&model=LG+F{0.0715167718601897/0.109261799295528/0.0210757352275775/0.016954943708316/0.00774902845259658/0.100123035281103/0.0547611703170117/0.0164657519152608/0.0315368745643581/0.0465864466252905/0.185319281131088/0.0835942691176317/0.0713404250797756/0.0201772126831122/0.0116120852022919/0.032274823683053/0.0413755932473506/0.00847104092501905/0.018976420488736/0.0508268484497211}],C4:0.5[&model=LG+F{0.0715167718601897/0.109261799295528/0.0210757352275775/0.016954943708316/0.00774902845259658/0.100123035281103/0.0547611703170117/0.0164657519152608/0.0315368745643581/0.0465864466252905/0.185319281131088/0.0835942691176317/0.0713404250797756/0.0201772126831122/0.0116120852022919/0.032274823683053/0.0413755932473506/0.00847104092501905/0.018976420488736/0.0508268484497211}]):0.001[&model=LG+F{0.0715167718601897/0.109261799295528/0.0210757352275775/0.016954943708316/0.00774902845259658/0.100123035281103/0.0547611703170117/0.0164657519152608/0.0315368745643581/0.0465864466252905/0.185319281131088/0.0835942691176317/0.0713404250797756/0.0201772126831122/0.0116120852022919/0.032274823683053/0.0413755932473506/0.00847104092501905/0.018976420488736/0.0508268484497211}]):0.5[&model=LG+F{0.0715167718601897/0.109261799295528/0.0210757352275775/0.016954943708316/0.00774902845259658/0.100123035281103/0.0547611703170117/0.0164657519152608/0.0315368745643581/0.0465864466252905/0.185319281131088/0.0835942691176317/0.0713404250797756/0.0201772126831122/0.0116120852022919/0.032274823683053/0.0413755932473506/0.00847104092501905/0.018976420488736/0.0508268484497211}],((D1:0.5[&model=LG+F{0.00834966198541949/0.0127564355647915/0.0428872182982672/0.0141872901342465/0.00648410969725585/0.0837793728538127/0.0458221876016771/0.00192239469500905/0.0263889280359236/0.094799212676817/0.155068542491662/0.170106790079657/0.145171323839941/0.0410588060462488/0.0013557237535074/0.0270064174497104/0.0346216157349328/0.00708826389576127/0.0386153023480394/0.0425300878593828}],D2:0.5[&model=LG+F{0.00834966198541949/0.0127564355647915/0.0428872182982672/0.0141872901342465/0.00648410969725585/0.0837793728538127/0.0458221876016771/0.00192239469500905/0.0263889280359236/0.094799212676817/0.155068542491662/0.170106790079657/0.145171323839941/0.0410588060462488/0.0013557237535074/0.0270064174497104/0.0346216157349328/0.00708826389576127/0.0386153023480394/0.0425300878593828}]):0.001[&model=LG+F{0.00834966198541949/0.0127564355647915/0.0428872182982672/0.0141872901342465/0.00648410969725585/0.0837793728538127/0.0458221876016771/0.00192239469500905/0.0263889280359236/0.094799212676817/0.155068542491662/0.170106790079657/0.145171323839941/0.0410588060462488/0.0013557237535074/0.0270064174497104/0.0346216157349328/0.00708826389576127/0.0386153023480394/0.0425300878593828}],(D3:0.5[&model=LG+F{0.00834966198541949/0.0127564355647915/0.0428872182982672/0.0141872901342465/0.00648410969725585/0.0837793728538127/0.0458221876016771/0.00192239469500905/0.0263889280359236/0.094799212676817/0.155068542491662/0.170106790079657/0.145171323839941/0.0410588060462488/0.0013557237535074/0.0270064174497104/0.0346216157349328/0.00708826389576127/0.0386153023480394/0.0425300878593828}],D4:0.5[&model=LG+F{0.00834966198541949/0.0127564355647915/0.0428872182982672/0.0141872901342465/0.00648410969725585/0.0837793728538127/0.0458221876016771/0.00192239469500905/0.0263889280359236/0.094799212676817/0.155068542491662/0.170106790079657/0.145171323839941/0.0410588060462488/0.0013557237535074/0.0270064174497104/0.0346216157349328/0.00708826389576127/0.0386153023480394/0.0425300878593828}]):0.001[&model=LG+F{0.00834966198541949/0.0127564355647915/0.0428872182982672/0.0141872901342465/0.00648410969725585/0.0837793728538127/0.0458221876016771/0.00192239469500905/0.0263889280359236/0.094799212676817/0.155068542491662/0.170106790079657/0.145171323839941/0.0410588060462488/0.0013557237535074/0.0270064174497104/0.0346216157349328/0.00708826389576127/0.0386153023480394/0.0425300878593828}]):0.5[&model=LG+F{0.00834966198541949/0.0127564355647915/0.0428872182982672/0.0141872901342465/0.00648410969725585/0.0837793728538127/0.0458221876016771/0.00192239469500905/0.0263889280359236/0.094799212676817/0.155068542491662/0.170106790079657/0.145171323839941/0.0410588060462488/0.0013557237535074/0.0270064174497104/0.0346216157349328/0.00708826389576127/0.0386153023480394/0.0425300878593828}]):0.25[&model=LG+F{0.0715167718601897/0.109261799295528/0.0210757352275775/0.016954943708316/0.00774902845259658/0.100123035281103/0.0547611703170117/0.0164657519152608/0.0315368745643581/0.0465864466252905/0.185319281131088/0.0835942691176317/0.0713404250797756/0.0201772126831122/0.0116120852022919/0.032274823683053/0.0413755932473506/0.00847104092501905/0.018976420488736/0.0508268484497211}]);
```
