## Supplementary material for "Modeling site-and-branch-heterogeneity with GFmix": C20pi10.nwk

```
((((A1:0.5[&model=LG+F{0.0155663076578542/0.00496866412735265/0.00176010241487114/0.000827018507117985/0.010409884977733/0.0048280066797317/0.00187332167291368/0.00306699550839845/0.00753017735207637/0.0775753889390183/0.38080688435579/0.00239752415149217/0.0700409147750205/0.251679950328772/0.00446338924835751/0.00454178424533545/0.00782623868265499/0.0272041319232763/0.062989412393461/0.0596441998984459}],A2:0.5[&model=LG+F{0.0155663076578542/0.00496866412735265/0.00176010241487114/0.000827018507117985/0.010409884977733/0.0048280066797317/0.00187332167291368/0.00306699550839845/0.00753017735207637/0.0775753889390183/0.38080688435579/0.00239752415149217/0.0700409147750205/0.251679950328772/0.00446338924835751/0.00454178424533545/0.00782623868265499/0.0272041319232763/0.062989412393461/0.0596441998984459}]):0.001[&model=LG+F{0.0155663076578542/0.00496866412735265/0.00176010241487114/0.000827018507117985/0.010409884977733/0.0048280066797317/0.00187332167291368/0.00306699550839845/0.00753017735207637/0.0775753889390183/0.38080688435579/0.00239752415149217/0.0700409147750205/0.251679950328772/0.00446338924835751/0.00454178424533545/0.00782623868265499/0.0272041319232763/0.062989412393461/0.0596441998984459}],(A3:0.5[&model=LG+F{0.0155663076578542/0.00496866412735265/0.00176010241487114/0.000827018507117985/0.010409884977733/0.0048280066797317/0.00187332167291368/0.00306699550839845/0.00753017735207637/0.0775753889390183/0.38080688435579/0.00239752415149217/0.0700409147750205/0.251679950328772/0.00446338924835751/0.00454178424533545/0.00782623868265499/0.0272041319232763/0.062989412393461/0.0596441998984459}],A4:0.5[&model=LG+F{0.0155663076578542/0.00496866412735265/0.00176010241487114/0.000827018507117985/0.010409884977733/0.0048280066797317/0.00187332167291368/0.00306699550839845/0.00753017735207637/0.0775753889390183/0.38080688435579/0.00239752415149217/0.0700409147750205/0.251679950328772/0.00446338924835751/0.00454178424533545/0.00782623868265499/0.0272041319232763/0.062989412393461/0.0596441998984459}]):0.001[&model=LG+F{0.0155663076578542/0.00496866412735265/0.00176010241487114/0.000827018507117985/0.010409884977733/0.0048280066797317/0.00187332167291368/0.00306699550839845/0.00753017735207637/0.0775753889390183/0.38080688435579/0.00239752415149217/0.0700409147750205/0.251679950328772/0.00446338924835751/0.00454178424533545/0.00782623868265499/0.0272041319232763/0.062989412393461/0.0596441998984459}]):0.5[&model=LG+F{0.0155663076578542/0.00496866412735265/0.00176010241487114/0.000827018507117985/0.010409884977733/0.0048280066797317/0.00187332167291368/0.00306699550839845/0.00753017735207637/0.0775753889390183/0.38080688435579/0.00239752415149217/0.0700409147750205/0.251679950328772/0.00446338924835751/0.00454178424533545/0.00782623868265499/0.0272041319232763/0.062989412393461/0.0596441998984459}],((B1:0.5[&model=LG+F{0.00132132645346458/0.000421758807172169/0.00260403376859572/0.000503131901362406/0.00633304475865076/0.00293720655542387/0.00113966965315082/0.000260338057487845/0.00458112172356236/0.114771123942774/0.231670863624928/0.00354708555522692/0.10362403103165/0.372355087975151/0.000378869184368746/0.00276307787947415/0.00476123607274784/0.0165501334029022/0.0931914845128962/0.0362856446885575}],B2:0.5[&model=LG+F{0.00132132645346458/0.000421758807172169/0.00260403376859572/0.000503131901362406/0.00633304475865076/0.00293720655542387/0.00113966965315082/0.000260338057487845/0.00458112172356236/0.114771123942774/0.231670863624928/0.00354708555522692/0.10362403103165/0.372355087975151/0.000378869184368746/0.00276307787947415/0.00476123607274784/0.0165501334029022/0.0931914845128962/0.0362856446885575}]):0.001[&model=LG+F{0.00132132645346458/0.000421758807172169/0.00260403376859572/0.000503131901362406/0.00633304475865076/0.00293720655542387/0.00113966965315082/0.000260338057487845/0.00458112172356236/0.114771123942774/0.231670863624928/0.00354708555522692/0.10362403103165/0.372355087975151/0.000378869184368746/0.00276307787947415/0.00476123607274784/0.0165501334029022/0.0931914845128962/0.0362856446885575}],(B3:0.5[&model=LG+F{0.00132132645346458/0.000421758807172169/0.00260403376859572/0.000503131901362406/0.00633304475865076/0.00293720655542387/0.00113966965315082/0.000260338057487845/0.00458112172356236/0.114771123942774/0.231670863624928/0.00354708555522692/0.10362403103165/0.372355087975151/0.000378869184368746/0.00276307787947415/0.00476123607274784/0.0165501334029022/0.0931914845128962/0.0362856446885575}],B4:0.5[&model=LG+F{0.00132132645346458/0.000421758807172169/0.00260403376859572/0.000503131901362406/0.00633304475865076/0.00293720655542387/0.00113966965315082/0.000260338057487845/0.00458112172356236/0.114771123942774/0.231670863624928/0.00354708555522692/0.10362403103165/0.372355087975151/0.000378869184368746/0.00276307787947415/0.00476123607274784/0.0165501334029022/0.0931914845128962/0.0362856446885575}]):0.001[&model=LG+F{0.00132132645346458/0.000421758807172169/0.00260403376859572/0.000503131901362406/0.00633304475865076/0.00293720655542387/0.00113966965315082/0.000260338057487845/0.00458112172356236/0.114771123942774/0.231670863624928/0.00354708555522692/0.10362403103165/0.372355087975151/0.000378869184368746/0.00276307787947415/0.00476123607274784/0.0165501334029022/0.0931914845128962/0.0362856446885575}]):0.5[&model=LG+F{0.00132132645346458/0.000421758807172169/0.00260403376859572/0.000503131901362406/0.00633304475865076/0.00293720655542387/0.00113966965315082/0.000260338057487845/0.00458112172356236/0.114771123942774/0.231670863624928/0.00354708555522692/0.10362403103165/0.372355087975151/0.000378869184368746/0.00276307787947415/0.00476123607274784/0.0165501334029022/0.0931914845128962/0.0362856446885575}]):0.25[&model=LG+F{0.0155663076578542/0.00496866412735265/0.00176010241487114/0.000827018507117985/0.010409884977733/0.0048280066797317/0.00187332167291368/0.00306699550839845/0.00753017735207637/0.0775753889390183/0.38080688435579/0.00239752415149217/0.0700409147750205/0.251679950328772/0.00446338924835751/0.00454178424533545/0.00782623868265499/0.0272041319232763/0.062989412393461/0.0596441998984459}],(((C1:0.5[&model=LG+F{0.0155663076578542/0.00496866412735265/0.00176010241487114/0.000827018507117985/0.010409884977733/0.0048280066797317/0.00187332167291368/0.00306699550839845/0.00753017735207637/0.0775753889390183/0.38080688435579/0.00239752415149217/0.0700409147750205/0.251679950328772/0.00446338924835751/0.00454178424533545/0.00782623868265499/0.0272041319232763/0.062989412393461/0.0596441998984459}],C2:0.5[&model=LG+F{0.0155663076578542/0.00496866412735265/0.00176010241487114/0.000827018507117985/0.010409884977733/0.0048280066797317/0.00187332167291368/0.00306699550839845/0.00753017735207637/0.0775753889390183/0.38080688435579/0.00239752415149217/0.0700409147750205/0.251679950328772/0.00446338924835751/0.00454178424533545/0.00782623868265499/0.0272041319232763/0.062989412393461/0.0596441998984459}]):0.001[&model=LG+F{0.0155663076578542/0.00496866412735265/0.00176010241487114/0.000827018507117985/0.010409884977733/0.0048280066797317/0.00187332167291368/0.00306699550839845/0.00753017735207637/0.0775753889390183/0.38080688435579/0.00239752415149217/0.0700409147750205/0.251679950328772/0.00446338924835751/0.00454178424533545/0.00782623868265499/0.0272041319232763/0.062989412393461/0.0596441998984459}],(C3:0.5[&model=LG+F{0.0155663076578542/0.00496866412735265/0.00176010241487114/0.000827018507117985/0.010409884977733/0.0048280066797317/0.00187332167291368/0.00306699550839845/0.00753017735207637/0.0775753889390183/0.38080688435579/0.00239752415149217/0.0700409147750205/0.251679950328772/0.00446338924835751/0.00454178424533545/0.00782623868265499/0.0272041319232763/0.062989412393461/0.0596441998984459}],C4:0.5[&model=LG+F{0.0155663076578542/0.00496866412735265/0.00176010241487114/0.000827018507117985/0.010409884977733/0.0048280066797317/0.00187332167291368/0.00306699550839845/0.00753017735207637/0.0775753889390183/0.38080688435579/0.00239752415149217/0.0700409147750205/0.251679950328772/0.00446338924835751/0.00454178424533545/0.00782623868265499/0.0272041319232763/0.062989412393461/0.0596441998984459}]):0.001[&model=LG+F{0.0155663076578542/0.00496866412735265/0.00176010241487114/0.000827018507117985/0.010409884977733/0.0048280066797317/0.00187332167291368/0.00306699550839845/0.00753017735207637/0.0775753889390183/0.38080688435579/0.00239752415149217/0.0700409147750205/0.251679950328772/0.00446338924835751/0.00454178424533545/0.00782623868265499/0.0272041319232763/0.062989412393461/0.0596441998984459}]):0.5[&model=LG+F{0.0155663076578542/0.00496866412735265/0.00176010241487114/0.000827018507117985/0.010409884977733/0.0048280066797317/0.00187332167291368/0.00306699550839845/0.00753017735207637/0.0775753889390183/0.38080688435579/0.00239752415149217/0.0700409147750205/0.251679950328772/0.00446338924835751/0.00454178424533545/0.00782623868265499/0.0272041319232763/0.062989412393461/0.0596441998984459}],((D1:0.5[&model=LG+F{0.00132132645346458/0.000421758807172169/0.00260403376859572/0.000503131901362406/0.00633304475865076/0.00293720655542387/0.00113966965315082/0.000260338057487845/0.00458112172356236/0.114771123942774/0.231670863624928/0.00354708555522692/0.10362403103165/0.372355087975151/0.000378869184368746/0.00276307787947415/0.00476123607274784/0.0165501334029022/0.0931914845128962/0.0362856446885575}],D2:0.5[&model=LG+F{0.00132132645346458/0.000421758807172169/0.00260403376859572/0.000503131901362406/0.00633304475865076/0.00293720655542387/0.00113966965315082/0.000260338057487845/0.00458112172356236/0.114771123942774/0.231670863624928/0.00354708555522692/0.10362403103165/0.372355087975151/0.000378869184368746/0.00276307787947415/0.00476123607274784/0.0165501334029022/0.0931914845128962/0.0362856446885575}]):0.001[&model=LG+F{0.00132132645346458/0.000421758807172169/0.00260403376859572/0.000503131901362406/0.00633304475865076/0.00293720655542387/0.00113966965315082/0.000260338057487845/0.00458112172356236/0.114771123942774/0.231670863624928/0.00354708555522692/0.10362403103165/0.372355087975151/0.000378869184368746/0.00276307787947415/0.00476123607274784/0.0165501334029022/0.0931914845128962/0.0362856446885575}],(D3:0.5[&model=LG+F{0.00132132645346458/0.000421758807172169/0.00260403376859572/0.000503131901362406/0.00633304475865076/0.00293720655542387/0.00113966965315082/0.000260338057487845/0.00458112172356236/0.114771123942774/0.231670863624928/0.00354708555522692/0.10362403103165/0.372355087975151/0.000378869184368746/0.00276307787947415/0.00476123607274784/0.0165501334029022/0.0931914845128962/0.0362856446885575}],D4:0.5[&model=LG+F{0.00132132645346458/0.000421758807172169/0.00260403376859572/0.000503131901362406/0.00633304475865076/0.00293720655542387/0.00113966965315082/0.000260338057487845/0.00458112172356236/0.114771123942774/0.231670863624928/0.00354708555522692/0.10362403103165/0.372355087975151/0.000378869184368746/0.00276307787947415/0.00476123607274784/0.0165501334029022/0.0931914845128962/0.0362856446885575}]):0.001[&model=LG+F{0.00132132645346458/0.000421758807172169/0.00260403376859572/0.000503131901362406/0.00633304475865076/0.00293720655542387/0.00113966965315082/0.000260338057487845/0.00458112172356236/0.114771123942774/0.231670863624928/0.00354708555522692/0.10362403103165/0.372355087975151/0.000378869184368746/0.00276307787947415/0.00476123607274784/0.0165501334029022/0.0931914845128962/0.0362856446885575}]):0.5[&model=LG+F{0.00132132645346458/0.000421758807172169/0.00260403376859572/0.000503131901362406/0.00633304475865076/0.00293720655542387/0.00113966965315082/0.000260338057487845/0.00458112172356236/0.114771123942774/0.231670863624928/0.00354708555522692/0.10362403103165/0.372355087975151/0.000378869184368746/0.00276307787947415/0.00476123607274784/0.0165501334029022/0.0931914845128962/0.0362856446885575}]):0.25[&model=LG+F{0.0155663076578542/0.00496866412735265/0.00176010241487114/0.000827018507117985/0.010409884977733/0.0048280066797317/0.00187332167291368/0.00306699550839845/0.00753017735207637/0.0775753889390183/0.38080688435579/0.00239752415149217/0.0700409147750205/0.251679950328772/0.00446338924835751/0.00454178424533545/0.00782623868265499/0.0272041319232763/0.062989412393461/0.0596441998984459}]);
```
