## Supplementary material for "Modeling site-and-branch-heterogeneity with GFmix": C20pi11.nwk

```
((((A1:0.5[&model=LG+F{0.159840443730474/0.091148222508194/0.0654233989421665/0.0525454332217609/0.00479776792477705/0.0744013769058927/0.0714613489635071/0.0981646820286919/0.0257732950862422/0.00322161372347626/0.0124574840391649/0.0946880416876799/0.00536815271465541/0.00269244977447484/0.0169307327200586/0.143454104047082/0.0623848970580856/0.00156518165375296/0.00457032812667194/0.00911092255389042}],A2:0.5[&model=LG+F{0.159840443730474/0.091148222508194/0.0654233989421665/0.0525454332217609/0.00479776792477705/0.0744013769058927/0.0714613489635071/0.0981646820286919/0.0257732950862422/0.00322161372347626/0.0124574840391649/0.0946880416876799/0.00536815271465541/0.00269244977447484/0.0169307327200586/0.143454104047082/0.0623848970580856/0.00156518165375296/0.00457032812667194/0.00911092255389042}]):0.001[&model=LG+F{0.159840443730474/0.091148222508194/0.0654233989421665/0.0525454332217609/0.00479776792477705/0.0744013769058927/0.0714613489635071/0.0981646820286919/0.0257732950862422/0.00322161372347626/0.0124574840391649/0.0946880416876799/0.00536815271465541/0.00269244977447484/0.0169307327200586/0.143454104047082/0.0623848970580856/0.00156518165375296/0.00457032812667194/0.00911092255389042}],(A3:0.5[&model=LG+F{0.159840443730474/0.091148222508194/0.0654233989421665/0.0525454332217609/0.00479776792477705/0.0744013769058927/0.0714613489635071/0.0981646820286919/0.0257732950862422/0.00322161372347626/0.0124574840391649/0.0946880416876799/0.00536815271465541/0.00269244977447484/0.0169307327200586/0.143454104047082/0.0623848970580856/0.00156518165375296/0.00457032812667194/0.00911092255389042}],A4:0.5[&model=LG+F{0.159840443730474/0.091148222508194/0.0654233989421665/0.0525454332217609/0.00479776792477705/0.0744013769058927/0.0714613489635071/0.0981646820286919/0.0257732950862422/0.00322161372347626/0.0124574840391649/0.0946880416876799/0.00536815271465541/0.00269244977447484/0.0169307327200586/0.143454104047082/0.0623848970580856/0.00156518165375296/0.00457032812667194/0.00911092255389042}]):0.001[&model=LG+F{0.159840443730474/0.091148222508194/0.0654233989421665/0.0525454332217609/0.00479776792477705/0.0744013769058927/0.0714613489635071/0.0981646820286919/0.0257732950862422/0.00322161372347626/0.0124574840391649/0.0946880416876799/0.00536815271465541/0.00269244977447484/0.0169307327200586/0.143454104047082/0.0623848970580856/0.00156518165375296/0.00457032812667194/0.00911092255389042}]):0.5[&model=LG+F{0.159840443730474/0.091148222508194/0.0654233989421665/0.0525454332217609/0.00479776792477705/0.0744013769058927/0.0714613489635071/0.0981646820286919/0.0257732950862422/0.00322161372347626/0.0124574840391649/0.0946880416876799/0.00536815271465541/0.00269244977447484/0.0169307327200586/0.143454104047082/0.0623848970580856/0.00156518165375296/0.00457032812667194/0.00911092255389042}],((B1:0.5[&model=LG+F{0.0238027123619392/0.0135733790023942/0.169807562590329/0.0560811428687249/0.00512060310369615/0.0794077428247607/0.076269884461711/0.0146182382624649/0.0275075445249307/0.00836175409465729/0.0132957309389152/0.245764448582835/0.0139331331423807/0.00698829992010369/0.00252124776187416/0.153106932627545/0.0665826906403029/0.0016705005660373/0.0118623656364022/0.00972398395221555}],B2:0.5[&model=LG+F{0.0238027123619392/0.0135733790023942/0.169807562590329/0.0560811428687249/0.00512060310369615/0.0794077428247607/0.076269884461711/0.0146182382624649/0.0275075445249307/0.00836175409465729/0.0132957309389152/0.245764448582835/0.0139331331423807/0.00698829992010369/0.00252124776187416/0.153106932627545/0.0665826906403029/0.0016705005660373/0.0118623656364022/0.00972398395221555}]):0.001[&model=LG+F{0.0238027123619392/0.0135733790023942/0.169807562590329/0.0560811428687249/0.00512060310369615/0.0794077428247607/0.076269884461711/0.0146182382624649/0.0275075445249307/0.00836175409465729/0.0132957309389152/0.245764448582835/0.0139331331423807/0.00698829992010369/0.00252124776187416/0.153106932627545/0.0665826906403029/0.0016705005660373/0.0118623656364022/0.00972398395221555}],(B3:0.5[&model=LG+F{0.0238027123619392/0.0135733790023942/0.169807562590329/0.0560811428687249/0.00512060310369615/0.0794077428247607/0.076269884461711/0.0146182382624649/0.0275075445249307/0.00836175409465729/0.0132957309389152/0.245764448582835/0.0139331331423807/0.00698829992010369/0.00252124776187416/0.153106932627545/0.0665826906403029/0.0016705005660373/0.0118623656364022/0.00972398395221555}],B4:0.5[&model=LG+F{0.0238027123619392/0.0135733790023942/0.169807562590329/0.0560811428687249/0.00512060310369615/0.0794077428247607/0.076269884461711/0.0146182382624649/0.0275075445249307/0.00836175409465729/0.0132957309389152/0.245764448582835/0.0139331331423807/0.00698829992010369/0.00252124776187416/0.153106932627545/0.0665826906403029/0.0016705005660373/0.0118623656364022/0.00972398395221555}]):0.001[&model=LG+F{0.0238027123619392/0.0135733790023942/0.169807562590329/0.0560811428687249/0.00512060310369615/0.0794077428247607/0.076269884461711/0.0146182382624649/0.0275075445249307/0.00836175409465729/0.0132957309389152/0.245764448582835/0.0139331331423807/0.00698829992010369/0.00252124776187416/0.153106932627545/0.0665826906403029/0.0016705005660373/0.0118623656364022/0.00972398395221555}]):0.5[&model=LG+F{0.0238027123619392/0.0135733790023942/0.169807562590329/0.0560811428687249/0.00512060310369615/0.0794077428247607/0.076269884461711/0.0146182382624649/0.0275075445249307/0.00836175409465729/0.0132957309389152/0.245764448582835/0.0139331331423807/0.00698829992010369/0.00252124776187416/0.153106932627545/0.0665826906403029/0.0016705005660373/0.0118623656364022/0.00972398395221555}]):0.25[&model=LG+F{0.159840443730474/0.091148222508194/0.0654233989421665/0.0525454332217609/0.00479776792477705/0.0744013769058927/0.0714613489635071/0.0981646820286919/0.0257732950862422/0.00322161372347626/0.0124574840391649/0.0946880416876799/0.00536815271465541/0.00269244977447484/0.0169307327200586/0.143454104047082/0.0623848970580856/0.00156518165375296/0.00457032812667194/0.00911092255389042}],(((C1:0.5[&model=LG+F{0.159840443730474/0.091148222508194/0.0654233989421665/0.0525454332217609/0.00479776792477705/0.0744013769058927/0.0714613489635071/0.0981646820286919/0.0257732950862422/0.00322161372347626/0.0124574840391649/0.0946880416876799/0.00536815271465541/0.00269244977447484/0.0169307327200586/0.143454104047082/0.0623848970580856/0.00156518165375296/0.00457032812667194/0.00911092255389042}],C2:0.5[&model=LG+F{0.159840443730474/0.091148222508194/0.0654233989421665/0.0525454332217609/0.00479776792477705/0.0744013769058927/0.0714613489635071/0.0981646820286919/0.0257732950862422/0.00322161372347626/0.0124574840391649/0.0946880416876799/0.00536815271465541/0.00269244977447484/0.0169307327200586/0.143454104047082/0.0623848970580856/0.00156518165375296/0.00457032812667194/0.00911092255389042}]):0.001[&model=LG+F{0.159840443730474/0.091148222508194/0.0654233989421665/0.0525454332217609/0.00479776792477705/0.0744013769058927/0.0714613489635071/0.0981646820286919/0.0257732950862422/0.00322161372347626/0.0124574840391649/0.0946880416876799/0.00536815271465541/0.00269244977447484/0.0169307327200586/0.143454104047082/0.0623848970580856/0.00156518165375296/0.00457032812667194/0.00911092255389042}],(C3:0.5[&model=LG+F{0.159840443730474/0.091148222508194/0.0654233989421665/0.0525454332217609/0.00479776792477705/0.0744013769058927/0.0714613489635071/0.0981646820286919/0.0257732950862422/0.00322161372347626/0.0124574840391649/0.0946880416876799/0.00536815271465541/0.00269244977447484/0.0169307327200586/0.143454104047082/0.0623848970580856/0.00156518165375296/0.00457032812667194/0.00911092255389042}],C4:0.5[&model=LG+F{0.159840443730474/0.091148222508194/0.0654233989421665/0.0525454332217609/0.00479776792477705/0.0744013769058927/0.0714613489635071/0.0981646820286919/0.0257732950862422/0.00322161372347626/0.0124574840391649/0.0946880416876799/0.00536815271465541/0.00269244977447484/0.0169307327200586/0.143454104047082/0.0623848970580856/0.00156518165375296/0.00457032812667194/0.00911092255389042}]):0.001[&model=LG+F{0.159840443730474/0.091148222508194/0.0654233989421665/0.0525454332217609/0.00479776792477705/0.0744013769058927/0.0714613489635071/0.0981646820286919/0.0257732950862422/0.00322161372347626/0.0124574840391649/0.0946880416876799/0.00536815271465541/0.00269244977447484/0.0169307327200586/0.143454104047082/0.0623848970580856/0.00156518165375296/0.00457032812667194/0.00911092255389042}]):0.5[&model=LG+F{0.159840443730474/0.091148222508194/0.0654233989421665/0.0525454332217609/0.00479776792477705/0.0744013769058927/0.0714613489635071/0.0981646820286919/0.0257732950862422/0.00322161372347626/0.0124574840391649/0.0946880416876799/0.00536815271465541/0.00269244977447484/0.0169307327200586/0.143454104047082/0.0623848970580856/0.00156518165375296/0.00457032812667194/0.00911092255389042}],((D1:0.5[&model=LG+F{0.0238027123619392/0.0135733790023942/0.169807562590329/0.0560811428687249/0.00512060310369615/0.0794077428247607/0.076269884461711/0.0146182382624649/0.0275075445249307/0.00836175409465729/0.0132957309389152/0.245764448582835/0.0139331331423807/0.00698829992010369/0.00252124776187416/0.153106932627545/0.0665826906403029/0.0016705005660373/0.0118623656364022/0.00972398395221555}],D2:0.5[&model=LG+F{0.0238027123619392/0.0135733790023942/0.169807562590329/0.0560811428687249/0.00512060310369615/0.0794077428247607/0.076269884461711/0.0146182382624649/0.0275075445249307/0.00836175409465729/0.0132957309389152/0.245764448582835/0.0139331331423807/0.00698829992010369/0.00252124776187416/0.153106932627545/0.0665826906403029/0.0016705005660373/0.0118623656364022/0.00972398395221555}]):0.001[&model=LG+F{0.0238027123619392/0.0135733790023942/0.169807562590329/0.0560811428687249/0.00512060310369615/0.0794077428247607/0.076269884461711/0.0146182382624649/0.0275075445249307/0.00836175409465729/0.0132957309389152/0.245764448582835/0.0139331331423807/0.00698829992010369/0.00252124776187416/0.153106932627545/0.0665826906403029/0.0016705005660373/0.0118623656364022/0.00972398395221555}],(D3:0.5[&model=LG+F{0.0238027123619392/0.0135733790023942/0.169807562590329/0.0560811428687249/0.00512060310369615/0.0794077428247607/0.076269884461711/0.0146182382624649/0.0275075445249307/0.00836175409465729/0.0132957309389152/0.245764448582835/0.0139331331423807/0.00698829992010369/0.00252124776187416/0.153106932627545/0.0665826906403029/0.0016705005660373/0.0118623656364022/0.00972398395221555}],D4:0.5[&model=LG+F{0.0238027123619392/0.0135733790023942/0.169807562590329/0.0560811428687249/0.00512060310369615/0.0794077428247607/0.076269884461711/0.0146182382624649/0.0275075445249307/0.00836175409465729/0.0132957309389152/0.245764448582835/0.0139331331423807/0.00698829992010369/0.00252124776187416/0.153106932627545/0.0665826906403029/0.0016705005660373/0.0118623656364022/0.00972398395221555}]):0.001[&model=LG+F{0.0238027123619392/0.0135733790023942/0.169807562590329/0.0560811428687249/0.00512060310369615/0.0794077428247607/0.076269884461711/0.0146182382624649/0.0275075445249307/0.00836175409465729/0.0132957309389152/0.245764448582835/0.0139331331423807/0.00698829992010369/0.00252124776187416/0.153106932627545/0.0665826906403029/0.0016705005660373/0.0118623656364022/0.00972398395221555}]):0.5[&model=LG+F{0.0238027123619392/0.0135733790023942/0.169807562590329/0.0560811428687249/0.00512060310369615/0.0794077428247607/0.076269884461711/0.0146182382624649/0.0275075445249307/0.00836175409465729/0.0132957309389152/0.245764448582835/0.0139331331423807/0.00698829992010369/0.00252124776187416/0.153106932627545/0.0665826906403029/0.0016705005660373/0.0118623656364022/0.00972398395221555}]):0.25[&model=LG+F{0.159840443730474/0.091148222508194/0.0654233989421665/0.0525454332217609/0.00479776792477705/0.0744013769058927/0.0714613489635071/0.0981646820286919/0.0257732950862422/0.00322161372347626/0.0124574840391649/0.0946880416876799/0.00536815271465541/0.00269244977447484/0.0169307327200586/0.143454104047082/0.0623848970580856/0.00156518165375296/0.00457032812667194/0.00911092255389042}]);
```
