## Supplementary material for "Modeling site-and-branch-heterogeneity with GFmix": C20pi12.nwk

```
((((A1:0.5[&model=LG+F{0.0211134419185684/0.00476416093495322/0.00187360895156463/0.00085740391269099/0.00565813293831948/0.00678228862355194/0.00208424590634999/0.00245978163131092/0.00243602062472178/0.190594995540509/0.449857847455064/0.00274655197006967/0.117127439572219/0.0363478363460137/0.00460750116025362/0.00475319440530835/0.0154301206679749/0.00276599405988913/0.00531227160807952/0.122426865994743}],A2:0.5[&model=LG+F{0.0211134419185684/0.00476416093495322/0.00187360895156463/0.00085740391269099/0.00565813293831948/0.00678228862355194/0.00208424590634999/0.00245978163131092/0.00243602062472178/0.190594995540509/0.449857847455064/0.00274655197006967/0.117127439572219/0.0363478363460137/0.00460750116025362/0.00475319440530835/0.0154301206679749/0.00276599405988913/0.00531227160807952/0.122426865994743}]):0.001[&model=LG+F{0.0211134419185684/0.00476416093495322/0.00187360895156463/0.00085740391269099/0.00565813293831948/0.00678228862355194/0.00208424590634999/0.00245978163131092/0.00243602062472178/0.190594995540509/0.449857847455064/0.00274655197006967/0.117127439572219/0.0363478363460137/0.00460750116025362/0.00475319440530835/0.0154301206679749/0.00276599405988913/0.00531227160807952/0.122426865994743}],(A3:0.5[&model=LG+F{0.0211134419185684/0.00476416093495322/0.00187360895156463/0.00085740391269099/0.00565813293831948/0.00678228862355194/0.00208424590634999/0.00245978163131092/0.00243602062472178/0.190594995540509/0.449857847455064/0.00274655197006967/0.117127439572219/0.0363478363460137/0.00460750116025362/0.00475319440530835/0.0154301206679749/0.00276599405988913/0.00531227160807952/0.122426865994743}],A4:0.5[&model=LG+F{0.0211134419185684/0.00476416093495322/0.00187360895156463/0.00085740391269099/0.00565813293831948/0.00678228862355194/0.00208424590634999/0.00245978163131092/0.00243602062472178/0.190594995540509/0.449857847455064/0.00274655197006967/0.117127439572219/0.0363478363460137/0.00460750116025362/0.00475319440530835/0.0154301206679749/0.00276599405988913/0.00531227160807952/0.122426865994743}]):0.001[&model=LG+F{0.0211134419185684/0.00476416093495322/0.00187360895156463/0.00085740391269099/0.00565813293831948/0.00678228862355194/0.00208424590634999/0.00245978163131092/0.00243602062472178/0.190594995540509/0.449857847455064/0.00274655197006967/0.117127439572219/0.0363478363460137/0.00460750116025362/0.00475319440530835/0.0154301206679749/0.00276599405988913/0.00531227160807952/0.122426865994743}]):0.5[&model=LG+F{0.0211134419185684/0.00476416093495322/0.00187360895156463/0.00085740391269099/0.00565813293831948/0.00678228862355194/0.00208424590634999/0.00245978163131092/0.00243602062472178/0.190594995540509/0.449857847455064/0.00274655197006967/0.117127439572219/0.0363478363460137/0.00460750116025362/0.00475319440530835/0.0154301206679749/0.00276599405988913/0.00531227160807952/0.122426865994743}],((B1:0.5[&model=LG+F{0.00199243236072402/0.000449584130105757/0.00308168081414667/0.000579898675051084/0.00382683557379203/0.0045871497999908/0.00140966401212191/0.000232124565072841/0.00164758419195877/0.31348747588928/0.304257965049132/0.00451748295937222/0.192649262824245/0.0597843161507705/0.000434800467359575/0.00321478721650286/0.0104360458341666/0.00187075923819228/0.00873753590923215/0.0828024882207352}],B2:0.5[&model=LG+F{0.00199243236072402/0.000449584130105757/0.00308168081414667/0.000579898675051084/0.00382683557379203/0.0045871497999908/0.00140966401212191/0.000232124565072841/0.00164758419195877/0.31348747588928/0.304257965049132/0.00451748295937222/0.192649262824245/0.0597843161507705/0.000434800467359575/0.00321478721650286/0.0104360458341666/0.00187075923819228/0.00873753590923215/0.0828024882207352}]):0.001[&model=LG+F{0.00199243236072402/0.000449584130105757/0.00308168081414667/0.000579898675051084/0.00382683557379203/0.0045871497999908/0.00140966401212191/0.000232124565072841/0.00164758419195877/0.31348747588928/0.304257965049132/0.00451748295937222/0.192649262824245/0.0597843161507705/0.000434800467359575/0.00321478721650286/0.0104360458341666/0.00187075923819228/0.00873753590923215/0.0828024882207352}],(B3:0.5[&model=LG+F{0.00199243236072402/0.000449584130105757/0.00308168081414667/0.000579898675051084/0.00382683557379203/0.0045871497999908/0.00140966401212191/0.000232124565072841/0.00164758419195877/0.31348747588928/0.304257965049132/0.00451748295937222/0.192649262824245/0.0597843161507705/0.000434800467359575/0.00321478721650286/0.0104360458341666/0.00187075923819228/0.00873753590923215/0.0828024882207352}],B4:0.5[&model=LG+F{0.00199243236072402/0.000449584130105757/0.00308168081414667/0.000579898675051084/0.00382683557379203/0.0045871497999908/0.00140966401212191/0.000232124565072841/0.00164758419195877/0.31348747588928/0.304257965049132/0.00451748295937222/0.192649262824245/0.0597843161507705/0.000434800467359575/0.00321478721650286/0.0104360458341666/0.00187075923819228/0.00873753590923215/0.0828024882207352}]):0.001[&model=LG+F{0.00199243236072402/0.000449584130105757/0.00308168081414667/0.000579898675051084/0.00382683557379203/0.0045871497999908/0.00140966401212191/0.000232124565072841/0.00164758419195877/0.31348747588928/0.304257965049132/0.00451748295937222/0.192649262824245/0.0597843161507705/0.000434800467359575/0.00321478721650286/0.0104360458341666/0.00187075923819228/0.00873753590923215/0.0828024882207352}]):0.5[&model=LG+F{0.00199243236072402/0.000449584130105757/0.00308168081414667/0.000579898675051084/0.00382683557379203/0.0045871497999908/0.00140966401212191/0.000232124565072841/0.00164758419195877/0.31348747588928/0.304257965049132/0.00451748295937222/0.192649262824245/0.0597843161507705/0.000434800467359575/0.00321478721650286/0.0104360458341666/0.00187075923819228/0.00873753590923215/0.0828024882207352}]):0.25[&model=LG+F{0.0211134419185684/0.00476416093495322/0.00187360895156463/0.00085740391269099/0.00565813293831948/0.00678228862355194/0.00208424590634999/0.00245978163131092/0.00243602062472178/0.190594995540509/0.449857847455064/0.00274655197006967/0.117127439572219/0.0363478363460137/0.00460750116025362/0.00475319440530835/0.0154301206679749/0.00276599405988913/0.00531227160807952/0.122426865994743}],(((C1:0.5[&model=LG+F{0.0211134419185684/0.00476416093495322/0.00187360895156463/0.00085740391269099/0.00565813293831948/0.00678228862355194/0.00208424590634999/0.00245978163131092/0.00243602062472178/0.190594995540509/0.449857847455064/0.00274655197006967/0.117127439572219/0.0363478363460137/0.00460750116025362/0.00475319440530835/0.0154301206679749/0.00276599405988913/0.00531227160807952/0.122426865994743}],C2:0.5[&model=LG+F{0.0211134419185684/0.00476416093495322/0.00187360895156463/0.00085740391269099/0.00565813293831948/0.00678228862355194/0.00208424590634999/0.00245978163131092/0.00243602062472178/0.190594995540509/0.449857847455064/0.00274655197006967/0.117127439572219/0.0363478363460137/0.00460750116025362/0.00475319440530835/0.0154301206679749/0.00276599405988913/0.00531227160807952/0.122426865994743}]):0.001[&model=LG+F{0.0211134419185684/0.00476416093495322/0.00187360895156463/0.00085740391269099/0.00565813293831948/0.00678228862355194/0.00208424590634999/0.00245978163131092/0.00243602062472178/0.190594995540509/0.449857847455064/0.00274655197006967/0.117127439572219/0.0363478363460137/0.00460750116025362/0.00475319440530835/0.0154301206679749/0.00276599405988913/0.00531227160807952/0.122426865994743}],(C3:0.5[&model=LG+F{0.0211134419185684/0.00476416093495322/0.00187360895156463/0.00085740391269099/0.00565813293831948/0.00678228862355194/0.00208424590634999/0.00245978163131092/0.00243602062472178/0.190594995540509/0.449857847455064/0.00274655197006967/0.117127439572219/0.0363478363460137/0.00460750116025362/0.00475319440530835/0.0154301206679749/0.00276599405988913/0.00531227160807952/0.122426865994743}],C4:0.5[&model=LG+F{0.0211134419185684/0.00476416093495322/0.00187360895156463/0.00085740391269099/0.00565813293831948/0.00678228862355194/0.00208424590634999/0.00245978163131092/0.00243602062472178/0.190594995540509/0.449857847455064/0.00274655197006967/0.117127439572219/0.0363478363460137/0.00460750116025362/0.00475319440530835/0.0154301206679749/0.00276599405988913/0.00531227160807952/0.122426865994743}]):0.001[&model=LG+F{0.0211134419185684/0.00476416093495322/0.00187360895156463/0.00085740391269099/0.00565813293831948/0.00678228862355194/0.00208424590634999/0.00245978163131092/0.00243602062472178/0.190594995540509/0.449857847455064/0.00274655197006967/0.117127439572219/0.0363478363460137/0.00460750116025362/0.00475319440530835/0.0154301206679749/0.00276599405988913/0.00531227160807952/0.122426865994743}]):0.5[&model=LG+F{0.0211134419185684/0.00476416093495322/0.00187360895156463/0.00085740391269099/0.00565813293831948/0.00678228862355194/0.00208424590634999/0.00245978163131092/0.00243602062472178/0.190594995540509/0.449857847455064/0.00274655197006967/0.117127439572219/0.0363478363460137/0.00460750116025362/0.00475319440530835/0.0154301206679749/0.00276599405988913/0.00531227160807952/0.122426865994743}],((D1:0.5[&model=LG+F{0.00199243236072402/0.000449584130105757/0.00308168081414667/0.000579898675051084/0.00382683557379203/0.0045871497999908/0.00140966401212191/0.000232124565072841/0.00164758419195877/0.31348747588928/0.304257965049132/0.00451748295937222/0.192649262824245/0.0597843161507705/0.000434800467359575/0.00321478721650286/0.0104360458341666/0.00187075923819228/0.00873753590923215/0.0828024882207352}],D2:0.5[&model=LG+F{0.00199243236072402/0.000449584130105757/0.00308168081414667/0.000579898675051084/0.00382683557379203/0.0045871497999908/0.00140966401212191/0.000232124565072841/0.00164758419195877/0.31348747588928/0.304257965049132/0.00451748295937222/0.192649262824245/0.0597843161507705/0.000434800467359575/0.00321478721650286/0.0104360458341666/0.00187075923819228/0.00873753590923215/0.0828024882207352}]):0.001[&model=LG+F{0.00199243236072402/0.000449584130105757/0.00308168081414667/0.000579898675051084/0.00382683557379203/0.0045871497999908/0.00140966401212191/0.000232124565072841/0.00164758419195877/0.31348747588928/0.304257965049132/0.00451748295937222/0.192649262824245/0.0597843161507705/0.000434800467359575/0.00321478721650286/0.0104360458341666/0.00187075923819228/0.00873753590923215/0.0828024882207352}],(D3:0.5[&model=LG+F{0.00199243236072402/0.000449584130105757/0.00308168081414667/0.000579898675051084/0.00382683557379203/0.0045871497999908/0.00140966401212191/0.000232124565072841/0.00164758419195877/0.31348747588928/0.304257965049132/0.00451748295937222/0.192649262824245/0.0597843161507705/0.000434800467359575/0.00321478721650286/0.0104360458341666/0.00187075923819228/0.00873753590923215/0.0828024882207352}],D4:0.5[&model=LG+F{0.00199243236072402/0.000449584130105757/0.00308168081414667/0.000579898675051084/0.00382683557379203/0.0045871497999908/0.00140966401212191/0.000232124565072841/0.00164758419195877/0.31348747588928/0.304257965049132/0.00451748295937222/0.192649262824245/0.0597843161507705/0.000434800467359575/0.00321478721650286/0.0104360458341666/0.00187075923819228/0.00873753590923215/0.0828024882207352}]):0.001[&model=LG+F{0.00199243236072402/0.000449584130105757/0.00308168081414667/0.000579898675051084/0.00382683557379203/0.0045871497999908/0.00140966401212191/0.000232124565072841/0.00164758419195877/0.31348747588928/0.304257965049132/0.00451748295937222/0.192649262824245/0.0597843161507705/0.000434800467359575/0.00321478721650286/0.0104360458341666/0.00187075923819228/0.00873753590923215/0.0828024882207352}]):0.5[&model=LG+F{0.00199243236072402/0.000449584130105757/0.00308168081414667/0.000579898675051084/0.00382683557379203/0.0045871497999908/0.00140966401212191/0.000232124565072841/0.00164758419195877/0.31348747588928/0.304257965049132/0.00451748295937222/0.192649262824245/0.0597843161507705/0.000434800467359575/0.00321478721650286/0.0104360458341666/0.00187075923819228/0.00873753590923215/0.0828024882207352}]):0.25[&model=LG+F{0.0211134419185684/0.00476416093495322/0.00187360895156463/0.00085740391269099/0.00565813293831948/0.00678228862355194/0.00208424590634999/0.00245978163131092/0.00243602062472178/0.190594995540509/0.449857847455064/0.00274655197006967/0.117127439572219/0.0363478363460137/0.00460750116025362/0.00475319440530835/0.0154301206679749/0.00276599405988913/0.00531227160807952/0.122426865994743}]);
```
