## Supplementary material for "Modeling site-and-branch-heterogeneity with GFmix": C20pi13.nwk

```
((((A1:0.5[&model=LG+F{0.0533278587217812/0.0564674121349216/0.0194816033495899/0.0143400321320939/0.00768916238067493/0.0435527154363421/0.0469402739823717/0.00584253483578609/0.0167751663832499/0.161886551925863/0.113752209270036/0.0536902814978929/0.0307029488730919/0.0121487886062262/0.0138867653813911/0.0268834641536299/0.0965567303757439/0.0032119971653012/0.0104546270163044/0.212408473176075}],A2:0.5[&model=LG+F{0.0533278587217812/0.0564674121349216/0.0194816033495899/0.0143400321320939/0.00768916238067493/0.0435527154363421/0.0469402739823717/0.00584253483578609/0.0167751663832499/0.161886551925863/0.113752209270036/0.0536902814978929/0.0307029488730919/0.0121487886062262/0.0138867653813911/0.0268834641536299/0.0965567303757439/0.0032119971653012/0.0104546270163044/0.212408473176075}]):0.001[&model=LG+F{0.0533278587217812/0.0564674121349216/0.0194816033495899/0.0143400321320939/0.00768916238067493/0.0435527154363421/0.0469402739823717/0.00584253483578609/0.0167751663832499/0.161886551925863/0.113752209270036/0.0536902814978929/0.0307029488730919/0.0121487886062262/0.0138867653813911/0.0268834641536299/0.0965567303757439/0.0032119971653012/0.0104546270163044/0.212408473176075}],(A3:0.5[&model=LG+F{0.0533278587217812/0.0564674121349216/0.0194816033495899/0.0143400321320939/0.00768916238067493/0.0435527154363421/0.0469402739823717/0.00584253483578609/0.0167751663832499/0.161886551925863/0.113752209270036/0.0536902814978929/0.0307029488730919/0.0121487886062262/0.0138867653813911/0.0268834641536299/0.0965567303757439/0.0032119971653012/0.0104546270163044/0.212408473176075}],A4:0.5[&model=LG+F{0.0533278587217812/0.0564674121349216/0.0194816033495899/0.0143400321320939/0.00768916238067493/0.0435527154363421/0.0469402739823717/0.00584253483578609/0.0167751663832499/0.161886551925863/0.113752209270036/0.0536902814978929/0.0307029488730919/0.0121487886062262/0.0138867653813911/0.0268834641536299/0.0965567303757439/0.0032119971653012/0.0104546270163044/0.212408473176075}]):0.001[&model=LG+F{0.0533278587217812/0.0564674121349216/0.0194816033495899/0.0143400321320939/0.00768916238067493/0.0435527154363421/0.0469402739823717/0.00584253483578609/0.0167751663832499/0.161886551925863/0.113752209270036/0.0536902814978929/0.0307029488730919/0.0121487886062262/0.0138867653813911/0.0268834641536299/0.0965567303757439/0.0032119971653012/0.0104546270163044/0.212408473176075}]):0.5[&model=LG+F{0.0533278587217812/0.0564674121349216/0.0194816033495899/0.0143400321320939/0.00768916238067493/0.0435527154363421/0.0469402739823717/0.00584253483578609/0.0167751663832499/0.161886551925863/0.113752209270036/0.0536902814978929/0.0307029488730919/0.0121487886062262/0.0138867653813911/0.0268834641536299/0.0965567303757439/0.0032119971653012/0.0104546270163044/0.212408473176075}],((B1:0.5[&model=LG+F{0.00571721031997086/0.0060537977548302/0.0364031422605821/0.0110184943708783/0.00590814522783534/0.0334647332342991/0.0360676419604875/0.000626370554876646/0.012889585927127/0.302499700567836/0.0874041331268513/0.100325159090134/0.0573712438134651/0.0227011130444508/0.00148878204099119/0.0206565296170802/0.0741915903894281/0.00246801209084742/0.0195354185036246/0.163208948519678}],B2:0.5[&model=LG+F{0.00571721031997086/0.0060537977548302/0.0364031422605821/0.0110184943708783/0.00590814522783534/0.0334647332342991/0.0360676419604875/0.000626370554876646/0.012889585927127/0.302499700567836/0.0874041331268513/0.100325159090134/0.0573712438134651/0.0227011130444508/0.00148878204099119/0.0206565296170802/0.0741915903894281/0.00246801209084742/0.0195354185036246/0.163208948519678}]):0.001[&model=LG+F{0.00571721031997086/0.0060537977548302/0.0364031422605821/0.0110184943708783/0.00590814522783534/0.0334647332342991/0.0360676419604875/0.000626370554876646/0.012889585927127/0.302499700567836/0.0874041331268513/0.100325159090134/0.0573712438134651/0.0227011130444508/0.00148878204099119/0.0206565296170802/0.0741915903894281/0.00246801209084742/0.0195354185036246/0.163208948519678}],(B3:0.5[&model=LG+F{0.00571721031997086/0.0060537977548302/0.0364031422605821/0.0110184943708783/0.00590814522783534/0.0334647332342991/0.0360676419604875/0.000626370554876646/0.012889585927127/0.302499700567836/0.0874041331268513/0.100325159090134/0.0573712438134651/0.0227011130444508/0.00148878204099119/0.0206565296170802/0.0741915903894281/0.00246801209084742/0.0195354185036246/0.163208948519678}],B4:0.5[&model=LG+F{0.00571721031997086/0.0060537977548302/0.0364031422605821/0.0110184943708783/0.00590814522783534/0.0334647332342991/0.0360676419604875/0.000626370554876646/0.012889585927127/0.302499700567836/0.0874041331268513/0.100325159090134/0.0573712438134651/0.0227011130444508/0.00148878204099119/0.0206565296170802/0.0741915903894281/0.00246801209084742/0.0195354185036246/0.163208948519678}]):0.001[&model=LG+F{0.00571721031997086/0.0060537977548302/0.0364031422605821/0.0110184943708783/0.00590814522783534/0.0334647332342991/0.0360676419604875/0.000626370554876646/0.012889585927127/0.302499700567836/0.0874041331268513/0.100325159090134/0.0573712438134651/0.0227011130444508/0.00148878204099119/0.0206565296170802/0.0741915903894281/0.00246801209084742/0.0195354185036246/0.163208948519678}]):0.5[&model=LG+F{0.00571721031997086/0.0060537977548302/0.0364031422605821/0.0110184943708783/0.00590814522783534/0.0334647332342991/0.0360676419604875/0.000626370554876646/0.012889585927127/0.302499700567836/0.0874041331268513/0.100325159090134/0.0573712438134651/0.0227011130444508/0.00148878204099119/0.0206565296170802/0.0741915903894281/0.00246801209084742/0.0195354185036246/0.163208948519678}]):0.25[&model=LG+F{0.0533278587217812/0.0564674121349216/0.0194816033495899/0.0143400321320939/0.00768916238067493/0.0435527154363421/0.0469402739823717/0.00584253483578609/0.0167751663832499/0.161886551925863/0.113752209270036/0.0536902814978929/0.0307029488730919/0.0121487886062262/0.0138867653813911/0.0268834641536299/0.0965567303757439/0.0032119971653012/0.0104546270163044/0.212408473176075}],(((C1:0.5[&model=LG+F{0.0533278587217812/0.0564674121349216/0.0194816033495899/0.0143400321320939/0.00768916238067493/0.0435527154363421/0.0469402739823717/0.00584253483578609/0.0167751663832499/0.161886551925863/0.113752209270036/0.0536902814978929/0.0307029488730919/0.0121487886062262/0.0138867653813911/0.0268834641536299/0.0965567303757439/0.0032119971653012/0.0104546270163044/0.212408473176075}],C2:0.5[&model=LG+F{0.0533278587217812/0.0564674121349216/0.0194816033495899/0.0143400321320939/0.00768916238067493/0.0435527154363421/0.0469402739823717/0.00584253483578609/0.0167751663832499/0.161886551925863/0.113752209270036/0.0536902814978929/0.0307029488730919/0.0121487886062262/0.0138867653813911/0.0268834641536299/0.0965567303757439/0.0032119971653012/0.0104546270163044/0.212408473176075}]):0.001[&model=LG+F{0.0533278587217812/0.0564674121349216/0.0194816033495899/0.0143400321320939/0.00768916238067493/0.0435527154363421/0.0469402739823717/0.00584253483578609/0.0167751663832499/0.161886551925863/0.113752209270036/0.0536902814978929/0.0307029488730919/0.0121487886062262/0.0138867653813911/0.0268834641536299/0.0965567303757439/0.0032119971653012/0.0104546270163044/0.212408473176075}],(C3:0.5[&model=LG+F{0.0533278587217812/0.0564674121349216/0.0194816033495899/0.0143400321320939/0.00768916238067493/0.0435527154363421/0.0469402739823717/0.00584253483578609/0.0167751663832499/0.161886551925863/0.113752209270036/0.0536902814978929/0.0307029488730919/0.0121487886062262/0.0138867653813911/0.0268834641536299/0.0965567303757439/0.0032119971653012/0.0104546270163044/0.212408473176075}],C4:0.5[&model=LG+F{0.0533278587217812/0.0564674121349216/0.0194816033495899/0.0143400321320939/0.00768916238067493/0.0435527154363421/0.0469402739823717/0.00584253483578609/0.0167751663832499/0.161886551925863/0.113752209270036/0.0536902814978929/0.0307029488730919/0.0121487886062262/0.0138867653813911/0.0268834641536299/0.0965567303757439/0.0032119971653012/0.0104546270163044/0.212408473176075}]):0.001[&model=LG+F{0.0533278587217812/0.0564674121349216/0.0194816033495899/0.0143400321320939/0.00768916238067493/0.0435527154363421/0.0469402739823717/0.00584253483578609/0.0167751663832499/0.161886551925863/0.113752209270036/0.0536902814978929/0.0307029488730919/0.0121487886062262/0.0138867653813911/0.0268834641536299/0.0965567303757439/0.0032119971653012/0.0104546270163044/0.212408473176075}]):0.5[&model=LG+F{0.0533278587217812/0.0564674121349216/0.0194816033495899/0.0143400321320939/0.00768916238067493/0.0435527154363421/0.0469402739823717/0.00584253483578609/0.0167751663832499/0.161886551925863/0.113752209270036/0.0536902814978929/0.0307029488730919/0.0121487886062262/0.0138867653813911/0.0268834641536299/0.0965567303757439/0.0032119971653012/0.0104546270163044/0.212408473176075}],((D1:0.5[&model=LG+F{0.00571721031997086/0.0060537977548302/0.0364031422605821/0.0110184943708783/0.00590814522783534/0.0334647332342991/0.0360676419604875/0.000626370554876646/0.012889585927127/0.302499700567836/0.0874041331268513/0.100325159090134/0.0573712438134651/0.0227011130444508/0.00148878204099119/0.0206565296170802/0.0741915903894281/0.00246801209084742/0.0195354185036246/0.163208948519678}],D2:0.5[&model=LG+F{0.00571721031997086/0.0060537977548302/0.0364031422605821/0.0110184943708783/0.00590814522783534/0.0334647332342991/0.0360676419604875/0.000626370554876646/0.012889585927127/0.302499700567836/0.0874041331268513/0.100325159090134/0.0573712438134651/0.0227011130444508/0.00148878204099119/0.0206565296170802/0.0741915903894281/0.00246801209084742/0.0195354185036246/0.163208948519678}]):0.001[&model=LG+F{0.00571721031997086/0.0060537977548302/0.0364031422605821/0.0110184943708783/0.00590814522783534/0.0334647332342991/0.0360676419604875/0.000626370554876646/0.012889585927127/0.302499700567836/0.0874041331268513/0.100325159090134/0.0573712438134651/0.0227011130444508/0.00148878204099119/0.0206565296170802/0.0741915903894281/0.00246801209084742/0.0195354185036246/0.163208948519678}],(D3:0.5[&model=LG+F{0.00571721031997086/0.0060537977548302/0.0364031422605821/0.0110184943708783/0.00590814522783534/0.0334647332342991/0.0360676419604875/0.000626370554876646/0.012889585927127/0.302499700567836/0.0874041331268513/0.100325159090134/0.0573712438134651/0.0227011130444508/0.00148878204099119/0.0206565296170802/0.0741915903894281/0.00246801209084742/0.0195354185036246/0.163208948519678}],D4:0.5[&model=LG+F{0.00571721031997086/0.0060537977548302/0.0364031422605821/0.0110184943708783/0.00590814522783534/0.0334647332342991/0.0360676419604875/0.000626370554876646/0.012889585927127/0.302499700567836/0.0874041331268513/0.100325159090134/0.0573712438134651/0.0227011130444508/0.00148878204099119/0.0206565296170802/0.0741915903894281/0.00246801209084742/0.0195354185036246/0.163208948519678}]):0.001[&model=LG+F{0.00571721031997086/0.0060537977548302/0.0364031422605821/0.0110184943708783/0.00590814522783534/0.0334647332342991/0.0360676419604875/0.000626370554876646/0.012889585927127/0.302499700567836/0.0874041331268513/0.100325159090134/0.0573712438134651/0.0227011130444508/0.00148878204099119/0.0206565296170802/0.0741915903894281/0.00246801209084742/0.0195354185036246/0.163208948519678}]):0.5[&model=LG+F{0.00571721031997086/0.0060537977548302/0.0364031422605821/0.0110184943708783/0.00590814522783534/0.0334647332342991/0.0360676419604875/0.000626370554876646/0.012889585927127/0.302499700567836/0.0874041331268513/0.100325159090134/0.0573712438134651/0.0227011130444508/0.00148878204099119/0.0206565296170802/0.0741915903894281/0.00246801209084742/0.0195354185036246/0.163208948519678}]):0.25[&model=LG+F{0.0533278587217812/0.0564674121349216/0.0194816033495899/0.0143400321320939/0.00768916238067493/0.0435527154363421/0.0469402739823717/0.00584253483578609/0.0167751663832499/0.161886551925863/0.113752209270036/0.0536902814978929/0.0307029488730919/0.0121487886062262/0.0138867653813911/0.0268834641536299/0.0965567303757439/0.0032119971653012/0.0104546270163044/0.212408473176075}]);
```
