## Supplementary material for "Modeling site-and-branch-heterogeneity with GFmix": C20pi14.nwk

```
((((A1:0.5[&model=LG+F{0.436123656744322/0.00587554507413971/0.00799602906073245/0.00429487155754881/0.0387254732679202/0.0058354476198475/0.00601714248764171/0.0990957814500842/0.00295551782696899/0.0066655694318231/0.00950540226657506/0.00339558354046101/0.0060447312885405/0.0042236525729747/0.0196729505153488/0.22465814332087/0.0710178271948483/0.00115838210219023/0.00303668328796786/0.0437012652086084}],A2:0.5[&model=LG+F{0.436123656744322/0.00587554507413971/0.00799602906073245/0.00429487155754881/0.0387254732679202/0.0058354476198475/0.00601714248764171/0.0990957814500842/0.00295551782696899/0.0066655694318231/0.00950540226657506/0.00339558354046101/0.0060447312885405/0.0042236525729747/0.0196729505153488/0.22465814332087/0.0710178271948483/0.00115838210219023/0.00303668328796786/0.0437012652086084}]):0.001[&model=LG+F{0.436123656744322/0.00587554507413971/0.00799602906073245/0.00429487155754881/0.0387254732679202/0.0058354476198475/0.00601714248764171/0.0990957814500842/0.00295551782696899/0.0066655694318231/0.00950540226657506/0.00339558354046101/0.0060447312885405/0.0042236525729747/0.0196729505153488/0.22465814332087/0.0710178271948483/0.00115838210219023/0.00303668328796786/0.0437012652086084}],(A3:0.5[&model=LG+F{0.436123656744322/0.00587554507413971/0.00799602906073245/0.00429487155754881/0.0387254732679202/0.0058354476198475/0.00601714248764171/0.0990957814500842/0.00295551782696899/0.0066655694318231/0.00950540226657506/0.00339558354046101/0.0060447312885405/0.0042236525729747/0.0196729505153488/0.22465814332087/0.0710178271948483/0.00115838210219023/0.00303668328796786/0.0437012652086084}],A4:0.5[&model=LG+F{0.436123656744322/0.00587554507413971/0.00799602906073245/0.00429487155754881/0.0387254732679202/0.0058354476198475/0.00601714248764171/0.0990957814500842/0.00295551782696899/0.0066655694318231/0.00950540226657506/0.00339558354046101/0.0060447312885405/0.0042236525729747/0.0196729505153488/0.22465814332087/0.0710178271948483/0.00115838210219023/0.00303668328796786/0.0437012652086084}]):0.001[&model=LG+F{0.436123656744322/0.00587554507413971/0.00799602906073245/0.00429487155754881/0.0387254732679202/0.0058354476198475/0.00601714248764171/0.0990957814500842/0.00295551782696899/0.0066655694318231/0.00950540226657506/0.00339558354046101/0.0060447312885405/0.0042236525729747/0.0196729505153488/0.22465814332087/0.0710178271948483/0.00115838210219023/0.00303668328796786/0.0437012652086084}]):0.5[&model=LG+F{0.436123656744322/0.00587554507413971/0.00799602906073245/0.00429487155754881/0.0387254732679202/0.0058354476198475/0.00601714248764171/0.0990957814500842/0.00295551782696899/0.0066655694318231/0.00950540226657506/0.00339558354046101/0.0060447312885405/0.0042236525729747/0.0196729505153488/0.22465814332087/0.0710178271948483/0.00115838210219023/0.00303668328796786/0.0437012652086084}],((B1:0.5[&model=LG+F{0.108202350592411/0.00145772369419137/0.0345768612678823/0.00763693927747107/0.068859821271867/0.0103763194154921/0.0106994007122852/0.0245856795908161/0.00525536325722563/0.0288236157929212/0.0169020607357114/0.0146833659695667/0.0261389539205035/0.0182641468596793/0.00488086224154737/0.399476579390437/0.126280571290129/0.00205978075385913/0.0131313900893881/0.0777075412558501}],B2:0.5[&model=LG+F{0.108202350592411/0.00145772369419137/0.0345768612678823/0.00763693927747107/0.068859821271867/0.0103763194154921/0.0106994007122852/0.0245856795908161/0.00525536325722563/0.0288236157929212/0.0169020607357114/0.0146833659695667/0.0261389539205035/0.0182641468596793/0.00488086224154737/0.399476579390437/0.126280571290129/0.00205978075385913/0.0131313900893881/0.0777075412558501}]):0.001[&model=LG+F{0.108202350592411/0.00145772369419137/0.0345768612678823/0.00763693927747107/0.068859821271867/0.0103763194154921/0.0106994007122852/0.0245856795908161/0.00525536325722563/0.0288236157929212/0.0169020607357114/0.0146833659695667/0.0261389539205035/0.0182641468596793/0.00488086224154737/0.399476579390437/0.126280571290129/0.00205978075385913/0.0131313900893881/0.0777075412558501}],(B3:0.5[&model=LG+F{0.108202350592411/0.00145772369419137/0.0345768612678823/0.00763693927747107/0.068859821271867/0.0103763194154921/0.0106994007122852/0.0245856795908161/0.00525536325722563/0.0288236157929212/0.0169020607357114/0.0146833659695667/0.0261389539205035/0.0182641468596793/0.00488086224154737/0.399476579390437/0.126280571290129/0.00205978075385913/0.0131313900893881/0.0777075412558501}],B4:0.5[&model=LG+F{0.108202350592411/0.00145772369419137/0.0345768612678823/0.00763693927747107/0.068859821271867/0.0103763194154921/0.0106994007122852/0.0245856795908161/0.00525536325722563/0.0288236157929212/0.0169020607357114/0.0146833659695667/0.0261389539205035/0.0182641468596793/0.00488086224154737/0.399476579390437/0.126280571290129/0.00205978075385913/0.0131313900893881/0.0777075412558501}]):0.001[&model=LG+F{0.108202350592411/0.00145772369419137/0.0345768612678823/0.00763693927747107/0.068859821271867/0.0103763194154921/0.0106994007122852/0.0245856795908161/0.00525536325722563/0.0288236157929212/0.0169020607357114/0.0146833659695667/0.0261389539205035/0.0182641468596793/0.00488086224154737/0.399476579390437/0.126280571290129/0.00205978075385913/0.0131313900893881/0.0777075412558501}]):0.5[&model=LG+F{0.108202350592411/0.00145772369419137/0.0345768612678823/0.00763693927747107/0.068859821271867/0.0103763194154921/0.0106994007122852/0.0245856795908161/0.00525536325722563/0.0288236157929212/0.0169020607357114/0.0146833659695667/0.0261389539205035/0.0182641468596793/0.00488086224154737/0.399476579390437/0.126280571290129/0.00205978075385913/0.0131313900893881/0.0777075412558501}]):0.25[&model=LG+F{0.436123656744322/0.00587554507413971/0.00799602906073245/0.00429487155754881/0.0387254732679202/0.0058354476198475/0.00601714248764171/0.0990957814500842/0.00295551782696899/0.0066655694318231/0.00950540226657506/0.00339558354046101/0.0060447312885405/0.0042236525729747/0.0196729505153488/0.22465814332087/0.0710178271948483/0.00115838210219023/0.00303668328796786/0.0437012652086084}],(((C1:0.5[&model=LG+F{0.436123656744322/0.00587554507413971/0.00799602906073245/0.00429487155754881/0.0387254732679202/0.0058354476198475/0.00601714248764171/0.0990957814500842/0.00295551782696899/0.0066655694318231/0.00950540226657506/0.00339558354046101/0.0060447312885405/0.0042236525729747/0.0196729505153488/0.22465814332087/0.0710178271948483/0.00115838210219023/0.00303668328796786/0.0437012652086084}],C2:0.5[&model=LG+F{0.436123656744322/0.00587554507413971/0.00799602906073245/0.00429487155754881/0.0387254732679202/0.0058354476198475/0.00601714248764171/0.0990957814500842/0.00295551782696899/0.0066655694318231/0.00950540226657506/0.00339558354046101/0.0060447312885405/0.0042236525729747/0.0196729505153488/0.22465814332087/0.0710178271948483/0.00115838210219023/0.00303668328796786/0.0437012652086084}]):0.001[&model=LG+F{0.436123656744322/0.00587554507413971/0.00799602906073245/0.00429487155754881/0.0387254732679202/0.0058354476198475/0.00601714248764171/0.0990957814500842/0.00295551782696899/0.0066655694318231/0.00950540226657506/0.00339558354046101/0.0060447312885405/0.0042236525729747/0.0196729505153488/0.22465814332087/0.0710178271948483/0.00115838210219023/0.00303668328796786/0.0437012652086084}],(C3:0.5[&model=LG+F{0.436123656744322/0.00587554507413971/0.00799602906073245/0.00429487155754881/0.0387254732679202/0.0058354476198475/0.00601714248764171/0.0990957814500842/0.00295551782696899/0.0066655694318231/0.00950540226657506/0.00339558354046101/0.0060447312885405/0.0042236525729747/0.0196729505153488/0.22465814332087/0.0710178271948483/0.00115838210219023/0.00303668328796786/0.0437012652086084}],C4:0.5[&model=LG+F{0.436123656744322/0.00587554507413971/0.00799602906073245/0.00429487155754881/0.0387254732679202/0.0058354476198475/0.00601714248764171/0.0990957814500842/0.00295551782696899/0.0066655694318231/0.00950540226657506/0.00339558354046101/0.0060447312885405/0.0042236525729747/0.0196729505153488/0.22465814332087/0.0710178271948483/0.00115838210219023/0.00303668328796786/0.0437012652086084}]):0.001[&model=LG+F{0.436123656744322/0.00587554507413971/0.00799602906073245/0.00429487155754881/0.0387254732679202/0.0058354476198475/0.00601714248764171/0.0990957814500842/0.00295551782696899/0.0066655694318231/0.00950540226657506/0.00339558354046101/0.0060447312885405/0.0042236525729747/0.0196729505153488/0.22465814332087/0.0710178271948483/0.00115838210219023/0.00303668328796786/0.0437012652086084}]):0.5[&model=LG+F{0.436123656744322/0.00587554507413971/0.00799602906073245/0.00429487155754881/0.0387254732679202/0.0058354476198475/0.00601714248764171/0.0990957814500842/0.00295551782696899/0.0066655694318231/0.00950540226657506/0.00339558354046101/0.0060447312885405/0.0042236525729747/0.0196729505153488/0.22465814332087/0.0710178271948483/0.00115838210219023/0.00303668328796786/0.0437012652086084}],((D1:0.5[&model=LG+F{0.108202350592411/0.00145772369419137/0.0345768612678823/0.00763693927747107/0.068859821271867/0.0103763194154921/0.0106994007122852/0.0245856795908161/0.00525536325722563/0.0288236157929212/0.0169020607357114/0.0146833659695667/0.0261389539205035/0.0182641468596793/0.00488086224154737/0.399476579390437/0.126280571290129/0.00205978075385913/0.0131313900893881/0.0777075412558501}],D2:0.5[&model=LG+F{0.108202350592411/0.00145772369419137/0.0345768612678823/0.00763693927747107/0.068859821271867/0.0103763194154921/0.0106994007122852/0.0245856795908161/0.00525536325722563/0.0288236157929212/0.0169020607357114/0.0146833659695667/0.0261389539205035/0.0182641468596793/0.00488086224154737/0.399476579390437/0.126280571290129/0.00205978075385913/0.0131313900893881/0.0777075412558501}]):0.001[&model=LG+F{0.108202350592411/0.00145772369419137/0.0345768612678823/0.00763693927747107/0.068859821271867/0.0103763194154921/0.0106994007122852/0.0245856795908161/0.00525536325722563/0.0288236157929212/0.0169020607357114/0.0146833659695667/0.0261389539205035/0.0182641468596793/0.00488086224154737/0.399476579390437/0.126280571290129/0.00205978075385913/0.0131313900893881/0.0777075412558501}],(D3:0.5[&model=LG+F{0.108202350592411/0.00145772369419137/0.0345768612678823/0.00763693927747107/0.068859821271867/0.0103763194154921/0.0106994007122852/0.0245856795908161/0.00525536325722563/0.0288236157929212/0.0169020607357114/0.0146833659695667/0.0261389539205035/0.0182641468596793/0.00488086224154737/0.399476579390437/0.126280571290129/0.00205978075385913/0.0131313900893881/0.0777075412558501}],D4:0.5[&model=LG+F{0.108202350592411/0.00145772369419137/0.0345768612678823/0.00763693927747107/0.068859821271867/0.0103763194154921/0.0106994007122852/0.0245856795908161/0.00525536325722563/0.0288236157929212/0.0169020607357114/0.0146833659695667/0.0261389539205035/0.0182641468596793/0.00488086224154737/0.399476579390437/0.126280571290129/0.00205978075385913/0.0131313900893881/0.0777075412558501}]):0.001[&model=LG+F{0.108202350592411/0.00145772369419137/0.0345768612678823/0.00763693927747107/0.068859821271867/0.0103763194154921/0.0106994007122852/0.0245856795908161/0.00525536325722563/0.0288236157929212/0.0169020607357114/0.0146833659695667/0.0261389539205035/0.0182641468596793/0.00488086224154737/0.399476579390437/0.126280571290129/0.00205978075385913/0.0131313900893881/0.0777075412558501}]):0.5[&model=LG+F{0.108202350592411/0.00145772369419137/0.0345768612678823/0.00763693927747107/0.068859821271867/0.0103763194154921/0.0106994007122852/0.0245856795908161/0.00525536325722563/0.0288236157929212/0.0169020607357114/0.0146833659695667/0.0261389539205035/0.0182641468596793/0.00488086224154737/0.399476579390437/0.126280571290129/0.00205978075385913/0.0131313900893881/0.0777075412558501}]):0.25[&model=LG+F{0.436123656744322/0.00587554507413971/0.00799602906073245/0.00429487155754881/0.0387254732679202/0.0058354476198475/0.00601714248764171/0.0990957814500842/0.00295551782696899/0.0066655694318231/0.00950540226657506/0.00339558354046101/0.0060447312885405/0.0042236525729747/0.0196729505153488/0.22465814332087/0.0710178271948483/0.00115838210219023/0.00303668328796786/0.0437012652086084}]);
```
