## Supplementary material for "Modeling site-and-branch-heterogeneity with GFmix": C20pi15.nwk

```
((((A1:0.5[&model=LG+F{0.0448268516370939/0.0819218580451865/0.0961709630768952/0.0370081862202558/0.0126338968196949/0.0836864676077143/0.0376838070458316/0.0260314778813476/0.213459934477702/0.00867210399476792/0.0365056976607874/0.0447537071035432/0.00930399448896138/0.0425906605834054/0.0109760579117374/0.054003396194829/0.0314077117759691/0.014182367508494/0.0987435003904748/0.0154381332959384}],A2:0.5[&model=LG+F{0.0448268516370939/0.0819218580451865/0.0961709630768952/0.0370081862202558/0.0126338968196949/0.0836864676077143/0.0376838070458316/0.0260314778813476/0.213459934477702/0.00867210399476792/0.0365056976607874/0.0447537071035432/0.00930399448896138/0.0425906605834054/0.0109760579117374/0.054003396194829/0.0314077117759691/0.014182367508494/0.0987435003904748/0.0154381332959384}]):0.001[&model=LG+F{0.0448268516370939/0.0819218580451865/0.0961709630768952/0.0370081862202558/0.0126338968196949/0.0836864676077143/0.0376838070458316/0.0260314778813476/0.213459934477702/0.00867210399476792/0.0365056976607874/0.0447537071035432/0.00930399448896138/0.0425906605834054/0.0109760579117374/0.054003396194829/0.0314077117759691/0.014182367508494/0.0987435003904748/0.0154381332959384}],(A3:0.5[&model=LG+F{0.0448268516370939/0.0819218580451865/0.0961709630768952/0.0370081862202558/0.0126338968196949/0.0836864676077143/0.0376838070458316/0.0260314778813476/0.213459934477702/0.00867210399476792/0.0365056976607874/0.0447537071035432/0.00930399448896138/0.0425906605834054/0.0109760579117374/0.054003396194829/0.0314077117759691/0.014182367508494/0.0987435003904748/0.0154381332959384}],A4:0.5[&model=LG+F{0.0448268516370939/0.0819218580451865/0.0961709630768952/0.0370081862202558/0.0126338968196949/0.0836864676077143/0.0376838070458316/0.0260314778813476/0.213459934477702/0.00867210399476792/0.0365056976607874/0.0447537071035432/0.00930399448896138/0.0425906605834054/0.0109760579117374/0.054003396194829/0.0314077117759691/0.014182367508494/0.0987435003904748/0.0154381332959384}]):0.001[&model=LG+F{0.0448268516370939/0.0819218580451865/0.0961709630768952/0.0370081862202558/0.0126338968196949/0.0836864676077143/0.0376838070458316/0.0260314778813476/0.213459934477702/0.00867210399476792/0.0365056976607874/0.0447537071035432/0.00930399448896138/0.0425906605834054/0.0109760579117374/0.054003396194829/0.0314077117759691/0.014182367508494/0.0987435003904748/0.0154381332959384}]):0.5[&model=LG+F{0.0448268516370939/0.0819218580451865/0.0961709630768952/0.0370081862202558/0.0126338968196949/0.0836864676077143/0.0376838070458316/0.0260314778813476/0.213459934477702/0.00867210399476792/0.0365056976607874/0.0447537071035432/0.00930399448896138/0.0425906605834054/0.0109760579117374/0.054003396194829/0.0314077117759691/0.014182367508494/0.0987435003904748/0.0154381332959384}],((B1:0.5[&model=LG+F{0.00485227947979445/0.0088676259032735/0.181441107279258/0.0287109443036778/0.00980137491121193/0.0649239467224022/0.0292350908202908/0.00281777553719306/0.165602179295715/0.0163612394106261/0.0283211137683938/0.0844346558661979/0.0175533966613966/0.080353740555029/0.00118810263556603/0.0418958251866597/0.024366097223437/0.0110026781968524/0.186294589076252/0.0119769010719537}],B2:0.5[&model=LG+F{0.00485227947979445/0.0088676259032735/0.181441107279258/0.0287109443036778/0.00980137491121193/0.0649239467224022/0.0292350908202908/0.00281777553719306/0.165602179295715/0.0163612394106261/0.0283211137683938/0.0844346558661979/0.0175533966613966/0.080353740555029/0.00118810263556603/0.0418958251866597/0.024366097223437/0.0110026781968524/0.186294589076252/0.0119769010719537}]):0.001[&model=LG+F{0.00485227947979445/0.0088676259032735/0.181441107279258/0.0287109443036778/0.00980137491121193/0.0649239467224022/0.0292350908202908/0.00281777553719306/0.165602179295715/0.0163612394106261/0.0283211137683938/0.0844346558661979/0.0175533966613966/0.080353740555029/0.00118810263556603/0.0418958251866597/0.024366097223437/0.0110026781968524/0.186294589076252/0.0119769010719537}],(B3:0.5[&model=LG+F{0.00485227947979445/0.0088676259032735/0.181441107279258/0.0287109443036778/0.00980137491121193/0.0649239467224022/0.0292350908202908/0.00281777553719306/0.165602179295715/0.0163612394106261/0.0283211137683938/0.0844346558661979/0.0175533966613966/0.080353740555029/0.00118810263556603/0.0418958251866597/0.024366097223437/0.0110026781968524/0.186294589076252/0.0119769010719537}],B4:0.5[&model=LG+F{0.00485227947979445/0.0088676259032735/0.181441107279258/0.0287109443036778/0.00980137491121193/0.0649239467224022/0.0292350908202908/0.00281777553719306/0.165602179295715/0.0163612394106261/0.0283211137683938/0.0844346558661979/0.0175533966613966/0.080353740555029/0.00118810263556603/0.0418958251866597/0.024366097223437/0.0110026781968524/0.186294589076252/0.0119769010719537}]):0.001[&model=LG+F{0.00485227947979445/0.0088676259032735/0.181441107279258/0.0287109443036778/0.00980137491121193/0.0649239467224022/0.0292350908202908/0.00281777553719306/0.165602179295715/0.0163612394106261/0.0283211137683938/0.0844346558661979/0.0175533966613966/0.080353740555029/0.00118810263556603/0.0418958251866597/0.024366097223437/0.0110026781968524/0.186294589076252/0.0119769010719537}]):0.5[&model=LG+F{0.00485227947979445/0.0088676259032735/0.181441107279258/0.0287109443036778/0.00980137491121193/0.0649239467224022/0.0292350908202908/0.00281777553719306/0.165602179295715/0.0163612394106261/0.0283211137683938/0.0844346558661979/0.0175533966613966/0.080353740555029/0.00118810263556603/0.0418958251866597/0.024366097223437/0.0110026781968524/0.186294589076252/0.0119769010719537}]):0.25[&model=LG+F{0.0448268516370939/0.0819218580451865/0.0961709630768952/0.0370081862202558/0.0126338968196949/0.0836864676077143/0.0376838070458316/0.0260314778813476/0.213459934477702/0.00867210399476792/0.0365056976607874/0.0447537071035432/0.00930399448896138/0.0425906605834054/0.0109760579117374/0.054003396194829/0.0314077117759691/0.014182367508494/0.0987435003904748/0.0154381332959384}],(((C1:0.5[&model=LG+F{0.0448268516370939/0.0819218580451865/0.0961709630768952/0.0370081862202558/0.0126338968196949/0.0836864676077143/0.0376838070458316/0.0260314778813476/0.213459934477702/0.00867210399476792/0.0365056976607874/0.0447537071035432/0.00930399448896138/0.0425906605834054/0.0109760579117374/0.054003396194829/0.0314077117759691/0.014182367508494/0.0987435003904748/0.0154381332959384}],C2:0.5[&model=LG+F{0.0448268516370939/0.0819218580451865/0.0961709630768952/0.0370081862202558/0.0126338968196949/0.0836864676077143/0.0376838070458316/0.0260314778813476/0.213459934477702/0.00867210399476792/0.0365056976607874/0.0447537071035432/0.00930399448896138/0.0425906605834054/0.0109760579117374/0.054003396194829/0.0314077117759691/0.014182367508494/0.0987435003904748/0.0154381332959384}]):0.001[&model=LG+F{0.0448268516370939/0.0819218580451865/0.0961709630768952/0.0370081862202558/0.0126338968196949/0.0836864676077143/0.0376838070458316/0.0260314778813476/0.213459934477702/0.00867210399476792/0.0365056976607874/0.0447537071035432/0.00930399448896138/0.0425906605834054/0.0109760579117374/0.054003396194829/0.0314077117759691/0.014182367508494/0.0987435003904748/0.0154381332959384}],(C3:0.5[&model=LG+F{0.0448268516370939/0.0819218580451865/0.0961709630768952/0.0370081862202558/0.0126338968196949/0.0836864676077143/0.0376838070458316/0.0260314778813476/0.213459934477702/0.00867210399476792/0.0365056976607874/0.0447537071035432/0.00930399448896138/0.0425906605834054/0.0109760579117374/0.054003396194829/0.0314077117759691/0.014182367508494/0.0987435003904748/0.0154381332959384}],C4:0.5[&model=LG+F{0.0448268516370939/0.0819218580451865/0.0961709630768952/0.0370081862202558/0.0126338968196949/0.0836864676077143/0.0376838070458316/0.0260314778813476/0.213459934477702/0.00867210399476792/0.0365056976607874/0.0447537071035432/0.00930399448896138/0.0425906605834054/0.0109760579117374/0.054003396194829/0.0314077117759691/0.014182367508494/0.0987435003904748/0.0154381332959384}]):0.001[&model=LG+F{0.0448268516370939/0.0819218580451865/0.0961709630768952/0.0370081862202558/0.0126338968196949/0.0836864676077143/0.0376838070458316/0.0260314778813476/0.213459934477702/0.00867210399476792/0.0365056976607874/0.0447537071035432/0.00930399448896138/0.0425906605834054/0.0109760579117374/0.054003396194829/0.0314077117759691/0.014182367508494/0.0987435003904748/0.0154381332959384}]):0.5[&model=LG+F{0.0448268516370939/0.0819218580451865/0.0961709630768952/0.0370081862202558/0.0126338968196949/0.0836864676077143/0.0376838070458316/0.0260314778813476/0.213459934477702/0.00867210399476792/0.0365056976607874/0.0447537071035432/0.00930399448896138/0.0425906605834054/0.0109760579117374/0.054003396194829/0.0314077117759691/0.014182367508494/0.0987435003904748/0.0154381332959384}],((D1:0.5[&model=LG+F{0.00485227947979445/0.0088676259032735/0.181441107279258/0.0287109443036778/0.00980137491121193/0.0649239467224022/0.0292350908202908/0.00281777553719306/0.165602179295715/0.0163612394106261/0.0283211137683938/0.0844346558661979/0.0175533966613966/0.080353740555029/0.00118810263556603/0.0418958251866597/0.024366097223437/0.0110026781968524/0.186294589076252/0.0119769010719537}],D2:0.5[&model=LG+F{0.00485227947979445/0.0088676259032735/0.181441107279258/0.0287109443036778/0.00980137491121193/0.0649239467224022/0.0292350908202908/0.00281777553719306/0.165602179295715/0.0163612394106261/0.0283211137683938/0.0844346558661979/0.0175533966613966/0.080353740555029/0.00118810263556603/0.0418958251866597/0.024366097223437/0.0110026781968524/0.186294589076252/0.0119769010719537}]):0.001[&model=LG+F{0.00485227947979445/0.0088676259032735/0.181441107279258/0.0287109443036778/0.00980137491121193/0.0649239467224022/0.0292350908202908/0.00281777553719306/0.165602179295715/0.0163612394106261/0.0283211137683938/0.0844346558661979/0.0175533966613966/0.080353740555029/0.00118810263556603/0.0418958251866597/0.024366097223437/0.0110026781968524/0.186294589076252/0.0119769010719537}],(D3:0.5[&model=LG+F{0.00485227947979445/0.0088676259032735/0.181441107279258/0.0287109443036778/0.00980137491121193/0.0649239467224022/0.0292350908202908/0.00281777553719306/0.165602179295715/0.0163612394106261/0.0283211137683938/0.0844346558661979/0.0175533966613966/0.080353740555029/0.00118810263556603/0.0418958251866597/0.024366097223437/0.0110026781968524/0.186294589076252/0.0119769010719537}],D4:0.5[&model=LG+F{0.00485227947979445/0.0088676259032735/0.181441107279258/0.0287109443036778/0.00980137491121193/0.0649239467224022/0.0292350908202908/0.00281777553719306/0.165602179295715/0.0163612394106261/0.0283211137683938/0.0844346558661979/0.0175533966613966/0.080353740555029/0.00118810263556603/0.0418958251866597/0.024366097223437/0.0110026781968524/0.186294589076252/0.0119769010719537}]):0.001[&model=LG+F{0.00485227947979445/0.0088676259032735/0.181441107279258/0.0287109443036778/0.00980137491121193/0.0649239467224022/0.0292350908202908/0.00281777553719306/0.165602179295715/0.0163612394106261/0.0283211137683938/0.0844346558661979/0.0175533966613966/0.080353740555029/0.00118810263556603/0.0418958251866597/0.024366097223437/0.0110026781968524/0.186294589076252/0.0119769010719537}]):0.5[&model=LG+F{0.00485227947979445/0.0088676259032735/0.181441107279258/0.0287109443036778/0.00980137491121193/0.0649239467224022/0.0292350908202908/0.00281777553719306/0.165602179295715/0.0163612394106261/0.0283211137683938/0.0844346558661979/0.0175533966613966/0.080353740555029/0.00118810263556603/0.0418958251866597/0.024366097223437/0.0110026781968524/0.186294589076252/0.0119769010719537}]):0.25[&model=LG+F{0.0448268516370939/0.0819218580451865/0.0961709630768952/0.0370081862202558/0.0126338968196949/0.0836864676077143/0.0376838070458316/0.0260314778813476/0.213459934477702/0.00867210399476792/0.0365056976607874/0.0447537071035432/0.00930399448896138/0.0425906605834054/0.0109760579117374/0.054003396194829/0.0314077117759691/0.014182367508494/0.0987435003904748/0.0154381332959384}]);
```
