## Supplementary material for "Modeling site-and-branch-heterogeneity with GFmix": C20pi16.nwk

```
((((A1:0.5[&model=LG+F{0.0359379848438144/0.0262527627595076/0.233152412683993/0.245474391044963/0.00363202152356607/0.0333993577066816/0.0717063860271726/0.112892779662747/0.0369725925808931/0.00290563344019297/0.00524774072947263/0.0434889446815898/0.00222275759434223/0.00225981480893534/0.0105371705287034/0.0856464844807525/0.0362515651900467/0.000881439327578121/0.00622070007437139/0.00491701913472692}],A2:0.5[&model=LG+F{0.0359379848438144/0.0262527627595076/0.233152412683993/0.245474391044963/0.00363202152356607/0.0333993577066816/0.0717063860271726/0.112892779662747/0.0369725925808931/0.00290563344019297/0.00524774072947263/0.0434889446815898/0.00222275759434223/0.00225981480893534/0.0105371705287034/0.0856464844807525/0.0362515651900467/0.000881439327578121/0.00622070007437139/0.00491701913472692}]):0.001[&model=LG+F{0.0359379848438144/0.0262527627595076/0.233152412683993/0.245474391044963/0.00363202152356607/0.0333993577066816/0.0717063860271726/0.112892779662747/0.0369725925808931/0.00290563344019297/0.00524774072947263/0.0434889446815898/0.00222275759434223/0.00225981480893534/0.0105371705287034/0.0856464844807525/0.0362515651900467/0.000881439327578121/0.00622070007437139/0.00491701913472692}],(A3:0.5[&model=LG+F{0.0359379848438144/0.0262527627595076/0.233152412683993/0.245474391044963/0.00363202152356607/0.0333993577066816/0.0717063860271726/0.112892779662747/0.0369725925808931/0.00290563344019297/0.00524774072947263/0.0434889446815898/0.00222275759434223/0.00225981480893534/0.0105371705287034/0.0856464844807525/0.0362515651900467/0.000881439327578121/0.00622070007437139/0.00491701913472692}],A4:0.5[&model=LG+F{0.0359379848438144/0.0262527627595076/0.233152412683993/0.245474391044963/0.00363202152356607/0.0333993577066816/0.0717063860271726/0.112892779662747/0.0369725925808931/0.00290563344019297/0.00524774072947263/0.0434889446815898/0.00222275759434223/0.00225981480893534/0.0105371705287034/0.0856464844807525/0.0362515651900467/0.000881439327578121/0.00622070007437139/0.00491701913472692}]):0.001[&model=LG+F{0.0359379848438144/0.0262527627595076/0.233152412683993/0.245474391044963/0.00363202152356607/0.0333993577066816/0.0717063860271726/0.112892779662747/0.0369725925808931/0.00290563344019297/0.00524774072947263/0.0434889446815898/0.00222275759434223/0.00225981480893534/0.0105371705287034/0.0856464844807525/0.0362515651900467/0.000881439327578121/0.00622070007437139/0.00491701913472692}]):0.5[&model=LG+F{0.0359379848438144/0.0262527627595076/0.233152412683993/0.245474391044963/0.00363202152356607/0.0333993577066816/0.0717063860271726/0.112892779662747/0.0369725925808931/0.00290563344019297/0.00524774072947263/0.0434889446815898/0.00222275759434223/0.00225981480893534/0.0105371705287034/0.0856464844807525/0.0362515651900467/0.000881439327578121/0.00622070007437139/0.00491701913472692}],((B1:0.5[&model=LG+F{0.00399266510383432/0.00291664906100511/0.45147450414698/0.195459804760688/0.00289200928398599/0.0265943502647679/0.0570964496675273/0.0125422464223641/0.0294395504826168/0.00562644581517585/0.00417853110481716/0.0842116515543318/0.00430413038060527/0.00437588768043715/0.00117066644793654/0.0681962996782863/0.028865430011467/0.000701849012206141/0.0120457148574758/0.0039151929290345}],B2:0.5[&model=LG+F{0.00399266510383432/0.00291664906100511/0.45147450414698/0.195459804760688/0.00289200928398599/0.0265943502647679/0.0570964496675273/0.0125422464223641/0.0294395504826168/0.00562644581517585/0.00417853110481716/0.0842116515543318/0.00430413038060527/0.00437588768043715/0.00117066644793654/0.0681962996782863/0.028865430011467/0.000701849012206141/0.0120457148574758/0.0039151929290345}]):0.001[&model=LG+F{0.00399266510383432/0.00291664906100511/0.45147450414698/0.195459804760688/0.00289200928398599/0.0265943502647679/0.0570964496675273/0.0125422464223641/0.0294395504826168/0.00562644581517585/0.00417853110481716/0.0842116515543318/0.00430413038060527/0.00437588768043715/0.00117066644793654/0.0681962996782863/0.028865430011467/0.000701849012206141/0.0120457148574758/0.0039151929290345}],(B3:0.5[&model=LG+F{0.00399266510383432/0.00291664906100511/0.45147450414698/0.195459804760688/0.00289200928398599/0.0265943502647679/0.0570964496675273/0.0125422464223641/0.0294395504826168/0.00562644581517585/0.00417853110481716/0.0842116515543318/0.00430413038060527/0.00437588768043715/0.00117066644793654/0.0681962996782863/0.028865430011467/0.000701849012206141/0.0120457148574758/0.0039151929290345}],B4:0.5[&model=LG+F{0.00399266510383432/0.00291664906100511/0.45147450414698/0.195459804760688/0.00289200928398599/0.0265943502647679/0.0570964496675273/0.0125422464223641/0.0294395504826168/0.00562644581517585/0.00417853110481716/0.0842116515543318/0.00430413038060527/0.00437588768043715/0.00117066644793654/0.0681962996782863/0.028865430011467/0.000701849012206141/0.0120457148574758/0.0039151929290345}]):0.001[&model=LG+F{0.00399266510383432/0.00291664906100511/0.45147450414698/0.195459804760688/0.00289200928398599/0.0265943502647679/0.0570964496675273/0.0125422464223641/0.0294395504826168/0.00562644581517585/0.00417853110481716/0.0842116515543318/0.00430413038060527/0.00437588768043715/0.00117066644793654/0.0681962996782863/0.028865430011467/0.000701849012206141/0.0120457148574758/0.0039151929290345}]):0.5[&model=LG+F{0.00399266510383432/0.00291664906100511/0.45147450414698/0.195459804760688/0.00289200928398599/0.0265943502647679/0.0570964496675273/0.0125422464223641/0.0294395504826168/0.00562644581517585/0.00417853110481716/0.0842116515543318/0.00430413038060527/0.00437588768043715/0.00117066644793654/0.0681962996782863/0.028865430011467/0.000701849012206141/0.0120457148574758/0.0039151929290345}]):0.25[&model=LG+F{0.0359379848438144/0.0262527627595076/0.233152412683993/0.245474391044963/0.00363202152356607/0.0333993577066816/0.0717063860271726/0.112892779662747/0.0369725925808931/0.00290563344019297/0.00524774072947263/0.0434889446815898/0.00222275759434223/0.00225981480893534/0.0105371705287034/0.0856464844807525/0.0362515651900467/0.000881439327578121/0.00622070007437139/0.00491701913472692}],(((C1:0.5[&model=LG+F{0.0359379848438144/0.0262527627595076/0.233152412683993/0.245474391044963/0.00363202152356607/0.0333993577066816/0.0717063860271726/0.112892779662747/0.0369725925808931/0.00290563344019297/0.00524774072947263/0.0434889446815898/0.00222275759434223/0.00225981480893534/0.0105371705287034/0.0856464844807525/0.0362515651900467/0.000881439327578121/0.00622070007437139/0.00491701913472692}],C2:0.5[&model=LG+F{0.0359379848438144/0.0262527627595076/0.233152412683993/0.245474391044963/0.00363202152356607/0.0333993577066816/0.0717063860271726/0.112892779662747/0.0369725925808931/0.00290563344019297/0.00524774072947263/0.0434889446815898/0.00222275759434223/0.00225981480893534/0.0105371705287034/0.0856464844807525/0.0362515651900467/0.000881439327578121/0.00622070007437139/0.00491701913472692}]):0.001[&model=LG+F{0.0359379848438144/0.0262527627595076/0.233152412683993/0.245474391044963/0.00363202152356607/0.0333993577066816/0.0717063860271726/0.112892779662747/0.0369725925808931/0.00290563344019297/0.00524774072947263/0.0434889446815898/0.00222275759434223/0.00225981480893534/0.0105371705287034/0.0856464844807525/0.0362515651900467/0.000881439327578121/0.00622070007437139/0.00491701913472692}],(C3:0.5[&model=LG+F{0.0359379848438144/0.0262527627595076/0.233152412683993/0.245474391044963/0.00363202152356607/0.0333993577066816/0.0717063860271726/0.112892779662747/0.0369725925808931/0.00290563344019297/0.00524774072947263/0.0434889446815898/0.00222275759434223/0.00225981480893534/0.0105371705287034/0.0856464844807525/0.0362515651900467/0.000881439327578121/0.00622070007437139/0.00491701913472692}],C4:0.5[&model=LG+F{0.0359379848438144/0.0262527627595076/0.233152412683993/0.245474391044963/0.00363202152356607/0.0333993577066816/0.0717063860271726/0.112892779662747/0.0369725925808931/0.00290563344019297/0.00524774072947263/0.0434889446815898/0.00222275759434223/0.00225981480893534/0.0105371705287034/0.0856464844807525/0.0362515651900467/0.000881439327578121/0.00622070007437139/0.00491701913472692}]):0.001[&model=LG+F{0.0359379848438144/0.0262527627595076/0.233152412683993/0.245474391044963/0.00363202152356607/0.0333993577066816/0.0717063860271726/0.112892779662747/0.0369725925808931/0.00290563344019297/0.00524774072947263/0.0434889446815898/0.00222275759434223/0.00225981480893534/0.0105371705287034/0.0856464844807525/0.0362515651900467/0.000881439327578121/0.00622070007437139/0.00491701913472692}]):0.5[&model=LG+F{0.0359379848438144/0.0262527627595076/0.233152412683993/0.245474391044963/0.00363202152356607/0.0333993577066816/0.0717063860271726/0.112892779662747/0.0369725925808931/0.00290563344019297/0.00524774072947263/0.0434889446815898/0.00222275759434223/0.00225981480893534/0.0105371705287034/0.0856464844807525/0.0362515651900467/0.000881439327578121/0.00622070007437139/0.00491701913472692}],((D1:0.5[&model=LG+F{0.00399266510383432/0.00291664906100511/0.45147450414698/0.195459804760688/0.00289200928398599/0.0265943502647679/0.0570964496675273/0.0125422464223641/0.0294395504826168/0.00562644581517585/0.00417853110481716/0.0842116515543318/0.00430413038060527/0.00437588768043715/0.00117066644793654/0.0681962996782863/0.028865430011467/0.000701849012206141/0.0120457148574758/0.0039151929290345}],D2:0.5[&model=LG+F{0.00399266510383432/0.00291664906100511/0.45147450414698/0.195459804760688/0.00289200928398599/0.0265943502647679/0.0570964496675273/0.0125422464223641/0.0294395504826168/0.00562644581517585/0.00417853110481716/0.0842116515543318/0.00430413038060527/0.00437588768043715/0.00117066644793654/0.0681962996782863/0.028865430011467/0.000701849012206141/0.0120457148574758/0.0039151929290345}]):0.001[&model=LG+F{0.00399266510383432/0.00291664906100511/0.45147450414698/0.195459804760688/0.00289200928398599/0.0265943502647679/0.0570964496675273/0.0125422464223641/0.0294395504826168/0.00562644581517585/0.00417853110481716/0.0842116515543318/0.00430413038060527/0.00437588768043715/0.00117066644793654/0.0681962996782863/0.028865430011467/0.000701849012206141/0.0120457148574758/0.0039151929290345}],(D3:0.5[&model=LG+F{0.00399266510383432/0.00291664906100511/0.45147450414698/0.195459804760688/0.00289200928398599/0.0265943502647679/0.0570964496675273/0.0125422464223641/0.0294395504826168/0.00562644581517585/0.00417853110481716/0.0842116515543318/0.00430413038060527/0.00437588768043715/0.00117066644793654/0.0681962996782863/0.028865430011467/0.000701849012206141/0.0120457148574758/0.0039151929290345}],D4:0.5[&model=LG+F{0.00399266510383432/0.00291664906100511/0.45147450414698/0.195459804760688/0.00289200928398599/0.0265943502647679/0.0570964496675273/0.0125422464223641/0.0294395504826168/0.00562644581517585/0.00417853110481716/0.0842116515543318/0.00430413038060527/0.00437588768043715/0.00117066644793654/0.0681962996782863/0.028865430011467/0.000701849012206141/0.0120457148574758/0.0039151929290345}]):0.001[&model=LG+F{0.00399266510383432/0.00291664906100511/0.45147450414698/0.195459804760688/0.00289200928398599/0.0265943502647679/0.0570964496675273/0.0125422464223641/0.0294395504826168/0.00562644581517585/0.00417853110481716/0.0842116515543318/0.00430413038060527/0.00437588768043715/0.00117066644793654/0.0681962996782863/0.028865430011467/0.000701849012206141/0.0120457148574758/0.0039151929290345}]):0.5[&model=LG+F{0.00399266510383432/0.00291664906100511/0.45147450414698/0.195459804760688/0.00289200928398599/0.0265943502647679/0.0570964496675273/0.0125422464223641/0.0294395504826168/0.00562644581517585/0.00417853110481716/0.0842116515543318/0.00430413038060527/0.00437588768043715/0.00117066644793654/0.0681962996782863/0.028865430011467/0.000701849012206141/0.0120457148574758/0.0039151929290345}]):0.25[&model=LG+F{0.0359379848438144/0.0262527627595076/0.233152412683993/0.245474391044963/0.00363202152356607/0.0333993577066816/0.0717063860271726/0.112892779662747/0.0369725925808931/0.00290563344019297/0.00524774072947263/0.0434889446815898/0.00222275759434223/0.00225981480893534/0.0105371705287034/0.0856464844807525/0.0362515651900467/0.000881439327578121/0.00622070007437139/0.00491701913472692}]);
```
