## Supplementary material for "Modeling site-and-branch-heterogeneity with GFmix": C20pi17.nwk

```
((((A1:0.5[&model=LG+F{0.154918157931377/0.0351030362233963/0.0185199285992521/0.0384317297803591/0.00308245639509449/0.0354283390897739/0.0550077803563329/0.034719376986272/0.0139588346360671/0.0094592099449233/0.0244292240243387/0.0394342123440298/0.00512433064704549/0.00412183804311227/0.364529794472384/0.0850599948059208/0.0463313395505957/0.00155983133183301/0.00385973020014285/0.0269212430635934}],A2:0.5[&model=LG+F{0.154918157931377/0.0351030362233963/0.0185199285992521/0.0384317297803591/0.00308245639509449/0.0354283390897739/0.0550077803563329/0.034719376986272/0.0139588346360671/0.0094592099449233/0.0244292240243387/0.0394342123440298/0.00512433064704549/0.00412183804311227/0.364529794472384/0.0850599948059208/0.0463313395505957/0.00155983133183301/0.00385973020014285/0.0269212430635934}]):0.001[&model=LG+F{0.154918157931377/0.0351030362233963/0.0185199285992521/0.0384317297803591/0.00308245639509449/0.0354283390897739/0.0550077803563329/0.034719376986272/0.0139588346360671/0.0094592099449233/0.0244292240243387/0.0394342123440298/0.00512433064704549/0.00412183804311227/0.364529794472384/0.0850599948059208/0.0463313395505957/0.00155983133183301/0.00385973020014285/0.0269212430635934}],(A3:0.5[&model=LG+F{0.154918157931377/0.0351030362233963/0.0185199285992521/0.0384317297803591/0.00308245639509449/0.0354283390897739/0.0550077803563329/0.034719376986272/0.0139588346360671/0.0094592099449233/0.0244292240243387/0.0394342123440298/0.00512433064704549/0.00412183804311227/0.364529794472384/0.0850599948059208/0.0463313395505957/0.00155983133183301/0.00385973020014285/0.0269212430635934}],A4:0.5[&model=LG+F{0.154918157931377/0.0351030362233963/0.0185199285992521/0.0384317297803591/0.00308245639509449/0.0354283390897739/0.0550077803563329/0.034719376986272/0.0139588346360671/0.0094592099449233/0.0244292240243387/0.0394342123440298/0.00512433064704549/0.00412183804311227/0.364529794472384/0.0850599948059208/0.0463313395505957/0.00155983133183301/0.00385973020014285/0.0269212430635934}]):0.001[&model=LG+F{0.154918157931377/0.0351030362233963/0.0185199285992521/0.0384317297803591/0.00308245639509449/0.0354283390897739/0.0550077803563329/0.034719376986272/0.0139588346360671/0.0094592099449233/0.0244292240243387/0.0394342123440298/0.00512433064704549/0.00412183804311227/0.364529794472384/0.0850599948059208/0.0463313395505957/0.00155983133183301/0.00385973020014285/0.0269212430635934}]):0.5[&model=LG+F{0.154918157931377/0.0351030362233963/0.0185199285992521/0.0384317297803591/0.00308245639509449/0.0354283390897739/0.0550077803563329/0.034719376986272/0.0139588346360671/0.0094592099449233/0.0244292240243387/0.0394342123440298/0.00512433064704549/0.00412183804311227/0.364529794472384/0.0850599948059208/0.0463313395505957/0.00155983133183301/0.00385973020014285/0.0269212430635934}],((B1:0.5[&model=LG+F{0.0355372160726193/0.00805240779862874/0.0740465007115221/0.0631848730355217/0.00506780769626231/0.0582470557541961/0.0904372412494696/0.00796439886933343/0.0229494534657789/0.0378198756093199/0.0401636207153759/0.157666127962741/0.020488132601/0.0164799600579678/0.0836207597873128/0.139845513145779/0.0761724706069861/0.00256448890596297/0.0154319987509402/0.0442607016299561}],B2:0.5[&model=LG+F{0.0355372160726193/0.00805240779862874/0.0740465007115221/0.0631848730355217/0.00506780769626231/0.0582470557541961/0.0904372412494696/0.00796439886933343/0.0229494534657789/0.0378198756093199/0.0401636207153759/0.157666127962741/0.020488132601/0.0164799600579678/0.0836207597873128/0.139845513145779/0.0761724706069861/0.00256448890596297/0.0154319987509402/0.0442607016299561}]):0.001[&model=LG+F{0.0355372160726193/0.00805240779862874/0.0740465007115221/0.0631848730355217/0.00506780769626231/0.0582470557541961/0.0904372412494696/0.00796439886933343/0.0229494534657789/0.0378198756093199/0.0401636207153759/0.157666127962741/0.020488132601/0.0164799600579678/0.0836207597873128/0.139845513145779/0.0761724706069861/0.00256448890596297/0.0154319987509402/0.0442607016299561}],(B3:0.5[&model=LG+F{0.0355372160726193/0.00805240779862874/0.0740465007115221/0.0631848730355217/0.00506780769626231/0.0582470557541961/0.0904372412494696/0.00796439886933343/0.0229494534657789/0.0378198756093199/0.0401636207153759/0.157666127962741/0.020488132601/0.0164799600579678/0.0836207597873128/0.139845513145779/0.0761724706069861/0.00256448890596297/0.0154319987509402/0.0442607016299561}],B4:0.5[&model=LG+F{0.0355372160726193/0.00805240779862874/0.0740465007115221/0.0631848730355217/0.00506780769626231/0.0582470557541961/0.0904372412494696/0.00796439886933343/0.0229494534657789/0.0378198756093199/0.0401636207153759/0.157666127962741/0.020488132601/0.0164799600579678/0.0836207597873128/0.139845513145779/0.0761724706069861/0.00256448890596297/0.0154319987509402/0.0442607016299561}]):0.001[&model=LG+F{0.0355372160726193/0.00805240779862874/0.0740465007115221/0.0631848730355217/0.00506780769626231/0.0582470557541961/0.0904372412494696/0.00796439886933343/0.0229494534657789/0.0378198756093199/0.0401636207153759/0.157666127962741/0.020488132601/0.0164799600579678/0.0836207597873128/0.139845513145779/0.0761724706069861/0.00256448890596297/0.0154319987509402/0.0442607016299561}]):0.5[&model=LG+F{0.0355372160726193/0.00805240779862874/0.0740465007115221/0.0631848730355217/0.00506780769626231/0.0582470557541961/0.0904372412494696/0.00796439886933343/0.0229494534657789/0.0378198756093199/0.0401636207153759/0.157666127962741/0.020488132601/0.0164799600579678/0.0836207597873128/0.139845513145779/0.0761724706069861/0.00256448890596297/0.0154319987509402/0.0442607016299561}]):0.25[&model=LG+F{0.154918157931377/0.0351030362233963/0.0185199285992521/0.0384317297803591/0.00308245639509449/0.0354283390897739/0.0550077803563329/0.034719376986272/0.0139588346360671/0.0094592099449233/0.0244292240243387/0.0394342123440298/0.00512433064704549/0.00412183804311227/0.364529794472384/0.0850599948059208/0.0463313395505957/0.00155983133183301/0.00385973020014285/0.0269212430635934}],(((C1:0.5[&model=LG+F{0.154918157931377/0.0351030362233963/0.0185199285992521/0.0384317297803591/0.00308245639509449/0.0354283390897739/0.0550077803563329/0.034719376986272/0.0139588346360671/0.0094592099449233/0.0244292240243387/0.0394342123440298/0.00512433064704549/0.00412183804311227/0.364529794472384/0.0850599948059208/0.0463313395505957/0.00155983133183301/0.00385973020014285/0.0269212430635934}],C2:0.5[&model=LG+F{0.154918157931377/0.0351030362233963/0.0185199285992521/0.0384317297803591/0.00308245639509449/0.0354283390897739/0.0550077803563329/0.034719376986272/0.0139588346360671/0.0094592099449233/0.0244292240243387/0.0394342123440298/0.00512433064704549/0.00412183804311227/0.364529794472384/0.0850599948059208/0.0463313395505957/0.00155983133183301/0.00385973020014285/0.0269212430635934}]):0.001[&model=LG+F{0.154918157931377/0.0351030362233963/0.0185199285992521/0.0384317297803591/0.00308245639509449/0.0354283390897739/0.0550077803563329/0.034719376986272/0.0139588346360671/0.0094592099449233/0.0244292240243387/0.0394342123440298/0.00512433064704549/0.00412183804311227/0.364529794472384/0.0850599948059208/0.0463313395505957/0.00155983133183301/0.00385973020014285/0.0269212430635934}],(C3:0.5[&model=LG+F{0.154918157931377/0.0351030362233963/0.0185199285992521/0.0384317297803591/0.00308245639509449/0.0354283390897739/0.0550077803563329/0.034719376986272/0.0139588346360671/0.0094592099449233/0.0244292240243387/0.0394342123440298/0.00512433064704549/0.00412183804311227/0.364529794472384/0.0850599948059208/0.0463313395505957/0.00155983133183301/0.00385973020014285/0.0269212430635934}],C4:0.5[&model=LG+F{0.154918157931377/0.0351030362233963/0.0185199285992521/0.0384317297803591/0.00308245639509449/0.0354283390897739/0.0550077803563329/0.034719376986272/0.0139588346360671/0.0094592099449233/0.0244292240243387/0.0394342123440298/0.00512433064704549/0.00412183804311227/0.364529794472384/0.0850599948059208/0.0463313395505957/0.00155983133183301/0.00385973020014285/0.0269212430635934}]):0.001[&model=LG+F{0.154918157931377/0.0351030362233963/0.0185199285992521/0.0384317297803591/0.00308245639509449/0.0354283390897739/0.0550077803563329/0.034719376986272/0.0139588346360671/0.0094592099449233/0.0244292240243387/0.0394342123440298/0.00512433064704549/0.00412183804311227/0.364529794472384/0.0850599948059208/0.0463313395505957/0.00155983133183301/0.00385973020014285/0.0269212430635934}]):0.5[&model=LG+F{0.154918157931377/0.0351030362233963/0.0185199285992521/0.0384317297803591/0.00308245639509449/0.0354283390897739/0.0550077803563329/0.034719376986272/0.0139588346360671/0.0094592099449233/0.0244292240243387/0.0394342123440298/0.00512433064704549/0.00412183804311227/0.364529794472384/0.0850599948059208/0.0463313395505957/0.00155983133183301/0.00385973020014285/0.0269212430635934}],((D1:0.5[&model=LG+F{0.0355372160726193/0.00805240779862874/0.0740465007115221/0.0631848730355217/0.00506780769626231/0.0582470557541961/0.0904372412494696/0.00796439886933343/0.0229494534657789/0.0378198756093199/0.0401636207153759/0.157666127962741/0.020488132601/0.0164799600579678/0.0836207597873128/0.139845513145779/0.0761724706069861/0.00256448890596297/0.0154319987509402/0.0442607016299561}],D2:0.5[&model=LG+F{0.0355372160726193/0.00805240779862874/0.0740465007115221/0.0631848730355217/0.00506780769626231/0.0582470557541961/0.0904372412494696/0.00796439886933343/0.0229494534657789/0.0378198756093199/0.0401636207153759/0.157666127962741/0.020488132601/0.0164799600579678/0.0836207597873128/0.139845513145779/0.0761724706069861/0.00256448890596297/0.0154319987509402/0.0442607016299561}]):0.001[&model=LG+F{0.0355372160726193/0.00805240779862874/0.0740465007115221/0.0631848730355217/0.00506780769626231/0.0582470557541961/0.0904372412494696/0.00796439886933343/0.0229494534657789/0.0378198756093199/0.0401636207153759/0.157666127962741/0.020488132601/0.0164799600579678/0.0836207597873128/0.139845513145779/0.0761724706069861/0.00256448890596297/0.0154319987509402/0.0442607016299561}],(D3:0.5[&model=LG+F{0.0355372160726193/0.00805240779862874/0.0740465007115221/0.0631848730355217/0.00506780769626231/0.0582470557541961/0.0904372412494696/0.00796439886933343/0.0229494534657789/0.0378198756093199/0.0401636207153759/0.157666127962741/0.020488132601/0.0164799600579678/0.0836207597873128/0.139845513145779/0.0761724706069861/0.00256448890596297/0.0154319987509402/0.0442607016299561}],D4:0.5[&model=LG+F{0.0355372160726193/0.00805240779862874/0.0740465007115221/0.0631848730355217/0.00506780769626231/0.0582470557541961/0.0904372412494696/0.00796439886933343/0.0229494534657789/0.0378198756093199/0.0401636207153759/0.157666127962741/0.020488132601/0.0164799600579678/0.0836207597873128/0.139845513145779/0.0761724706069861/0.00256448890596297/0.0154319987509402/0.0442607016299561}]):0.001[&model=LG+F{0.0355372160726193/0.00805240779862874/0.0740465007115221/0.0631848730355217/0.00506780769626231/0.0582470557541961/0.0904372412494696/0.00796439886933343/0.0229494534657789/0.0378198756093199/0.0401636207153759/0.157666127962741/0.020488132601/0.0164799600579678/0.0836207597873128/0.139845513145779/0.0761724706069861/0.00256448890596297/0.0154319987509402/0.0442607016299561}]):0.5[&model=LG+F{0.0355372160726193/0.00805240779862874/0.0740465007115221/0.0631848730355217/0.00506780769626231/0.0582470557541961/0.0904372412494696/0.00796439886933343/0.0229494534657789/0.0378198756093199/0.0401636207153759/0.157666127962741/0.020488132601/0.0164799600579678/0.0836207597873128/0.139845513145779/0.0761724706069861/0.00256448890596297/0.0154319987509402/0.0442607016299561}]):0.25[&model=LG+F{0.154918157931377/0.0351030362233963/0.0185199285992521/0.0384317297803591/0.00308245639509449/0.0354283390897739/0.0550077803563329/0.034719376986272/0.0139588346360671/0.0094592099449233/0.0244292240243387/0.0394342123440298/0.00512433064704549/0.00412183804311227/0.364529794472384/0.0850599948059208/0.0463313395505957/0.00155983133183301/0.00385973020014285/0.0269212430635934}]);
```
