## Supplementary material for "Modeling site-and-branch-heterogeneity with GFmix": C20pi18.nwk

```
((((A1:0.5[&model=LG+F{0.113088774233538/0.0786943056169212/0.039723869864976/0.0384946222300606/0.00615298084762532/0.0783639456577149/0.0919890187782383/0.0221844552822392/0.0245832318951098/0.0344049834262979/0.0374866342079392/0.0841355857699451/0.0147771897671539/0.00617680197216598/0.0140671054454519/0.0947865392021552/0.137337620839682/0.00220612693748486/0.00758029862164706/0.0737664323909744}],A2:0.5[&model=LG+F{0.113088774233538/0.0786943056169212/0.039723869864976/0.0384946222300606/0.00615298084762532/0.0783639456577149/0.0919890187782383/0.0221844552822392/0.0245832318951098/0.0344049834262979/0.0374866342079392/0.0841355857699451/0.0147771897671539/0.00617680197216598/0.0140671054454519/0.0947865392021552/0.137337620839682/0.00220612693748486/0.00758029862164706/0.0737664323909744}]):0.001[&model=LG+F{0.113088774233538/0.0786943056169212/0.039723869864976/0.0384946222300606/0.00615298084762532/0.0783639456577149/0.0919890187782383/0.0221844552822392/0.0245832318951098/0.0344049834262979/0.0374866342079392/0.0841355857699451/0.0147771897671539/0.00617680197216598/0.0140671054454519/0.0947865392021552/0.137337620839682/0.00220612693748486/0.00758029862164706/0.0737664323909744}],(A3:0.5[&model=LG+F{0.113088774233538/0.0786943056169212/0.039723869864976/0.0384946222300606/0.00615298084762532/0.0783639456577149/0.0919890187782383/0.0221844552822392/0.0245832318951098/0.0344049834262979/0.0374866342079392/0.0841355857699451/0.0147771897671539/0.00617680197216598/0.0140671054454519/0.0947865392021552/0.137337620839682/0.00220612693748486/0.00758029862164706/0.0737664323909744}],A4:0.5[&model=LG+F{0.113088774233538/0.0786943056169212/0.039723869864976/0.0384946222300606/0.00615298084762532/0.0783639456577149/0.0919890187782383/0.0221844552822392/0.0245832318951098/0.0344049834262979/0.0374866342079392/0.0841355857699451/0.0147771897671539/0.00617680197216598/0.0140671054454519/0.0947865392021552/0.137337620839682/0.00220612693748486/0.00758029862164706/0.0737664323909744}]):0.001[&model=LG+F{0.113088774233538/0.0786943056169212/0.039723869864976/0.0384946222300606/0.00615298084762532/0.0783639456577149/0.0919890187782383/0.0221844552822392/0.0245832318951098/0.0344049834262979/0.0374866342079392/0.0841355857699451/0.0147771897671539/0.00617680197216598/0.0140671054454519/0.0947865392021552/0.137337620839682/0.00220612693748486/0.00758029862164706/0.0737664323909744}]):0.5[&model=LG+F{0.113088774233538/0.0786943056169212/0.039723869864976/0.0384946222300606/0.00615298084762532/0.0783639456577149/0.0919890187782383/0.0221844552822392/0.0245832318951098/0.0344049834262979/0.0374866342079392/0.0841355857699451/0.0147771897671539/0.00617680197216598/0.0140671054454519/0.0947865392021552/0.137337620839682/0.00220612693748486/0.00758029862164706/0.0737664323909744}],((B1:0.5[&model=LG+F{0.0147293745783602/0.0102496283337718/0.0901779821812016/0.0359341170728513/0.00574370967467036/0.0731514958303943/0.0858702846968742/0.00288943932661423/0.0229480556444608/0.0781034675852849/0.0349931762999176/0.190997941040396/0.0335460054632179/0.0140220864703291/0.00183218596844517/0.0884817254801071/0.12820248283684/0.00205938437778057/0.0172081933697445/0.0688597903816777}],B2:0.5[&model=LG+F{0.0147293745783602/0.0102496283337718/0.0901779821812016/0.0359341170728513/0.00574370967467036/0.0731514958303943/0.0858702846968742/0.00288943932661423/0.0229480556444608/0.0781034675852849/0.0349931762999176/0.190997941040396/0.0335460054632179/0.0140220864703291/0.00183218596844517/0.0884817254801071/0.12820248283684/0.00205938437778057/0.0172081933697445/0.0688597903816777}]):0.001[&model=LG+F{0.0147293745783602/0.0102496283337718/0.0901779821812016/0.0359341170728513/0.00574370967467036/0.0731514958303943/0.0858702846968742/0.00288943932661423/0.0229480556444608/0.0781034675852849/0.0349931762999176/0.190997941040396/0.0335460054632179/0.0140220864703291/0.00183218596844517/0.0884817254801071/0.12820248283684/0.00205938437778057/0.0172081933697445/0.0688597903816777}],(B3:0.5[&model=LG+F{0.0147293745783602/0.0102496283337718/0.0901779821812016/0.0359341170728513/0.00574370967467036/0.0731514958303943/0.0858702846968742/0.00288943932661423/0.0229480556444608/0.0781034675852849/0.0349931762999176/0.190997941040396/0.0335460054632179/0.0140220864703291/0.00183218596844517/0.0884817254801071/0.12820248283684/0.00205938437778057/0.0172081933697445/0.0688597903816777}],B4:0.5[&model=LG+F{0.0147293745783602/0.0102496283337718/0.0901779821812016/0.0359341170728513/0.00574370967467036/0.0731514958303943/0.0858702846968742/0.00288943932661423/0.0229480556444608/0.0781034675852849/0.0349931762999176/0.190997941040396/0.0335460054632179/0.0140220864703291/0.00183218596844517/0.0884817254801071/0.12820248283684/0.00205938437778057/0.0172081933697445/0.0688597903816777}]):0.001[&model=LG+F{0.0147293745783602/0.0102496283337718/0.0901779821812016/0.0359341170728513/0.00574370967467036/0.0731514958303943/0.0858702846968742/0.00288943932661423/0.0229480556444608/0.0781034675852849/0.0349931762999176/0.190997941040396/0.0335460054632179/0.0140220864703291/0.00183218596844517/0.0884817254801071/0.12820248283684/0.00205938437778057/0.0172081933697445/0.0688597903816777}]):0.5[&model=LG+F{0.0147293745783602/0.0102496283337718/0.0901779821812016/0.0359341170728513/0.00574370967467036/0.0731514958303943/0.0858702846968742/0.00288943932661423/0.0229480556444608/0.0781034675852849/0.0349931762999176/0.190997941040396/0.0335460054632179/0.0140220864703291/0.00183218596844517/0.0884817254801071/0.12820248283684/0.00205938437778057/0.0172081933697445/0.0688597903816777}]):0.25[&model=LG+F{0.113088774233538/0.0786943056169212/0.039723869864976/0.0384946222300606/0.00615298084762532/0.0783639456577149/0.0919890187782383/0.0221844552822392/0.0245832318951098/0.0344049834262979/0.0374866342079392/0.0841355857699451/0.0147771897671539/0.00617680197216598/0.0140671054454519/0.0947865392021552/0.137337620839682/0.00220612693748486/0.00758029862164706/0.0737664323909744}],(((C1:0.5[&model=LG+F{0.113088774233538/0.0786943056169212/0.039723869864976/0.0384946222300606/0.00615298084762532/0.0783639456577149/0.0919890187782383/0.0221844552822392/0.0245832318951098/0.0344049834262979/0.0374866342079392/0.0841355857699451/0.0147771897671539/0.00617680197216598/0.0140671054454519/0.0947865392021552/0.137337620839682/0.00220612693748486/0.00758029862164706/0.0737664323909744}],C2:0.5[&model=LG+F{0.113088774233538/0.0786943056169212/0.039723869864976/0.0384946222300606/0.00615298084762532/0.0783639456577149/0.0919890187782383/0.0221844552822392/0.0245832318951098/0.0344049834262979/0.0374866342079392/0.0841355857699451/0.0147771897671539/0.00617680197216598/0.0140671054454519/0.0947865392021552/0.137337620839682/0.00220612693748486/0.00758029862164706/0.0737664323909744}]):0.001[&model=LG+F{0.113088774233538/0.0786943056169212/0.039723869864976/0.0384946222300606/0.00615298084762532/0.0783639456577149/0.0919890187782383/0.0221844552822392/0.0245832318951098/0.0344049834262979/0.0374866342079392/0.0841355857699451/0.0147771897671539/0.00617680197216598/0.0140671054454519/0.0947865392021552/0.137337620839682/0.00220612693748486/0.00758029862164706/0.0737664323909744}],(C3:0.5[&model=LG+F{0.113088774233538/0.0786943056169212/0.039723869864976/0.0384946222300606/0.00615298084762532/0.0783639456577149/0.0919890187782383/0.0221844552822392/0.0245832318951098/0.0344049834262979/0.0374866342079392/0.0841355857699451/0.0147771897671539/0.00617680197216598/0.0140671054454519/0.0947865392021552/0.137337620839682/0.00220612693748486/0.00758029862164706/0.0737664323909744}],C4:0.5[&model=LG+F{0.113088774233538/0.0786943056169212/0.039723869864976/0.0384946222300606/0.00615298084762532/0.0783639456577149/0.0919890187782383/0.0221844552822392/0.0245832318951098/0.0344049834262979/0.0374866342079392/0.0841355857699451/0.0147771897671539/0.00617680197216598/0.0140671054454519/0.0947865392021552/0.137337620839682/0.00220612693748486/0.00758029862164706/0.0737664323909744}]):0.001[&model=LG+F{0.113088774233538/0.0786943056169212/0.039723869864976/0.0384946222300606/0.00615298084762532/0.0783639456577149/0.0919890187782383/0.0221844552822392/0.0245832318951098/0.0344049834262979/0.0374866342079392/0.0841355857699451/0.0147771897671539/0.00617680197216598/0.0140671054454519/0.0947865392021552/0.137337620839682/0.00220612693748486/0.00758029862164706/0.0737664323909744}]):0.5[&model=LG+F{0.113088774233538/0.0786943056169212/0.039723869864976/0.0384946222300606/0.00615298084762532/0.0783639456577149/0.0919890187782383/0.0221844552822392/0.0245832318951098/0.0344049834262979/0.0374866342079392/0.0841355857699451/0.0147771897671539/0.00617680197216598/0.0140671054454519/0.0947865392021552/0.137337620839682/0.00220612693748486/0.00758029862164706/0.0737664323909744}],((D1:0.5[&model=LG+F{0.0147293745783602/0.0102496283337718/0.0901779821812016/0.0359341170728513/0.00574370967467036/0.0731514958303943/0.0858702846968742/0.00288943932661423/0.0229480556444608/0.0781034675852849/0.0349931762999176/0.190997941040396/0.0335460054632179/0.0140220864703291/0.00183218596844517/0.0884817254801071/0.12820248283684/0.00205938437778057/0.0172081933697445/0.0688597903816777}],D2:0.5[&model=LG+F{0.0147293745783602/0.0102496283337718/0.0901779821812016/0.0359341170728513/0.00574370967467036/0.0731514958303943/0.0858702846968742/0.00288943932661423/0.0229480556444608/0.0781034675852849/0.0349931762999176/0.190997941040396/0.0335460054632179/0.0140220864703291/0.00183218596844517/0.0884817254801071/0.12820248283684/0.00205938437778057/0.0172081933697445/0.0688597903816777}]):0.001[&model=LG+F{0.0147293745783602/0.0102496283337718/0.0901779821812016/0.0359341170728513/0.00574370967467036/0.0731514958303943/0.0858702846968742/0.00288943932661423/0.0229480556444608/0.0781034675852849/0.0349931762999176/0.190997941040396/0.0335460054632179/0.0140220864703291/0.00183218596844517/0.0884817254801071/0.12820248283684/0.00205938437778057/0.0172081933697445/0.0688597903816777}],(D3:0.5[&model=LG+F{0.0147293745783602/0.0102496283337718/0.0901779821812016/0.0359341170728513/0.00574370967467036/0.0731514958303943/0.0858702846968742/0.00288943932661423/0.0229480556444608/0.0781034675852849/0.0349931762999176/0.190997941040396/0.0335460054632179/0.0140220864703291/0.00183218596844517/0.0884817254801071/0.12820248283684/0.00205938437778057/0.0172081933697445/0.0688597903816777}],D4:0.5[&model=LG+F{0.0147293745783602/0.0102496283337718/0.0901779821812016/0.0359341170728513/0.00574370967467036/0.0731514958303943/0.0858702846968742/0.00288943932661423/0.0229480556444608/0.0781034675852849/0.0349931762999176/0.190997941040396/0.0335460054632179/0.0140220864703291/0.00183218596844517/0.0884817254801071/0.12820248283684/0.00205938437778057/0.0172081933697445/0.0688597903816777}]):0.001[&model=LG+F{0.0147293745783602/0.0102496283337718/0.0901779821812016/0.0359341170728513/0.00574370967467036/0.0731514958303943/0.0858702846968742/0.00288943932661423/0.0229480556444608/0.0781034675852849/0.0349931762999176/0.190997941040396/0.0335460054632179/0.0140220864703291/0.00183218596844517/0.0884817254801071/0.12820248283684/0.00205938437778057/0.0172081933697445/0.0688597903816777}]):0.5[&model=LG+F{0.0147293745783602/0.0102496283337718/0.0901779821812016/0.0359341170728513/0.00574370967467036/0.0731514958303943/0.0858702846968742/0.00288943932661423/0.0229480556444608/0.0781034675852849/0.0349931762999176/0.190997941040396/0.0335460054632179/0.0140220864703291/0.00183218596844517/0.0884817254801071/0.12820248283684/0.00205938437778057/0.0172081933697445/0.0688597903816777}]):0.25[&model=LG+F{0.113088774233538/0.0786943056169212/0.039723869864976/0.0384946222300606/0.00615298084762532/0.0783639456577149/0.0919890187782383/0.0221844552822392/0.0245832318951098/0.0344049834262979/0.0374866342079392/0.0841355857699451/0.0147771897671539/0.00617680197216598/0.0140671054454519/0.0947865392021552/0.137337620839682/0.00220612693748486/0.00758029862164706/0.0737664323909744}]);
```
