## Supplementary material for "Modeling site-and-branch-heterogeneity with GFmix": C20pi19.nwk

```
((((A1:0.5[&model=LG+F{0.091966414384781/0.0987567559738754/0.0474297249966195/0.080304115082241/0.00206879593952543/0.14531886925642/0.194333182823814/0.0251486405910459/0.0267848666815717/0.00677237865389241/0.0189817472544002/0.133408357552783/0.00616127222069727/0.00210845706719217/0.00940106541869183/0.0454703889288849/0.0450055481380399/0.00107468117845635/0.00450932114850255/0.0149961290805683}],A2:0.5[&model=LG+F{0.091966414384781/0.0987567559738754/0.0474297249966195/0.080304115082241/0.00206879593952543/0.14531886925642/0.194333182823814/0.0251486405910459/0.0267848666815717/0.00677237865389241/0.0189817472544002/0.133408357552783/0.00616127222069727/0.00210845706719217/0.00940106541869183/0.0454703889288849/0.0450055481380399/0.00107468117845635/0.00450932114850255/0.0149961290805683}]):0.001[&model=LG+F{0.091966414384781/0.0987567559738754/0.0474297249966195/0.080304115082241/0.00206879593952543/0.14531886925642/0.194333182823814/0.0251486405910459/0.0267848666815717/0.00677237865389241/0.0189817472544002/0.133408357552783/0.00616127222069727/0.00210845706719217/0.00940106541869183/0.0454703889288849/0.0450055481380399/0.00107468117845635/0.00450932114850255/0.0149961290805683}],(A3:0.5[&model=LG+F{0.091966414384781/0.0987567559738754/0.0474297249966195/0.080304115082241/0.00206879593952543/0.14531886925642/0.194333182823814/0.0251486405910459/0.0267848666815717/0.00677237865389241/0.0189817472544002/0.133408357552783/0.00616127222069727/0.00210845706719217/0.00940106541869183/0.0454703889288849/0.0450055481380399/0.00107468117845635/0.00450932114850255/0.0149961290805683}],A4:0.5[&model=LG+F{0.091966414384781/0.0987567559738754/0.0474297249966195/0.080304115082241/0.00206879593952543/0.14531886925642/0.194333182823814/0.0251486405910459/0.0267848666815717/0.00677237865389241/0.0189817472544002/0.133408357552783/0.00616127222069727/0.00210845706719217/0.00940106541869183/0.0454703889288849/0.0450055481380399/0.00107468117845635/0.00450932114850255/0.0149961290805683}]):0.001[&model=LG+F{0.091966414384781/0.0987567559738754/0.0474297249966195/0.080304115082241/0.00206879593952543/0.14531886925642/0.194333182823814/0.0251486405910459/0.0267848666815717/0.00677237865389241/0.0189817472544002/0.133408357552783/0.00616127222069727/0.00210845706719217/0.00940106541869183/0.0454703889288849/0.0450055481380399/0.00107468117845635/0.00450932114850255/0.0149961290805683}]):0.5[&model=LG+F{0.091966414384781/0.0987567559738754/0.0474297249966195/0.080304115082241/0.00206879593952543/0.14531886925642/0.194333182823814/0.0251486405910459/0.0267848666815717/0.00677237865389241/0.0189817472544002/0.133408357552783/0.00616127222069727/0.00210845706719217/0.00940106541869183/0.0454703889288849/0.0450055481380399/0.00107468117845635/0.00450932114850255/0.0149961290805683}],((B1:0.5[&model=LG+F{0.0117389783525257/0.0126057259957156/0.105520248869422/0.073465079773151/0.00189260859889878/0.132942904750692/0.17778295376396/0.00321007782535221/0.0245037550748137/0.0150669876548434/0.0173651820314584/0.296802966730964/0.0137074161430741/0.00469083290017948/0.00119999136835941/0.0415979398634264/0.0411726868642959/0.000983156821106166/0.0100322042739242/0.013718995820627}],B2:0.5[&model=LG+F{0.0117389783525257/0.0126057259957156/0.105520248869422/0.073465079773151/0.00189260859889878/0.132942904750692/0.17778295376396/0.00321007782535221/0.0245037550748137/0.0150669876548434/0.0173651820314584/0.296802966730964/0.0137074161430741/0.00469083290017948/0.00119999136835941/0.0415979398634264/0.0411726868642959/0.000983156821106166/0.0100322042739242/0.013718995820627}]):0.001[&model=LG+F{0.0117389783525257/0.0126057259957156/0.105520248869422/0.073465079773151/0.00189260859889878/0.132942904750692/0.17778295376396/0.00321007782535221/0.0245037550748137/0.0150669876548434/0.0173651820314584/0.296802966730964/0.0137074161430741/0.00469083290017948/0.00119999136835941/0.0415979398634264/0.0411726868642959/0.000983156821106166/0.0100322042739242/0.013718995820627}],(B3:0.5[&model=LG+F{0.0117389783525257/0.0126057259957156/0.105520248869422/0.073465079773151/0.00189260859889878/0.132942904750692/0.17778295376396/0.00321007782535221/0.0245037550748137/0.0150669876548434/0.0173651820314584/0.296802966730964/0.0137074161430741/0.00469083290017948/0.00119999136835941/0.0415979398634264/0.0411726868642959/0.000983156821106166/0.0100322042739242/0.013718995820627}],B4:0.5[&model=LG+F{0.0117389783525257/0.0126057259957156/0.105520248869422/0.073465079773151/0.00189260859889878/0.132942904750692/0.17778295376396/0.00321007782535221/0.0245037550748137/0.0150669876548434/0.0173651820314584/0.296802966730964/0.0137074161430741/0.00469083290017948/0.00119999136835941/0.0415979398634264/0.0411726868642959/0.000983156821106166/0.0100322042739242/0.013718995820627}]):0.001[&model=LG+F{0.0117389783525257/0.0126057259957156/0.105520248869422/0.073465079773151/0.00189260859889878/0.132942904750692/0.17778295376396/0.00321007782535221/0.0245037550748137/0.0150669876548434/0.0173651820314584/0.296802966730964/0.0137074161430741/0.00469083290017948/0.00119999136835941/0.0415979398634264/0.0411726868642959/0.000983156821106166/0.0100322042739242/0.013718995820627}]):0.5[&model=LG+F{0.0117389783525257/0.0126057259957156/0.105520248869422/0.073465079773151/0.00189260859889878/0.132942904750692/0.17778295376396/0.00321007782535221/0.0245037550748137/0.0150669876548434/0.0173651820314584/0.296802966730964/0.0137074161430741/0.00469083290017948/0.00119999136835941/0.0415979398634264/0.0411726868642959/0.000983156821106166/0.0100322042739242/0.013718995820627}]):0.25[&model=LG+F{0.091966414384781/0.0987567559738754/0.0474297249966195/0.080304115082241/0.00206879593952543/0.14531886925642/0.194333182823814/0.0251486405910459/0.0267848666815717/0.00677237865389241/0.0189817472544002/0.133408357552783/0.00616127222069727/0.00210845706719217/0.00940106541869183/0.0454703889288849/0.0450055481380399/0.00107468117845635/0.00450932114850255/0.0149961290805683}],(((C1:0.5[&model=LG+F{0.091966414384781/0.0987567559738754/0.0474297249966195/0.080304115082241/0.00206879593952543/0.14531886925642/0.194333182823814/0.0251486405910459/0.0267848666815717/0.00677237865389241/0.0189817472544002/0.133408357552783/0.00616127222069727/0.00210845706719217/0.00940106541869183/0.0454703889288849/0.0450055481380399/0.00107468117845635/0.00450932114850255/0.0149961290805683}],C2:0.5[&model=LG+F{0.091966414384781/0.0987567559738754/0.0474297249966195/0.080304115082241/0.00206879593952543/0.14531886925642/0.194333182823814/0.0251486405910459/0.0267848666815717/0.00677237865389241/0.0189817472544002/0.133408357552783/0.00616127222069727/0.00210845706719217/0.00940106541869183/0.0454703889288849/0.0450055481380399/0.00107468117845635/0.00450932114850255/0.0149961290805683}]):0.001[&model=LG+F{0.091966414384781/0.0987567559738754/0.0474297249966195/0.080304115082241/0.00206879593952543/0.14531886925642/0.194333182823814/0.0251486405910459/0.0267848666815717/0.00677237865389241/0.0189817472544002/0.133408357552783/0.00616127222069727/0.00210845706719217/0.00940106541869183/0.0454703889288849/0.0450055481380399/0.00107468117845635/0.00450932114850255/0.0149961290805683}],(C3:0.5[&model=LG+F{0.091966414384781/0.0987567559738754/0.0474297249966195/0.080304115082241/0.00206879593952543/0.14531886925642/0.194333182823814/0.0251486405910459/0.0267848666815717/0.00677237865389241/0.0189817472544002/0.133408357552783/0.00616127222069727/0.00210845706719217/0.00940106541869183/0.0454703889288849/0.0450055481380399/0.00107468117845635/0.00450932114850255/0.0149961290805683}],C4:0.5[&model=LG+F{0.091966414384781/0.0987567559738754/0.0474297249966195/0.080304115082241/0.00206879593952543/0.14531886925642/0.194333182823814/0.0251486405910459/0.0267848666815717/0.00677237865389241/0.0189817472544002/0.133408357552783/0.00616127222069727/0.00210845706719217/0.00940106541869183/0.0454703889288849/0.0450055481380399/0.00107468117845635/0.00450932114850255/0.0149961290805683}]):0.001[&model=LG+F{0.091966414384781/0.0987567559738754/0.0474297249966195/0.080304115082241/0.00206879593952543/0.14531886925642/0.194333182823814/0.0251486405910459/0.0267848666815717/0.00677237865389241/0.0189817472544002/0.133408357552783/0.00616127222069727/0.00210845706719217/0.00940106541869183/0.0454703889288849/0.0450055481380399/0.00107468117845635/0.00450932114850255/0.0149961290805683}]):0.5[&model=LG+F{0.091966414384781/0.0987567559738754/0.0474297249966195/0.080304115082241/0.00206879593952543/0.14531886925642/0.194333182823814/0.0251486405910459/0.0267848666815717/0.00677237865389241/0.0189817472544002/0.133408357552783/0.00616127222069727/0.00210845706719217/0.00940106541869183/0.0454703889288849/0.0450055481380399/0.00107468117845635/0.00450932114850255/0.0149961290805683}],((D1:0.5[&model=LG+F{0.0117389783525257/0.0126057259957156/0.105520248869422/0.073465079773151/0.00189260859889878/0.132942904750692/0.17778295376396/0.00321007782535221/0.0245037550748137/0.0150669876548434/0.0173651820314584/0.296802966730964/0.0137074161430741/0.00469083290017948/0.00119999136835941/0.0415979398634264/0.0411726868642959/0.000983156821106166/0.0100322042739242/0.013718995820627}],D2:0.5[&model=LG+F{0.0117389783525257/0.0126057259957156/0.105520248869422/0.073465079773151/0.00189260859889878/0.132942904750692/0.17778295376396/0.00321007782535221/0.0245037550748137/0.0150669876548434/0.0173651820314584/0.296802966730964/0.0137074161430741/0.00469083290017948/0.00119999136835941/0.0415979398634264/0.0411726868642959/0.000983156821106166/0.0100322042739242/0.013718995820627}]):0.001[&model=LG+F{0.0117389783525257/0.0126057259957156/0.105520248869422/0.073465079773151/0.00189260859889878/0.132942904750692/0.17778295376396/0.00321007782535221/0.0245037550748137/0.0150669876548434/0.0173651820314584/0.296802966730964/0.0137074161430741/0.00469083290017948/0.00119999136835941/0.0415979398634264/0.0411726868642959/0.000983156821106166/0.0100322042739242/0.013718995820627}],(D3:0.5[&model=LG+F{0.0117389783525257/0.0126057259957156/0.105520248869422/0.073465079773151/0.00189260859889878/0.132942904750692/0.17778295376396/0.00321007782535221/0.0245037550748137/0.0150669876548434/0.0173651820314584/0.296802966730964/0.0137074161430741/0.00469083290017948/0.00119999136835941/0.0415979398634264/0.0411726868642959/0.000983156821106166/0.0100322042739242/0.013718995820627}],D4:0.5[&model=LG+F{0.0117389783525257/0.0126057259957156/0.105520248869422/0.073465079773151/0.00189260859889878/0.132942904750692/0.17778295376396/0.00321007782535221/0.0245037550748137/0.0150669876548434/0.0173651820314584/0.296802966730964/0.0137074161430741/0.00469083290017948/0.00119999136835941/0.0415979398634264/0.0411726868642959/0.000983156821106166/0.0100322042739242/0.013718995820627}]):0.001[&model=LG+F{0.0117389783525257/0.0126057259957156/0.105520248869422/0.073465079773151/0.00189260859889878/0.132942904750692/0.17778295376396/0.00321007782535221/0.0245037550748137/0.0150669876548434/0.0173651820314584/0.296802966730964/0.0137074161430741/0.00469083290017948/0.00119999136835941/0.0415979398634264/0.0411726868642959/0.000983156821106166/0.0100322042739242/0.013718995820627}]):0.5[&model=LG+F{0.0117389783525257/0.0126057259957156/0.105520248869422/0.073465079773151/0.00189260859889878/0.132942904750692/0.17778295376396/0.00321007782535221/0.0245037550748137/0.0150669876548434/0.0173651820314584/0.296802966730964/0.0137074161430741/0.00469083290017948/0.00119999136835941/0.0415979398634264/0.0411726868642959/0.000983156821106166/0.0100322042739242/0.013718995820627}]):0.25[&model=LG+F{0.091966414384781/0.0987567559738754/0.0474297249966195/0.080304115082241/0.00206879593952543/0.14531886925642/0.194333182823814/0.0251486405910459/0.0267848666815717/0.00677237865389241/0.0189817472544002/0.133408357552783/0.00616127222069727/0.00210845706719217/0.00940106541869183/0.0454703889288849/0.0450055481380399/0.00107468117845635/0.00450932114850255/0.0149961290805683}]);
```
