## Supplementary material for "Modeling site-and-branch-heterogeneity with GFmix": C20pi20.nwk

```
((((A1:0.5[&model=LG+F{0.0634624362365209/0.0151670941597173/0.0448652535758505/0.293607699304129/0.00110905223379545/0.0596085186031666/0.33897892376069/0.0322293897333363/0.01393110613546/0.00278689857409791/0.00623853339896298/0.0331740599028715/0.00249203731539576/0.0015552317725687/0.01711811097139/0.0356749386431605/0.0249037565511286/0.000863298741452838/0.00349785410553773/0.0087356944115633}],A2:0.5[&model=LG+F{0.0634624362365209/0.0151670941597173/0.0448652535758505/0.293607699304129/0.00110905223379545/0.0596085186031666/0.33897892376069/0.0322293897333363/0.01393110613546/0.00278689857409791/0.00623853339896298/0.0331740599028715/0.00249203731539576/0.0015552317725687/0.01711811097139/0.0356749386431605/0.0249037565511286/0.000863298741452838/0.00349785410553773/0.0087356944115633}]):0.001[&model=LG+F{0.0634624362365209/0.0151670941597173/0.0448652535758505/0.293607699304129/0.00110905223379545/0.0596085186031666/0.33897892376069/0.0322293897333363/0.01393110613546/0.00278689857409791/0.00623853339896298/0.0331740599028715/0.00249203731539576/0.0015552317725687/0.01711811097139/0.0356749386431605/0.0249037565511286/0.000863298741452838/0.00349785410553773/0.0087356944115633}],(A3:0.5[&model=LG+F{0.0634624362365209/0.0151670941597173/0.0448652535758505/0.293607699304129/0.00110905223379545/0.0596085186031666/0.33897892376069/0.0322293897333363/0.01393110613546/0.00278689857409791/0.00623853339896298/0.0331740599028715/0.00249203731539576/0.0015552317725687/0.01711811097139/0.0356749386431605/0.0249037565511286/0.000863298741452838/0.00349785410553773/0.0087356944115633}],A4:0.5[&model=LG+F{0.0634624362365209/0.0151670941597173/0.0448652535758505/0.293607699304129/0.00110905223379545/0.0596085186031666/0.33897892376069/0.0322293897333363/0.01393110613546/0.00278689857409791/0.00623853339896298/0.0331740599028715/0.00249203731539576/0.0015552317725687/0.01711811097139/0.0356749386431605/0.0249037565511286/0.000863298741452838/0.00349785410553773/0.0087356944115633}]):0.001[&model=LG+F{0.0634624362365209/0.0151670941597173/0.0448652535758505/0.293607699304129/0.00110905223379545/0.0596085186031666/0.33897892376069/0.0322293897333363/0.01393110613546/0.00278689857409791/0.00623853339896298/0.0331740599028715/0.00249203731539576/0.0015552317725687/0.01711811097139/0.0356749386431605/0.0249037565511286/0.000863298741452838/0.00349785410553773/0.0087356944115633}]):0.5[&model=LG+F{0.0634624362365209/0.0151670941597173/0.0448652535758505/0.293607699304129/0.00110905223379545/0.0596085186031666/0.33897892376069/0.0322293897333363/0.01393110613546/0.00278689857409791/0.00623853339896298/0.0331740599028715/0.00249203731539576/0.0015552317725687/0.01711811097139/0.0356749386431605/0.0249037565511286/0.000863298741452838/0.00349785410553773/0.0087356944115633}],((B1:0.5[&model=LG+F{0.00871170213001182/0.0020820380422342/0.107344687786859/0.28886559844693/0.00109113976909842/0.0586457727084424/0.333504025627066/0.00442423675861516/0.0137061028044735/0.00666793862703609/0.00613777393438149/0.0793723164157732/0.00596245304001471/0.00372105038435472/0.00234986068381373/0.0350987474958534/0.0245015323398137/0.000849355477323303/0.00836897213225687/0.00859460293454998}],B2:0.5[&model=LG+F{0.00871170213001182/0.0020820380422342/0.107344687786859/0.28886559844693/0.00109113976909842/0.0586457727084424/0.333504025627066/0.00442423675861516/0.0137061028044735/0.00666793862703609/0.00613777393438149/0.0793723164157732/0.00596245304001471/0.00372105038435472/0.00234986068381373/0.0350987474958534/0.0245015323398137/0.000849355477323303/0.00836897213225687/0.00859460293454998}]):0.001[&model=LG+F{0.00871170213001182/0.0020820380422342/0.107344687786859/0.28886559844693/0.00109113976909842/0.0586457727084424/0.333504025627066/0.00442423675861516/0.0137061028044735/0.00666793862703609/0.00613777393438149/0.0793723164157732/0.00596245304001471/0.00372105038435472/0.00234986068381373/0.0350987474958534/0.0245015323398137/0.000849355477323303/0.00836897213225687/0.00859460293454998}],(B3:0.5[&model=LG+F{0.00871170213001182/0.0020820380422342/0.107344687786859/0.28886559844693/0.00109113976909842/0.0586457727084424/0.333504025627066/0.00442423675861516/0.0137061028044735/0.00666793862703609/0.00613777393438149/0.0793723164157732/0.00596245304001471/0.00372105038435472/0.00234986068381373/0.0350987474958534/0.0245015323398137/0.000849355477323303/0.00836897213225687/0.00859460293454998}],B4:0.5[&model=LG+F{0.00871170213001182/0.0020820380422342/0.107344687786859/0.28886559844693/0.00109113976909842/0.0586457727084424/0.333504025627066/0.00442423675861516/0.0137061028044735/0.00666793862703609/0.00613777393438149/0.0793723164157732/0.00596245304001471/0.00372105038435472/0.00234986068381373/0.0350987474958534/0.0245015323398137/0.000849355477323303/0.00836897213225687/0.00859460293454998}]):0.001[&model=LG+F{0.00871170213001182/0.0020820380422342/0.107344687786859/0.28886559844693/0.00109113976909842/0.0586457727084424/0.333504025627066/0.00442423675861516/0.0137061028044735/0.00666793862703609/0.00613777393438149/0.0793723164157732/0.00596245304001471/0.00372105038435472/0.00234986068381373/0.0350987474958534/0.0245015323398137/0.000849355477323303/0.00836897213225687/0.00859460293454998}]):0.5[&model=LG+F{0.00871170213001182/0.0020820380422342/0.107344687786859/0.28886559844693/0.00109113976909842/0.0586457727084424/0.333504025627066/0.00442423675861516/0.0137061028044735/0.00666793862703609/0.00613777393438149/0.0793723164157732/0.00596245304001471/0.00372105038435472/0.00234986068381373/0.0350987474958534/0.0245015323398137/0.000849355477323303/0.00836897213225687/0.00859460293454998}]):0.25[&model=LG+F{0.0634624362365209/0.0151670941597173/0.0448652535758505/0.293607699304129/0.00110905223379545/0.0596085186031666/0.33897892376069/0.0322293897333363/0.01393110613546/0.00278689857409791/0.00623853339896298/0.0331740599028715/0.00249203731539576/0.0015552317725687/0.01711811097139/0.0356749386431605/0.0249037565511286/0.000863298741452838/0.00349785410553773/0.0087356944115633}],(((C1:0.5[&model=LG+F{0.0634624362365209/0.0151670941597173/0.0448652535758505/0.293607699304129/0.00110905223379545/0.0596085186031666/0.33897892376069/0.0322293897333363/0.01393110613546/0.00278689857409791/0.00623853339896298/0.0331740599028715/0.00249203731539576/0.0015552317725687/0.01711811097139/0.0356749386431605/0.0249037565511286/0.000863298741452838/0.00349785410553773/0.0087356944115633}],C2:0.5[&model=LG+F{0.0634624362365209/0.0151670941597173/0.0448652535758505/0.293607699304129/0.00110905223379545/0.0596085186031666/0.33897892376069/0.0322293897333363/0.01393110613546/0.00278689857409791/0.00623853339896298/0.0331740599028715/0.00249203731539576/0.0015552317725687/0.01711811097139/0.0356749386431605/0.0249037565511286/0.000863298741452838/0.00349785410553773/0.0087356944115633}]):0.001[&model=LG+F{0.0634624362365209/0.0151670941597173/0.0448652535758505/0.293607699304129/0.00110905223379545/0.0596085186031666/0.33897892376069/0.0322293897333363/0.01393110613546/0.00278689857409791/0.00623853339896298/0.0331740599028715/0.00249203731539576/0.0015552317725687/0.01711811097139/0.0356749386431605/0.0249037565511286/0.000863298741452838/0.00349785410553773/0.0087356944115633}],(C3:0.5[&model=LG+F{0.0634624362365209/0.0151670941597173/0.0448652535758505/0.293607699304129/0.00110905223379545/0.0596085186031666/0.33897892376069/0.0322293897333363/0.01393110613546/0.00278689857409791/0.00623853339896298/0.0331740599028715/0.00249203731539576/0.0015552317725687/0.01711811097139/0.0356749386431605/0.0249037565511286/0.000863298741452838/0.00349785410553773/0.0087356944115633}],C4:0.5[&model=LG+F{0.0634624362365209/0.0151670941597173/0.0448652535758505/0.293607699304129/0.00110905223379545/0.0596085186031666/0.33897892376069/0.0322293897333363/0.01393110613546/0.00278689857409791/0.00623853339896298/0.0331740599028715/0.00249203731539576/0.0015552317725687/0.01711811097139/0.0356749386431605/0.0249037565511286/0.000863298741452838/0.00349785410553773/0.0087356944115633}]):0.001[&model=LG+F{0.0634624362365209/0.0151670941597173/0.0448652535758505/0.293607699304129/0.00110905223379545/0.0596085186031666/0.33897892376069/0.0322293897333363/0.01393110613546/0.00278689857409791/0.00623853339896298/0.0331740599028715/0.00249203731539576/0.0015552317725687/0.01711811097139/0.0356749386431605/0.0249037565511286/0.000863298741452838/0.00349785410553773/0.0087356944115633}]):0.5[&model=LG+F{0.0634624362365209/0.0151670941597173/0.0448652535758505/0.293607699304129/0.00110905223379545/0.0596085186031666/0.33897892376069/0.0322293897333363/0.01393110613546/0.00278689857409791/0.00623853339896298/0.0331740599028715/0.00249203731539576/0.0015552317725687/0.01711811097139/0.0356749386431605/0.0249037565511286/0.000863298741452838/0.00349785410553773/0.0087356944115633}],((D1:0.5[&model=LG+F{0.00871170213001182/0.0020820380422342/0.107344687786859/0.28886559844693/0.00109113976909842/0.0586457727084424/0.333504025627066/0.00442423675861516/0.0137061028044735/0.00666793862703609/0.00613777393438149/0.0793723164157732/0.00596245304001471/0.00372105038435472/0.00234986068381373/0.0350987474958534/0.0245015323398137/0.000849355477323303/0.00836897213225687/0.00859460293454998}],D2:0.5[&model=LG+F{0.00871170213001182/0.0020820380422342/0.107344687786859/0.28886559844693/0.00109113976909842/0.0586457727084424/0.333504025627066/0.00442423675861516/0.0137061028044735/0.00666793862703609/0.00613777393438149/0.0793723164157732/0.00596245304001471/0.00372105038435472/0.00234986068381373/0.0350987474958534/0.0245015323398137/0.000849355477323303/0.00836897213225687/0.00859460293454998}]):0.001[&model=LG+F{0.00871170213001182/0.0020820380422342/0.107344687786859/0.28886559844693/0.00109113976909842/0.0586457727084424/0.333504025627066/0.00442423675861516/0.0137061028044735/0.00666793862703609/0.00613777393438149/0.0793723164157732/0.00596245304001471/0.00372105038435472/0.00234986068381373/0.0350987474958534/0.0245015323398137/0.000849355477323303/0.00836897213225687/0.00859460293454998}],(D3:0.5[&model=LG+F{0.00871170213001182/0.0020820380422342/0.107344687786859/0.28886559844693/0.00109113976909842/0.0586457727084424/0.333504025627066/0.00442423675861516/0.0137061028044735/0.00666793862703609/0.00613777393438149/0.0793723164157732/0.00596245304001471/0.00372105038435472/0.00234986068381373/0.0350987474958534/0.0245015323398137/0.000849355477323303/0.00836897213225687/0.00859460293454998}],D4:0.5[&model=LG+F{0.00871170213001182/0.0020820380422342/0.107344687786859/0.28886559844693/0.00109113976909842/0.0586457727084424/0.333504025627066/0.00442423675861516/0.0137061028044735/0.00666793862703609/0.00613777393438149/0.0793723164157732/0.00596245304001471/0.00372105038435472/0.00234986068381373/0.0350987474958534/0.0245015323398137/0.000849355477323303/0.00836897213225687/0.00859460293454998}]):0.001[&model=LG+F{0.00871170213001182/0.0020820380422342/0.107344687786859/0.28886559844693/0.00109113976909842/0.0586457727084424/0.333504025627066/0.00442423675861516/0.0137061028044735/0.00666793862703609/0.00613777393438149/0.0793723164157732/0.00596245304001471/0.00372105038435472/0.00234986068381373/0.0350987474958534/0.0245015323398137/0.000849355477323303/0.00836897213225687/0.00859460293454998}]):0.5[&model=LG+F{0.00871170213001182/0.0020820380422342/0.107344687786859/0.28886559844693/0.00109113976909842/0.0586457727084424/0.333504025627066/0.00442423675861516/0.0137061028044735/0.00666793862703609/0.00613777393438149/0.0793723164157732/0.00596245304001471/0.00372105038435472/0.00234986068381373/0.0350987474958534/0.0245015323398137/0.000849355477323303/0.00836897213225687/0.00859460293454998}]):0.25[&model=LG+F{0.0634624362365209/0.0151670941597173/0.0448652535758505/0.293607699304129/0.00110905223379545/0.0596085186031666/0.33897892376069/0.0322293897333363/0.01393110613546/0.00278689857409791/0.00623853339896298/0.0331740599028715/0.00249203731539576/0.0015552317725687/0.01711811097139/0.0356749386431605/0.0249037565511286/0.000863298741452838/0.00349785410553773/0.0087356944115633}]);
```
