## Supplementary material for "Modeling site-and-branch-heterogeneity with GFmix": 039_downsampled.phy.utreecu

```
2 3 1.1115894314 0.9609735970
1 4 0.9228574447 0.4822025885
0 5 1.1829513517 0.0000000000
```
