## Supplementary material for "Modeling site-and-branch-heterogeneity with GFmix": 039_downsampled_iqtree.ckp

```
--- # IQ-TREE Checkpoint ver >= 1.6
CandidateSet:
 0: -75645.5964191 (0:1.1829513517,1:0.9228574447,(2:1.1115894314,3:0.9609735970):0.4822025885);
PhyloTree:
 newick: (0:1.1829513517,1:0.9228574447,(2:1.1115894314,3:0.9609735970):0.4822025885);
RateGamma:
 gamma_shape: 0.5000959534
StopRule:
 curIteration: 0
 start_real_time: 39402617.62
 time_vec: 
boot_consense_logl: 0
contree_rfdist: -1
finished: true
finishedModelInit: true
initTree: ((0:0.5181958679,1:0.4935380678):0.3071388773,(2:0.5037693299,3:0.4942310770):0.3071388773):0;
iqtree:
 command:  -s Simulations/039_downsampled.phy -m LG+C20+G -te sim_topologies/4_taxa.tree -nt 30 --prefix Simulations/039_downsampled_iqtree/039_downsampled_iqtree
 seed: 775790
 start_time: 1750784604
 version: 3.0.0
```
