## Supplementary material for "Modeling site-and-branch-heterogeneity with GFmix": 039_downsampled_iqtree.treefile

```
(A:1.1829513517,B:0.9228574447,(C:1.1115894314,D:0.9609735970):0.4822025885);
```
