## Supplementary material for "Modeling site-and-branch-heterogeneity with GFmix": GFF.iterations

```
Warning message:
In readLines(rootfile) :
  incomplete final line found on 'sim_topologies/4_taxa.rootfile'
    5

At X0         0 variables are exactly at the bounds

At iterate    0    f=  7.56456D+04    |proj g|=  1.10066D+03

At iterate    1    f=  7.56449D+04    |proj g|=  1.65572D+02

At iterate    2    f=  7.55937D+04    |proj g|=  1.77604D+02

At iterate    3    f=  7.55737D+04    |proj g|=  4.04568D+02

At iterate    4    f=  7.55528D+04    |proj g|=  6.85252D+02

At iterate    5    f=  7.54710D+04    |proj g|=  1.22372D+03

At iterate    6    f=  7.52598D+04    |proj g|=  1.32272D+03

At iterate    7    f=  7.49946D+04    |proj g|=  3.54807D+03

At iterate    8    f=  7.48332D+04    |proj g|=  8.28273D+02

At iterate    9    f=  7.47301D+04    |proj g|=  1.15711D+03

At iterate   10    f=  7.45790D+04    |proj g|=  1.32877D+03

At iterate   11    f=  7.45365D+04    |proj g|=  7.86238D+02

At iterate   12    f=  7.45192D+04    |proj g|=  9.94202D+01

At iterate   13    f=  7.45135D+04    |proj g|=  9.94143D+01

At iterate   14    f=  7.45073D+04    |proj g|=  2.33974D+02

At iterate   15    f=  7.44995D+04    |proj g|=  3.01626D+02

At iterate   16    f=  7.44855D+04    |proj g|=  4.55550D+02

At iterate   17    f=  7.44740D+04    |proj g|=  5.71686D+02

At iterate   18    f=  7.44620D+04    |proj g|=  2.33677D+02

At iterate   19    f=  7.44518D+04    |proj g|=  2.27994D+02

At iterate   20    f=  7.44449D+04    |proj g|=  1.10577D+02

At iterate   21    f=  7.44440D+04    |proj g|=  6.06062D+02

At iterate   22    f=  7.44390D+04    |proj g|=  1.35821D+02

At iterate   23    f=  7.44380D+04    |proj g|=  9.99025D+01

At iterate   24    f=  7.44352D+04    |proj g|=  9.83281D+01

At iterate   25    f=  7.44318D+04    |proj g|=  2.06794D+02

At iterate   26    f=  7.44288D+04    |proj g|=  8.46782D+01

At iterate   27    f=  7.44269D+04    |proj g|=  2.67462D+02

At iterate   28    f=  7.44248D+04    |proj g|=  1.16403D+02

At iterate   29    f=  7.44233D+04    |proj g|=  9.66697D+01

At iterate   30    f=  7.44221D+04    |proj g|=  4.61892D+01

At iterate   31    f=  7.44205D+04    |proj g|=  8.13237D+01

At iterate   32    f=  7.44193D+04    |proj g|=  6.39803D+01

At iterate   33    f=  7.44179D+04    |proj g|=  8.46465D+01

At iterate   34    f=  7.44173D+04    |proj g|=  7.18587D+01

At iterate   35    f=  7.44163D+04    |proj g|=  7.98796D+01

At iterate   36    f=  7.44156D+04    |proj g|=  7.38532D+01

At iterate   37    f=  7.44144D+04    |proj g|=  1.00153D+02

At iterate   38    f=  7.44138D+04    |proj g|=  8.14601D+01

At iterate   39    f=  7.44128D+04    |proj g|=  8.39583D+01

At iterate   40    f=  7.44122D+04    |proj g|=  4.55791D+01

At iterate   41    f=  7.44118D+04    |proj g|=  4.64397D+01

At iterate   42    f=  7.44112D+04    |proj g|=  4.97420D+01

At iterate   43    f=  7.44110D+04    |proj g|=  1.93806D+02

At iterate   44    f=  7.44103D+04    |proj g|=  3.50672D+01

At iterate   45    f=  7.44100D+04    |proj g|=  3.47042D+01

At iterate   46    f=  7.44098D+04    |proj g|=  1.89671D+01

At iterate   47    f=  7.44096D+04    |proj g|=  1.10272D+02

At iterate   48    f=  7.44094D+04    |proj g|=  5.01929D+01

At iterate   49    f=  7.44092D+04    |proj g|=  2.50507D+01

At iterate   50    f=  7.44091D+04    |proj g|=  2.67135D+01

At iterate   51    f=  7.44088D+04    |proj g|=  2.74047D+01

At iterate   52    f=  7.44086D+04    |proj g|=  9.81494D+01

At iterate   53    f=  7.44083D+04    |proj g|=  5.12400D+01

At iterate   54    f=  7.44079D+04    |proj g|=  3.79232D+01

At iterate   55    f=  7.44072D+04    |proj g|=  6.32025D+01

At iterate   56    f=  7.44068D+04    |proj g|=  7.35181D+01

At iterate   57    f=  7.44064D+04    |proj g|=  6.26643D+01

At iterate   58    f=  7.44061D+04    |proj g|=  3.66876D+01

At iterate   59    f=  7.44060D+04    |proj g|=  4.80844D+01

At iterate   60    f=  7.44057D+04    |proj g|=  3.45478D+01

At iterate   61    f=  7.44055D+04    |proj g|=  9.32400D+01

At iterate   62    f=  7.44053D+04    |proj g|=  1.66504D+01

At iterate   63    f=  7.44052D+04    |proj g|=  1.88423D+01

At iterate   64    f=  7.44052D+04    |proj g|=  1.94860D+01

At iterate   65    f=  7.44050D+04    |proj g|=  2.62420D+01

At iterate   66    f=  7.44050D+04    |proj g|=  3.18791D+01

At iterate   67    f=  7.44049D+04    |proj g|=  1.51701D+01

At iterate   68    f=  7.44049D+04    |proj g|=  2.25167D+01

At iterate   69    f=  7.44049D+04    |proj g|=  1.76639D+01

At iterate   70    f=  7.44048D+04    |proj g|=  3.78935D+01

At iterate   71    f=  7.44047D+04    |proj g|=  1.98994D+01

At iterate   72    f=  7.44047D+04    |proj g|=  9.50291D+00

At iterate   73    f=  7.44047D+04    |proj g|=  1.89428D+01

At iterate   74    f=  7.44046D+04    |proj g|=  2.13153D+01

At iterate   75    f=  7.44046D+04    |proj g|=  9.49341D+00

At iterate   76    f=  7.44046D+04    |proj g|=  1.05807D+01

At iterate   77    f=  7.44046D+04    |proj g|=  1.18628D+01

At iterate   78    f=  7.44046D+04    |proj g|=  5.06615D+00

At iterate   79    f=  7.44046D+04    |proj g|=  5.24542D+00

At iterate   80    f=  7.44046D+04    |proj g|=  4.92899D+00

At iterate   81    f=  7.44046D+04    |proj g|=  1.08429D+01

At iterate   82    f=  7.44045D+04    |proj g|=  1.97194D+01

At iterate   83    f=  7.44045D+04    |proj g|=  1.48957D+01

At iterate   84    f=  7.44045D+04    |proj g|=  4.14379D+00

At iterate   85    f=  7.44045D+04    |proj g|=  7.00921D+00

At iterate   86    f=  7.44045D+04    |proj g|=  8.94164D+00

At iterate   87    f=  7.44045D+04    |proj g|=  3.10610D+00

At iterate   88    f=  7.44044D+04    |proj g|=  7.29009D+00

At iterate   89    f=  7.44044D+04    |proj g|=  7.72586D+00

At iterate   90    f=  7.44044D+04    |proj g|=  9.32152D+00

At iterate   91    f=  7.44044D+04    |proj g|=  1.13308D+01

At iterate   92    f=  7.44044D+04    |proj g|=  2.27439D+01

At iterate   93    f=  7.44044D+04    |proj g|=  1.65719D+01

At iterate   94    f=  7.44043D+04    |proj g|=  9.84707D+00

At iterate   95    f=  7.44043D+04    |proj g|=  5.06596D+00

At iterate   96    f=  7.44043D+04    |proj g|=  1.37309D+01

At iterate   97    f=  7.44043D+04    |proj g|=  6.32263D+00

At iterate   98    f=  7.44043D+04    |proj g|=  2.98513D+00

At iterate   99    f=  7.44043D+04    |proj g|=  2.44925D+00

At iterate  100    f=  7.44043D+04    |proj g|=  8.17517D+00

At iterate  101    f=  7.44043D+04    |proj g|=  2.79221D+00

At iterate  102    f=  7.44043D+04    |proj g|=  3.84685D+00

At iterate  103    f=  7.44043D+04    |proj g|=  4.93727D+00

At iterate  104    f=  7.44043D+04    |proj g|=  5.30133D+00

At iterate  105    f=  7.44043D+04    |proj g|=  8.46922D+00

At iterate  106    f=  7.44043D+04    |proj g|=  8.55144D+00

At iterate  107    f=  7.44043D+04    |proj g|=  5.66377D+00

At iterate  108    f=  7.44043D+04    |proj g|=  6.11130D+00

At iterate  109    f=  7.44043D+04    |proj g|=  3.84816D+00

At iterate  110    f=  7.44043D+04    |proj g|=  3.71144D+00

At iterate  111    f=  7.44043D+04    |proj g|=  3.24886D+00

At iterate  112    f=  7.44043D+04    |proj g|=  5.33058D+00

At iterate  113    f=  7.44043D+04    |proj g|=  8.46148D+00

At iterate  114    f=  7.44043D+04    |proj g|=  7.92422D+00

At iterate  115    f=  7.44043D+04    |proj g|=  5.44710D+00

At iterate  116    f=  7.44043D+04    |proj g|=  2.88621D+00

At iterate  117    f=  7.44043D+04    |proj g|=  2.19249D+00

At iterate  118    f=  7.44043D+04    |proj g|=  2.04883D+00

At iterate  119    f=  7.44043D+04    |proj g|=  6.03067D+00

At iterate  120    f=  7.44043D+04    |proj g|=  2.33473D+00

At iterate  121    f=  7.44043D+04    |proj g|=  8.74015D+00

At iterate  122    f=  7.44043D+04    |proj g|=  5.86297D+00

At iterate  123    f=  7.44042D+04    |proj g|=  4.60119D+00

At iterate  124    f=  7.44042D+04    |proj g|=  4.71106D+00

At iterate  125    f=  7.44042D+04    |proj g|=  2.24608D+00

At iterate  126    f=  7.44042D+04    |proj g|=  2.14298D+00

At iterate  127    f=  7.44042D+04    |proj g|=  8.51264D+00

At iterate  128    f=  7.44042D+04    |proj g|=  5.65279D+00

At iterate  129    f=  7.44042D+04    |proj g|=  1.60193D+00

At iterate  130    f=  7.44042D+04    |proj g|=  1.52271D+00

At iterate  131    f=  7.44042D+04    |proj g|=  2.47965D+00

At iterate  132    f=  7.44042D+04    |proj g|=  4.05698D+00

At iterate  133    f=  7.44042D+04    |proj g|=  5.41114D+00

At iterate  134    f=  7.44042D+04    |proj g|=  4.18623D+00

At iterate  135    f=  7.44042D+04    |proj g|=  3.60414D+00

At iterate  136    f=  7.44042D+04    |proj g|=  3.13347D+00

At iterate  137    f=  7.44042D+04    |proj g|=  3.01505D+00

At iterate  138    f=  7.44042D+04    |proj g|=  9.09829D+00

At iterate  139    f=  7.44042D+04    |proj g|=  3.87053D+00

At iterate  140    f=  7.44042D+04    |proj g|=  3.66460D+00

At iterate  141    f=  7.44042D+04    |proj g|=  6.87711D+00

At iterate  142    f=  7.44042D+04    |proj g|=  5.46468D+00

At iterate  143    f=  7.44042D+04    |proj g|=  7.17221D+00

At iterate  144    f=  7.44042D+04    |proj g|=  6.23443D+00

At iterate  145    f=  7.44042D+04    |proj g|=  1.44360D+01

At iterate  146    f=  7.44042D+04    |proj g|=  3.99250D+00

At iterate  147    f=  7.44042D+04    |proj g|=  4.05066D+00

At iterate  148    f=  7.44042D+04    |proj g|=  6.46318D+00

At iterate  149    f=  7.44042D+04    |proj g|=  4.22701D+00

At iterate  150    f=  7.44042D+04    |proj g|=  4.70279D+00

At iterate  151    f=  7.44042D+04    |proj g|=  1.07644D+01

At iterate  152    f=  7.44041D+04    |proj g|=  6.71523D+00

At iterate  153    f=  7.44041D+04    |proj g|=  4.88578D+00

At iterate  154    f=  7.44041D+04    |proj g|=  3.88286D+00

At iterate  155    f=  7.44041D+04    |proj g|=  3.71297D+00

At iterate  156    f=  7.44041D+04    |proj g|=  3.05136D+00

At iterate  157    f=  7.44041D+04    |proj g|=  6.84368D+00

At iterate  158    f=  7.44041D+04    |proj g|=  2.73224D+00

At iterate  159    f=  7.44041D+04    |proj g|=  3.92181D+00

At iterate  160    f=  7.44041D+04    |proj g|=  4.40843D+00

At iterate  161    f=  7.44041D+04    |proj g|=  1.00461D+01

At iterate  162    f=  7.44041D+04    |proj g|=  5.67419D+00

At iterate  163    f=  7.44041D+04    |proj g|=  2.64440D+00

At iterate  164    f=  7.44041D+04    |proj g|=  2.64438D+00

At iterate  165    f=  7.44041D+04    |proj g|=  3.64381D+00

At iterate  166    f=  7.44041D+04    |proj g|=  2.03287D+00

At iterate  167    f=  7.44041D+04    |proj g|=  1.77193D+00

At iterate  168    f=  7.44041D+04    |proj g|=  2.67337D+00

At iterate  169    f=  7.44041D+04    |proj g|=  4.83091D+00

At iterate  170    f=  7.44041D+04    |proj g|=  2.11365D+00

At iterate  171    f=  7.44041D+04    |proj g|=  1.36001D+00

At iterate  172    f=  7.44041D+04    |proj g|=  1.47241D+00

At iterate  173    f=  7.44041D+04    |proj g|=  4.16916D+00

At iterate  174    f=  7.44041D+04    |proj g|=  1.16500D+00

At iterate  175    f=  7.44041D+04    |proj g|=  1.17605D+00

At iterate  176    f=  7.44041D+04    |proj g|=  1.51976D+00

At iterate  177    f=  7.44041D+04    |proj g|=  2.07486D+00

At iterate  178    f=  7.44041D+04    |proj g|=  6.65277D+00

At iterate  179    f=  7.44041D+04    |proj g|=  1.84960D+00

At iterate  180    f=  7.44041D+04    |proj g|=  1.37500D+00

At iterate  181    f=  7.44041D+04    |proj g|=  1.74626D+00

At iterate  182    f=  7.44041D+04    |proj g|=  9.36995D-01

At iterate  183    f=  7.44041D+04    |proj g|=  4.51808D+00

At iterate  184    f=  7.44041D+04    |proj g|=  2.42606D+00

At iterate  185    f=  7.44041D+04    |proj g|=  4.28376D+00

At iterate  186    f=  7.44041D+04    |proj g|=  1.91249D+00

At iterate  187    f=  7.44041D+04    |proj g|=  2.45550D+00

At iterate  188    f=  7.44041D+04    |proj g|=  2.00794D+00

At iterate  189    f=  7.44041D+04    |proj g|=  2.74100D+00

At iterate  190    f=  7.44041D+04    |proj g|=  2.06955D+00

At iterate  191    f=  7.44041D+04    |proj g|=  3.83866D+00

At iterate  192    f=  7.44041D+04    |proj g|=  2.83231D+00

At iterate  193    f=  7.44041D+04    |proj g|=  2.18868D+00

At iterate  194    f=  7.44041D+04    |proj g|=  8.68611D+00

At iterate  195    f=  7.44041D+04    |proj g|=  2.97428D+00

At iterate  196    f=  7.44041D+04    |proj g|=  1.09568D+00

At iterate  197    f=  7.44041D+04    |proj g|=  1.00266D+00

At iterate  198    f=  7.44041D+04    |proj g|=  4.46949D+00

At iterate  199    f=  7.44041D+04    |proj g|=  1.75139D+00

At iterate  200    f=  7.44041D+04    |proj g|=  1.04163D+00

At iterate  201    f=  7.44041D+04    |proj g|=  1.33237D+00

At iterate  202    f=  7.44041D+04    |proj g|=  5.68226D+00

At iterate  203    f=  7.44041D+04    |proj g|=  9.45569D-01

At iterate  204    f=  7.44041D+04    |proj g|=  2.41793D+00

At iterate  205    f=  7.44041D+04    |proj g|=  2.46002D+00

At iterate  206    f=  7.44041D+04    |proj g|=  2.40640D+00

At iterate  207    f=  7.44041D+04    |proj g|=  3.98106D+00

At iterate  208    f=  7.44041D+04    |proj g|=  1.43280D+00

At iterate  209    f=  7.44041D+04    |proj g|=  1.47070D+00

At iterate  210    f=  7.44041D+04    |proj g|=  9.27854D-01

At iterate  211    f=  7.44041D+04    |proj g|=  4.57415D+00

At iterate  212    f=  7.44041D+04    |proj g|=  1.03518D+00

At iterate  213    f=  7.44041D+04    |proj g|=  5.88642D-01

           * * *

Tit   = total number of iterations
Tnf   = total number of function evaluations
Tnint = total number of segments explored during Cauchy searches
Skip  = number of BFGS updates skipped
Nact  = number of active bounds at final generalized Cauchy point
Projg = norm of the final projected gradient
F     = final function value

           * * *

   N    Tit     Tnf  Tnint  Skip  Nact     Projg        F
   41    213    225    234     0     0   5.886D-01   7.440D+04
  F =   74404.062433887651     

CONVERGENCE: REL_REDUCTION_OF_F_<=_FACTR*EPSMCH             

 Cauchy                time 9.992E-04 seconds.
 Subspace minimization time 1.416E-03 seconds.
 Line search           time 2.310E+02 seconds.

 Total User time 2.338E+02 seconds.

-7.4404062433887651e+04
```
