## Supplementary material for "Modeling site-and-branch-heterogeneity with GFmix": GFF.params

```
5.1530912205354218e-01
2 3 9.5157076212207847e-01 9.6086684198508499e-01
0 1 9.7679881033631211e-01 9.1956623411114136e-01
4 5 2.1553072803492743e-01 3.0076947565826923e-01
5.0892814093071295e-02 4.8898473885073332e-02 8.8175783393906720e-02 6.3034598185444893e-02 5.5154498602521286e-02 2.2502125844603066e-02 5.9966415940940113e-02 2.8566487874769137e-02 3.7266515043517065e-02 3.0921172947348776e-02 3.2314808061926839e-02 7.8248870985991453e-02 2.1653038867165894e-02 5.6229121333686592e-02 3.3293274209223733e-02 6.4089448345510891e-02 6.1677607411574777e-02 5.7827095466707841e-02 5.0877035583047472e-02 5.8442403297915758e-02 
1.2254254069808721e+00 8.5065160761410064e-01 
1.1734526984784370e-01 2.2816327469374111e+00 
1.0912948732836607e+00 8.9143880653303387e-01 
1.4842536154301464e-01 2.1980877847965612e+00 
1.0464458656226261e+00 1.1159915617151859e+00 
8.0120807334054300e-01 1.0369483758931952e+00 
1.1194082229248989e+00 9.5838856780205917e-01 
```
