## Supplementary material for "Modeling site-and-branch-heterogeneity with GFmix": GFF.txt

```
Alignment	Mixture	+F	Tree	Method	G	F	Likelihood	Runtime	NewGFmixInfo
Simulations/039_downsampled.phy	bin/C20.aafreq.dat	FALSE	Simulations/039_downsampled_iqtree/039_downsampled_iqtree.treefile	GFF	GARP	FYMINK	-74404.0624338877	232.223051786423	           * * *;;   N    Tit     Tnf  Tnint  Skip  Nact     Projg        F;   41    213    225    234     0     0   5.886D-01   7.440D+04;  F =   74404.062433887651     ;;CONVERGENCE: REL_REDUCTION_OF_F_<=_FACTR*EPSMCH             ;; Cauchy                time 9.992E-04 seconds.; Subspace minimization time 1.416E-03 seconds.; Line search           time 2.310E+02 seconds.;; Total User time 2.338E+02 seconds.;;-7.4404062433887651e+04
```
