## Supplementary material for "Modeling site-and-branch-heterogeneity with GFmix": GFP.iterations

```
Warning message:
In readLines(rootfile) :
  incomplete final line found on 'sim_topologies/4_taxa.rootfile'
    5

At X0         0 variables are exactly at the bounds

At iterate    0    f=  7.56456D+04    |proj g|=  1.88472D+02

At iterate    1    f=  7.52585D+04    |proj g|=  9.86408D+01

At iterate    2    f=  7.46615D+04    |proj g|=  9.83921D+01

At iterate    3    f=  7.45670D+04    |proj g|=  9.65830D+01

At iterate    4    f=  7.44860D+04    |proj g|=  7.19500D+01

At iterate    5    f=  7.44455D+04    |proj g|=  4.98131D+01

At iterate    6    f=  7.44289D+04    |proj g|=  8.44270D+01

At iterate    7    f=  7.44265D+04    |proj g|=  2.09547D+01

At iterate    8    f=  7.44253D+04    |proj g|=  1.78511D+01

At iterate    9    f=  7.44231D+04    |proj g|=  2.38251D+01

At iterate   10    f=  7.44227D+04    |proj g|=  7.18721D+00

At iterate   11    f=  7.44225D+04    |proj g|=  4.65203D+00

At iterate   12    f=  7.44223D+04    |proj g|=  2.78238D+00

At iterate   13    f=  7.44223D+04    |proj g|=  6.47664D+00

At iterate   14    f=  7.44223D+04    |proj g|=  2.90441D+00

At iterate   15    f=  7.44222D+04    |proj g|=  2.81855D+00

At iterate   16    f=  7.44222D+04    |proj g|=  1.68721D+01

At iterate   17    f=  7.44221D+04    |proj g|=  7.39780D+00

At iterate   18    f=  7.44220D+04    |proj g|=  3.09116D+00

At iterate   19    f=  7.44219D+04    |proj g|=  3.77993D+00

At iterate   20    f=  7.44217D+04    |proj g|=  6.54844D+00

At iterate   21    f=  7.44216D+04    |proj g|=  3.28614D+00

At iterate   22    f=  7.44215D+04    |proj g|=  2.75428D+00

At iterate   23    f=  7.44215D+04    |proj g|=  2.28637D+00

At iterate   24    f=  7.44215D+04    |proj g|=  3.70442D+00

At iterate   25    f=  7.44214D+04    |proj g|=  3.74720D+00

At iterate   26    f=  7.44214D+04    |proj g|=  5.68082D+00

At iterate   27    f=  7.44214D+04    |proj g|=  6.60509D-01

At iterate   28    f=  7.44214D+04    |proj g|=  5.10266D-01

At iterate   29    f=  7.44214D+04    |proj g|=  5.26503D-01

At iterate   30    f=  7.44214D+04    |proj g|=  3.10942D+00

At iterate   31    f=  7.44214D+04    |proj g|=  8.94699D-01

At iterate   32    f=  7.44214D+04    |proj g|=  7.75481D-01

At iterate   33    f=  7.44214D+04    |proj g|=  7.74281D-01

At iterate   34    f=  7.44214D+04    |proj g|=  1.32613D+00

At iterate   35    f=  7.44214D+04    |proj g|=  1.49165D+00

At iterate   36    f=  7.44214D+04    |proj g|=  8.00589D-01

At iterate   37    f=  7.44214D+04    |proj g|=  9.41686D-01

At iterate   38    f=  7.44214D+04    |proj g|=  2.12106D+00

At iterate   39    f=  7.44214D+04    |proj g|=  6.46696D-01

At iterate   40    f=  7.44214D+04    |proj g|=  4.55130D-01

At iterate   41    f=  7.44214D+04    |proj g|=  3.89820D-01

At iterate   42    f=  7.44214D+04    |proj g|=  8.63677D-01

At iterate   43    f=  7.44214D+04    |proj g|=  2.44634D+00

At iterate   44    f=  7.44214D+04    |proj g|=  1.05476D+00

At iterate   45    f=  7.44214D+04    |proj g|=  4.07619D-01

At iterate   46    f=  7.44214D+04    |proj g|=  5.67131D-01

At iterate   47    f=  7.44214D+04    |proj g|=  7.43766D-01

At iterate   48    f=  7.44214D+04    |proj g|=  2.94759D-01

At iterate   49    f=  7.44214D+04    |proj g|=  3.32774D-01

At iterate   50    f=  7.44214D+04    |proj g|=  4.68259D-01

At iterate   51    f=  7.44213D+04    |proj g|=  6.67655D-01

At iterate   52    f=  7.44213D+04    |proj g|=  1.64513D+00

At iterate   53    f=  7.44213D+04    |proj g|=  1.01604D+00

At iterate   54    f=  7.44213D+04    |proj g|=  3.71894D-01

At iterate   55    f=  7.44213D+04    |proj g|=  4.48737D-01

At iterate   56    f=  7.44213D+04    |proj g|=  3.11154D-01

At iterate   57    f=  7.44213D+04    |proj g|=  3.20572D-01

At iterate   58    f=  7.44213D+04    |proj g|=  3.91752D-01

At iterate   59    f=  7.44213D+04    |proj g|=  3.06291D-01

At iterate   60    f=  7.44213D+04    |proj g|=  5.77291D-01

           * * *

Tit   = total number of iterations
Tnf   = total number of function evaluations
Tnint = total number of segments explored during Cauchy searches
Skip  = number of BFGS updates skipped
Nact  = number of active bounds at final generalized Cauchy point
Projg = norm of the final projected gradient
F     = final function value

           * * *

   N    Tit     Tnf  Tnint  Skip  Nact     Projg        F
   14     60     69     76     0     0   5.773D-01   7.442D+04
  F =   74421.344392423794     

CONVERGENCE: REL_REDUCTION_OF_F_<=_FACTR*EPSMCH             

 Cauchy                time 2.162E-04 seconds.
 Subspace minimization time 2.921E-04 seconds.
 Line search           time 5.608E+01 seconds.

 Total User time 5.840E+01 seconds.

-7.4421344392423794e+04
```
