## Supplementary material for "Modeling site-and-branch-heterogeneity with GFmix": GFP.params

```
5.0009999999999999e-01
2 3 1.1115889999999999e+00 9.6097399999999999e-01
0 1 1.1829510000000001e+00 9.2285700000000004e-01
4 5 2.4110100000000001e-01 2.4110100000000001e-01
5.6000000000000001e-02 5.1499999999999997e-02 8.1299999999999997e-02 7.2200000000000000e-02 5.5700000000000000e-02 3.3099999999999997e-02 5.8999999999999997e-02 2.6400000000000000e-02 3.0800000000000001e-02 3.7699999999999997e-02 3.0300000000000001e-02 8.0900000000000000e-02 2.6300000000000000e-02 5.7900000000000000e-02 3.7100000000000001e-02 5.8700000000000002e-02 5.6099999999999997e-02 3.5000000000000003e-02 5.4500000000000000e-02 5.9600000000000000e-02 
1.1803723505822232e+00 8.8008978915536462e-01 
1.0485064537662654e-01 2.3480216103849734e+00 
1.0601334071241071e+00 9.0073905008728083e-01 
1.3376754429651563e-01 2.2179770829882659e+00 
1.4182249146329451e+00 1.0863716867786573e+00 
9.1976367081130872e-01 7.4629294783193689e-01 
1.1156282144997625e+00 9.6431493001820290e-01 
```
