## Supplementary material for "Modeling site-and-branch-heterogeneity with GFmix": GFP.txt

```
Alignment	Mixture	+F	Tree	Method	G	F	Likelihood	Runtime	NewGFmixInfo
Simulations/039_downsampled.phy	bin/C20.aafreq.dat	FALSE	Simulations/039_downsampled_iqtree/039_downsampled_iqtree.treefile	GFP	GARP	FYMINK	-74421.3443924238	57.027800321579	           * * *;;   N    Tit     Tnf  Tnint  Skip  Nact     Projg        F;   14     60     69     76     0     0   5.773D-01   7.442D+04;  F =   74421.344392423794     ;;CONVERGENCE: REL_REDUCTION_OF_F_<=_FACTR*EPSMCH             ;; Cauchy                time 2.162E-04 seconds.; Subspace minimization time 2.921E-04 seconds.; Line search           time 5.608E+01 seconds.;; Total User time 5.840E+01 seconds.;;-7.4421344392423794e+04
```
