## Supplementary material for "Modeling site-and-branch-heterogeneity with GFmix": 039_iqtree.ckp

```
--- # IQ-TREE Checkpoint ver >= 1.6
CandidateSet:
 0: -198774.569163 (0:0.5204798507,1:0.5113346063,((2:0.5071551996,3:0.5039930114):2.914939787e-06,(((4:0.4185421532,5:0.4710985759):0.005852646904,(6:0.4301570190,7:0.4243598318):2.306272853e-06):0.4515112466,(((8:0.4960036220,9:0.4912957972):0.005231566487,(10:0.5071313330,11:0.5024258617):0.005162007671):0.5479654471,((12:0.4206393455,13:0.4141545174):0.008959121667,(14:0.4235732382,15:0.4433920641):0.001585555275):0.4592201981):0.4325287828):0.5644392221):2.621476785e-06);
PhyloTree:
 newick: (0:0.5204798507,1:0.5113346063,((2:0.5071551996,3:0.5039930114):2.914939787e-06,(((4:0.4185421532,5:0.4710985759):0.005852646904,(6:0.4301570190,7:0.4243598318):2.306272853e-06):0.4515112466,(((8:0.4960036220,9:0.4912957972):0.005231566487,(10:0.5071313330,11:0.5024258617):0.005162007671):0.5479654471,((12:0.4206393455,13:0.4141545174):0.008959121667,(14:0.4235732382,15:0.4433920641):0.001585555275):0.4592201981):0.4325287828):0.5644392221):2.621476785e-06);
RateGamma:
 gamma_shape: 0.536457417
StopRule:
 curIteration: 0
 start_real_time: 39402608.69
 time_vec: 
boot_consense_logl: 0
contree_rfdist: -1
finished: true
finishedModelInit: true
initTree: ((((0:0.3299602893,1:0.3204110360):0.1348659695,(2:0.3184469431,3:0.3207687975):0.1401075009):0.2787270252,((4:0.2998268938,5:0.3138285954):0.1327834433,(6:0.3024285318,7:0.2980984649):0.1310972688):0.2699243039):0.2155689009,(((8:0.3147141256,9:0.3191604556):0.1428796319,(10:0.3170223221,11:0.3222018607):0.1431443798):0.2755567626,((12:0.2943126982,13:0.2936268430):0.1299329903,(14:0.2998268938,15:0.3073140150):0.1273546616):0.2719063092):0.2155689009):0;
iqtree:
 command:  -s Simulations/039.phy -m LG+C20+G -te sim_topologies/16_taxa.tree -nt 30 --prefix Simulations/039_iqtree/039_iqtree
 seed: 834541
 start_time: 1750784595
 version: 3.0.0
```
