## Supplementary material for "Modeling site-and-branch-heterogeneity with GFmix": 039_iqtree.treefile

```
(A1:0.5204798507,A2:0.5113346063,((A3:0.5071551996,A4:0.5039930114):0.0000029149,(((B1:0.4185421532,B2:0.4710985759):0.0058526469,(B3:0.4301570190,B4:0.4243598318):0.0000023063):0.4515112466,(((C1:0.4960036220,C2:0.4912957972):0.0052315665,(C3:0.5071313330,C4:0.5024258617):0.0051620077):0.5479654471,((D1:0.4206393455,D2:0.4141545174):0.0089591217,(D3:0.4235732382,D4:0.4433920641):0.0015855553):0.4592201981):0.4325287828):0.5644392221):0.0000026215);
```
