## Supplementary material for "Modeling site-and-branch-heterogeneity with GFmix": GFF.iterations

```
Warning message:
In readLines(rootfile) :
  incomplete final line found on 'sim_topologies/16_taxa.rootfile'
   5

At X0         0 variables are exactly at the bounds

At iterate    0    f=  1.98775D+05    |proj g|=  1.76153D+03

At iterate    1    f=  1.98743D+05    |proj g|=  2.51119D+02

At iterate    2    f=  1.98663D+05    |proj g|=  1.94485D+02

At iterate    3    f=  1.98594D+05    |proj g|=  1.20352D+03

At iterate    4    f=  1.98542D+05    |proj g|=  9.79620D+02

At iterate    5    f=  1.98160D+05    |proj g|=  3.63275D+03

At iterate    6    f=  1.97628D+05    |proj g|=  1.09420D+03

At iterate    7    f=  1.96935D+05    |proj g|=  5.11042D+03

At iterate    8    f=  1.96298D+05    |proj g|=  2.19217D+03

At iterate    9    f=  1.95651D+05    |proj g|=  3.66257D+03

At iterate   10    f=  1.94830D+05    |proj g|=  9.63852D+03

At iterate   11    f=  1.94680D+05    |proj g|=  3.14275D+03

At iterate   12    f=  1.94629D+05    |proj g|=  2.80258D+02

At iterate   13    f=  1.94568D+05    |proj g|=  2.89304D+02

At iterate   14    f=  1.94535D+05    |proj g|=  6.98662D+02

At iterate   15    f=  1.94522D+05    |proj g|=  3.29242D+02

At iterate   16    f=  1.94502D+05    |proj g|=  2.86606D+02

At iterate   17    f=  1.94490D+05    |proj g|=  2.51394D+02

At iterate   18    f=  1.94479D+05    |proj g|=  3.25067D+02

At iterate   19    f=  1.94454D+05    |proj g|=  5.84210D+02

At iterate   20    f=  1.94444D+05    |proj g|=  1.16676D+03

At iterate   21    f=  1.94428D+05    |proj g|=  2.83568D+02

At iterate   22    f=  1.94424D+05    |proj g|=  2.09400D+02

At iterate   23    f=  1.94417D+05    |proj g|=  1.16264D+02

At iterate   24    f=  1.94408D+05    |proj g|=  2.54429D+02

At iterate   25    f=  1.94401D+05    |proj g|=  2.20785D+02

At iterate   26    f=  1.94385D+05    |proj g|=  2.77236D+02

At iterate   27    f=  1.94373D+05    |proj g|=  4.59317D+02

At iterate   28    f=  1.94361D+05    |proj g|=  5.29213D+02

At iterate   29    f=  1.94349D+05    |proj g|=  1.16174D+03

At iterate   30    f=  1.94340D+05    |proj g|=  3.74987D+02

At iterate   31    f=  1.94336D+05    |proj g|=  1.00489D+02

At iterate   32    f=  1.94335D+05    |proj g|=  9.67433D+01

At iterate   33    f=  1.94333D+05    |proj g|=  8.40760D+01

At iterate   34    f=  1.94331D+05    |proj g|=  6.34631D+01

At iterate   35    f=  1.94329D+05    |proj g|=  1.10290D+02

At iterate   36    f=  1.94325D+05    |proj g|=  1.00237D+02

At iterate   37    f=  1.94324D+05    |proj g|=  1.05159D+02

At iterate   38    f=  1.94323D+05    |proj g|=  6.24616D+01

At iterate   39    f=  1.94323D+05    |proj g|=  5.26936D+01

At iterate   40    f=  1.94322D+05    |proj g|=  9.26542D+01

At iterate   41    f=  1.94321D+05    |proj g|=  1.56985D+02

At iterate   42    f=  1.94320D+05    |proj g|=  1.34529D+02

At iterate   43    f=  1.94318D+05    |proj g|=  1.57701D+02

At iterate   44    f=  1.94316D+05    |proj g|=  5.20032D+01

At iterate   45    f=  1.94315D+05    |proj g|=  4.31449D+01

At iterate   46    f=  1.94315D+05    |proj g|=  1.67318D+02

At iterate   47    f=  1.94313D+05    |proj g|=  9.53054D+01

At iterate   48    f=  1.94311D+05    |proj g|=  1.76869D+02

At iterate   49    f=  1.94309D+05    |proj g|=  2.09300D+02

At iterate   50    f=  1.94307D+05    |proj g|=  1.09204D+02

At iterate   51    f=  1.94307D+05    |proj g|=  9.95227D+01

At iterate   52    f=  1.94306D+05    |proj g|=  9.49442D+01

At iterate   53    f=  1.94306D+05    |proj g|=  8.72141D+01

At iterate   54    f=  1.94305D+05    |proj g|=  7.72174D+01

At iterate   55    f=  1.94304D+05    |proj g|=  9.65842D+01

At iterate   56    f=  1.94303D+05    |proj g|=  1.08414D+02

At iterate   57    f=  1.94302D+05    |proj g|=  5.55591D+01

At iterate   58    f=  1.94302D+05    |proj g|=  5.06660D+01

At iterate   59    f=  1.94301D+05    |proj g|=  3.88430D+01

At iterate   60    f=  1.94301D+05    |proj g|=  8.66919D+01

At iterate   61    f=  1.94301D+05    |proj g|=  6.39839D+01

At iterate   62    f=  1.94300D+05    |proj g|=  1.19899D+02

At iterate   63    f=  1.94299D+05    |proj g|=  6.04425D+01

At iterate   64    f=  1.94299D+05    |proj g|=  4.66648D+01

At iterate   65    f=  1.94298D+05    |proj g|=  2.79758D+01

At iterate   66    f=  1.94298D+05    |proj g|=  2.80745D+01

At iterate   67    f=  1.94298D+05    |proj g|=  4.69764D+01

At iterate   68    f=  1.94298D+05    |proj g|=  1.75967D+02

At iterate   69    f=  1.94297D+05    |proj g|=  6.59212D+01

At iterate   70    f=  1.94297D+05    |proj g|=  3.61422D+01

At iterate   71    f=  1.94297D+05    |proj g|=  1.29910D+01

At iterate   72    f=  1.94297D+05    |proj g|=  5.55906D+01

At iterate   73    f=  1.94297D+05    |proj g|=  2.05524D+01

At iterate   74    f=  1.94297D+05    |proj g|=  1.37599D+01

At iterate   75    f=  1.94297D+05    |proj g|=  2.05138D+01

At iterate   76    f=  1.94297D+05    |proj g|=  5.89404D+01

At iterate   77    f=  1.94297D+05    |proj g|=  5.31257D+01

At iterate   78    f=  1.94296D+05    |proj g|=  3.99972D+01

At iterate   79    f=  1.94296D+05    |proj g|=  2.74870D+01

At iterate   80    f=  1.94296D+05    |proj g|=  3.35618D+01

At iterate   81    f=  1.94296D+05    |proj g|=  1.94249D+01

At iterate   82    f=  1.94296D+05    |proj g|=  4.43765D+01

At iterate   83    f=  1.94296D+05    |proj g|=  1.73959D+01

At iterate   84    f=  1.94296D+05    |proj g|=  1.13120D+01

At iterate   85    f=  1.94296D+05    |proj g|=  3.33601D+01

At iterate   86    f=  1.94296D+05    |proj g|=  5.29988D+01

At iterate   87    f=  1.94296D+05    |proj g|=  3.18935D+01

At iterate   88    f=  1.94296D+05    |proj g|=  2.53636D+01

At iterate   89    f=  1.94296D+05    |proj g|=  2.44067D+01

At iterate   90    f=  1.94296D+05    |proj g|=  1.09811D+01

At iterate   91    f=  1.94296D+05    |proj g|=  1.06537D+01

At iterate   92    f=  1.94296D+05    |proj g|=  1.85887D+01

At iterate   93    f=  1.94295D+05    |proj g|=  2.25324D+01

At iterate   94    f=  1.94295D+05    |proj g|=  5.54877D+01

At iterate   95    f=  1.94295D+05    |proj g|=  2.32683D+01

At iterate   96    f=  1.94295D+05    |proj g|=  4.66206D+00

At iterate   97    f=  1.94295D+05    |proj g|=  1.16730D+01

At iterate   98    f=  1.94295D+05    |proj g|=  1.52587D+01

At iterate   99    f=  1.94295D+05    |proj g|=  1.99076D+01

At iterate  100    f=  1.94295D+05    |proj g|=  2.14539D+01

At iterate  101    f=  1.94295D+05    |proj g|=  3.68776D+01

At iterate  102    f=  1.94295D+05    |proj g|=  3.05516D+01

At iterate  103    f=  1.94295D+05    |proj g|=  1.24864D+01

At iterate  104    f=  1.94295D+05    |proj g|=  6.69115D+00

At iterate  105    f=  1.94295D+05    |proj g|=  6.76078D+00

At iterate  106    f=  1.94295D+05    |proj g|=  1.17972D+01

At iterate  107    f=  1.94295D+05    |proj g|=  2.65313D+01

At iterate  108    f=  1.94295D+05    |proj g|=  1.92452D+01

At iterate  109    f=  1.94295D+05    |proj g|=  2.74530D+01

At iterate  110    f=  1.94295D+05    |proj g|=  5.20315D+00

At iterate  111    f=  1.94295D+05    |proj g|=  5.11194D+00

At iterate  112    f=  1.94295D+05    |proj g|=  4.87715D+00

At iterate  113    f=  1.94295D+05    |proj g|=  1.83382D+01

At iterate  114    f=  1.94295D+05    |proj g|=  8.53704D+00

At iterate  115    f=  1.94295D+05    |proj g|=  4.93891D+00

At iterate  116    f=  1.94295D+05    |proj g|=  4.69065D+00

At iterate  117    f=  1.94295D+05    |proj g|=  3.29593D+00

At iterate  118    f=  1.94295D+05    |proj g|=  2.78648D+00

At iterate  119    f=  1.94295D+05    |proj g|=  6.23401D+00

At iterate  120    f=  1.94295D+05    |proj g|=  7.88560D+00

At iterate  121    f=  1.94295D+05    |proj g|=  8.20626D+00

At iterate  122    f=  1.94295D+05    |proj g|=  9.62173D+00

At iterate  123    f=  1.94295D+05    |proj g|=  7.78151D+00

At iterate  124    f=  1.94295D+05    |proj g|=  1.11831D+01

At iterate  125    f=  1.94295D+05    |proj g|=  4.37858D+00

At iterate  126    f=  1.94295D+05    |proj g|=  4.08839D+00

At iterate  127    f=  1.94295D+05    |proj g|=  9.31023D+00

At iterate  128    f=  1.94295D+05    |proj g|=  1.90389D+01

At iterate  129    f=  1.94295D+05    |proj g|=  1.19031D+01

At iterate  130    f=  1.94295D+05    |proj g|=  6.67241D+00

At iterate  131    f=  1.94295D+05    |proj g|=  6.81452D+00

At iterate  132    f=  1.94295D+05    |proj g|=  2.76597D+00

At iterate  133    f=  1.94295D+05    |proj g|=  1.43698D+00

At iterate  134    f=  1.94295D+05    |proj g|=  3.55539D+00

At iterate  135    f=  1.94295D+05    |proj g|=  9.71139D+00

At iterate  136    f=  1.94295D+05    |proj g|=  1.40303D+01

At iterate  137    f=  1.94295D+05    |proj g|=  3.37744D+01

At iterate  138    f=  1.94295D+05    |proj g|=  1.37854D+01

At iterate  139    f=  1.94295D+05    |proj g|=  4.70971D+00

At iterate  140    f=  1.94295D+05    |proj g|=  4.34499D+00

At iterate  141    f=  1.94295D+05    |proj g|=  4.27330D+00

At iterate  142    f=  1.94295D+05    |proj g|=  1.57857D+01

At iterate  143    f=  1.94295D+05    |proj g|=  1.28682D+01

At iterate  144    f=  1.94295D+05    |proj g|=  1.55153D+01

At iterate  145    f=  1.94295D+05    |proj g|=  4.85955D+00

At iterate  146    f=  1.94295D+05    |proj g|=  6.13414D+00

At iterate  147    f=  1.94295D+05    |proj g|=  2.86299D+00

At iterate  148    f=  1.94295D+05    |proj g|=  3.35246D+00

At iterate  149    f=  1.94295D+05    |proj g|=  3.96728D+00

At iterate  150    f=  1.94295D+05    |proj g|=  4.07703D+00

At iterate  151    f=  1.94295D+05    |proj g|=  7.43112D+00

At iterate  152    f=  1.94295D+05    |proj g|=  1.14991D+01

At iterate  153    f=  1.94295D+05    |proj g|=  3.90339D+00

At iterate  154    f=  1.94295D+05    |proj g|=  1.65499D+00

At iterate  155    f=  1.94295D+05    |proj g|=  2.87384D+00

At iterate  156    f=  1.94295D+05    |proj g|=  4.20434D+00

At iterate  157    f=  1.94295D+05    |proj g|=  7.01797D+00

At iterate  158    f=  1.94295D+05    |proj g|=  1.58151D+01

At iterate  159    f=  1.94295D+05    |proj g|=  8.29933D+00

At iterate  160    f=  1.94295D+05    |proj g|=  4.17376D+00

At iterate  161    f=  1.94295D+05    |proj g|=  7.38586D+00

At iterate  162    f=  1.94295D+05    |proj g|=  4.07404D+00

At iterate  163    f=  1.94295D+05    |proj g|=  3.92979D+00

At iterate  164    f=  1.94295D+05    |proj g|=  2.64830D+00

At iterate  165    f=  1.94295D+05    |proj g|=  1.71023D+00

At iterate  166    f=  1.94295D+05    |proj g|=  4.47433D+00

At iterate  167    f=  1.94295D+05    |proj g|=  2.69429D+00

At iterate  168    f=  1.94295D+05    |proj g|=  2.76305D+00

At iterate  169    f=  1.94295D+05    |proj g|=  2.47250D+00

At iterate  170    f=  1.94295D+05    |proj g|=  5.50445D+00

At iterate  171    f=  1.94295D+05    |proj g|=  5.02654D+00

At iterate  172    f=  1.94295D+05    |proj g|=  3.68814D+00

At iterate  173    f=  1.94295D+05    |proj g|=  2.73050D+00

At iterate  174    f=  1.94295D+05    |proj g|=  1.91977D+00

At iterate  175    f=  1.94295D+05    |proj g|=  1.45366D+00

At iterate  176    f=  1.94295D+05    |proj g|=  2.16686D+00

At iterate  177    f=  1.94295D+05    |proj g|=  5.54360D+00

At iterate  178    f=  1.94295D+05    |proj g|=  5.49494D+00

At iterate  179    f=  1.94295D+05    |proj g|=  4.91730D+00

At iterate  180    f=  1.94295D+05    |proj g|=  6.91318D+00

At iterate  181    f=  1.94295D+05    |proj g|=  1.63823D+00

At iterate  182    f=  1.94295D+05    |proj g|=  1.46557D+00

At iterate  183    f=  1.94295D+05    |proj g|=  2.10337D+00

At iterate  184    f=  1.94295D+05    |proj g|=  7.95147D+00

           * * *

Tit   = total number of iterations
Tnf   = total number of function evaluations
Tnint = total number of segments explored during Cauchy searches
Skip  = number of BFGS updates skipped
Nact  = number of active bounds at final generalized Cauchy point
Projg = norm of the final projected gradient
F     = final function value

           * * *

   N    Tit     Tnf  Tnint  Skip  Nact     Projg        F
  113    184    196    252     0     3   7.951D+00   1.943D+05
  F =   194294.62312341415     

CONVERGENCE: REL_REDUCTION_OF_F_<=_FACTR*EPSMCH             

 Cauchy                time 1.352E-03 seconds.
 Subspace minimization time 1.877E-03 seconds.
 Line search           time 3.469E+03 seconds.

 Total User time 3.488E+03 seconds.

-1.9429462312341415e+05
```
