## Supplementary material for "Modeling site-and-branch-heterogeneity with GFmix": GFF.params

```
5.0968890242224618e-01
8 9 4.9845206544967136e-01 4.8869172528157473e-01
10 11 5.1761432960948095e-01 5.0192632107723745e-01
12 13 4.9192963056441791e-01 4.7886680616755151e-01
14 15 4.9719237152878498e-01 5.2099736994673518e-01
4 5 4.8927865628831596e-01 5.5451704308209637e-01
6 7 4.9915959323757675e-01 4.9109149576563199e-01
16 17 1.8420737909186855e-05 4.3295209191441825e-03
18 19 2.8300776492325048e-03 7.6104081963879587e-05
2 3 5.0962178607123909e-01 5.0506464408491480e-01
20 21 9.9999999999999994e-12 2.8728342611088909e-03
22 23 5.0303469920993193e-01 5.0066688975423224e-01
0 1 5.1614473891447787e-01 5.1937591616017431e-01
24 27 9.9999999999999994e-12 9.9999999999999994e-12
25 28 4.7984593713784474e-01 5.0381552513059247e-01
26 29 2.1884900684844932e-01 2.8082972618071361e-01
5.6731667667666998e-02 5.3155830973452597e-02 8.0769735502441320e-02 6.6067087028805094e-02 5.3274842189431515e-02 2.8757989631467428e-02 5.7976771655493316e-02 2.4280475762629622e-02 3.4199907182769190e-02 3.5135570519350963e-02 3.5473080346735054e-02 8.2023033355520428e-02 3.1962800184714396e-02 5.8968371520137564e-02 3.6881726127172727e-02 5.9996428568880836e-02 5.9959399569153984e-02 2.8802673060698815e-02 5.7412723586477254e-02 5.7961085325272943e-02 
1.1626019354106942e+00 8.5797561917559950e-01 
1.1273404885775808e+00 9.9091899150056961e-01 
1.1173381611360245e+00 9.4869288108581651e-01 
9.8454019273533311e-01 8.8624453148547544e-01 
1.4361662946076451e-01 2.3876089826467704e+00 
1.5928382966478852e-01 2.3060480210108922e+00 
1.8308897010002412e-01 2.3142513241808036e+00 
1.5039374086140314e-01 2.2981355800583287e+00 
1.0805641365167482e+00 8.6638826026713101e-01 
1.0954505885145847e+00 8.4544884951274923e-01 
1.0094340918408884e+00 9.2925954081000972e-01 
1.0683581913789346e+00 8.4680785117954271e-01 
1.7443465587772555e-01 2.2751042330263980e+00 
1.4957369510166615e-01 2.3328603041312603e+00 
1.6034773852789952e-01 2.2810310368790998e+00 
1.5115618284111940e-01 2.2559430369355749e+00 
1.0060854336811085e+00 9.9421703907390124e-01 
9.8650238446825311e-01 9.8864042066909241e-01 
9.5456921291874253e-01 1.0118311290676054e+00 
9.9712087035485131e-01 1.0036296414165198e+00 
9.8935690376822871e-01 1.0155100994795867e+00 
1.0270367383075023e+00 9.9606061034801696e-01 
1.2214572978460989e+00 1.0019989836998573e+00 
1.4751424323100662e-01 2.1504205238305945e+00 
1.0000002963711614e+00 9.9999944091395199e-01 
1.0342008309925389e-01 1.8805498052331402e+00 
1.0534625170788239e+00 9.8018483716901439e-01 
1.0000002676409663e+00 9.9999969513926479e-01 
1.4508867416362823e+00 8.7701957443307443e-01 
9.9108582899717179e-01 1.0567887883746931e+00 
1.0908265244036148e+00 9.5917026033116803e-01 
```
