## Supplementary material for "Modeling site-and-branch-heterogeneity with GFmix": GFF.txt

```
Alignment	Mixture	+F	Tree	Method	G	F	Likelihood	Runtime	NewGFmixInfo
Simulations/039.phy	bin/C20.aafreq.dat	FALSE	Simulations/039_iqtree/039_iqtree.treefile	GFF	GARP	FYMINK	-194294.623123414	3487.50192689896	           * * *;;   N    Tit     Tnf  Tnint  Skip  Nact     Projg        F;  113    184    196    252     0     3   7.951D+00   1.943D+05;  F =   194294.62312341415     ;;CONVERGENCE: REL_REDUCTION_OF_F_<=_FACTR*EPSMCH             ;; Cauchy                time 1.352E-03 seconds.; Subspace minimization time 1.877E-03 seconds.; Line search           time 3.469E+03 seconds.;; Total User time 3.488E+03 seconds.;;-1.9429462312341415e+05
```
