## Supplementary material for "Modeling site-and-branch-heterogeneity with GFmix": GFP.iterations

```
Warning message:
In readLines(rootfile) :
  incomplete final line found on 'sim_topologies/16_taxa.rootfile'
   5

At X0         0 variables are exactly at the bounds

At iterate    0    f=  1.98775D+05    |proj g|=  1.73289D+02

At iterate    1    f=  1.97885D+05    |proj g|=  9.87882D+01

At iterate    2    f=  1.95597D+05    |proj g|=  1.11172D+02

At iterate    3    f=  1.94643D+05    |proj g|=  6.16685D+01

At iterate    4    f=  1.94503D+05    |proj g|=  9.24499D+01

At iterate    5    f=  1.94461D+05    |proj g|=  9.98959D+01

At iterate    6    f=  1.94427D+05    |proj g|=  9.99608D+01

At iterate    7    f=  1.94412D+05    |proj g|=  2.03484D+01

At iterate    8    f=  1.94401D+05    |proj g|=  1.47431D+01

At iterate    9    f=  1.94396D+05    |proj g|=  9.98847D+01

At iterate   10    f=  1.94389D+05    |proj g|=  1.70500D+01

At iterate   11    f=  1.94387D+05    |proj g|=  7.65427D+00

At iterate   12    f=  1.94387D+05    |proj g|=  6.11002D+00

At iterate   13    f=  1.94386D+05    |proj g|=  3.17958D+01

At iterate   14    f=  1.94385D+05    |proj g|=  3.12529D+01

At iterate   15    f=  1.94385D+05    |proj g|=  2.27496D+01

At iterate   16    f=  1.94384D+05    |proj g|=  4.42259D+00

At iterate   17    f=  1.94384D+05    |proj g|=  3.49861D+00

At iterate   18    f=  1.94384D+05    |proj g|=  3.33824D+00

At iterate   19    f=  1.94384D+05    |proj g|=  3.57335D+00

At iterate   20    f=  1.94384D+05    |proj g|=  3.51446D+00

At iterate   21    f=  1.94383D+05    |proj g|=  8.41301D+00

At iterate   22    f=  1.94383D+05    |proj g|=  1.44361D+01

At iterate   23    f=  1.94383D+05    |proj g|=  5.77376D+00

At iterate   24    f=  1.94383D+05    |proj g|=  5.91494D+00

At iterate   25    f=  1.94383D+05    |proj g|=  3.75578D+00

At iterate   26    f=  1.94382D+05    |proj g|=  2.93344D+00

At iterate   27    f=  1.94382D+05    |proj g|=  8.67349D+00

At iterate   28    f=  1.94382D+05    |proj g|=  1.64655D+00

At iterate   29    f=  1.94382D+05    |proj g|=  1.51853D+00

At iterate   30    f=  1.94382D+05    |proj g|=  2.57399D+00

At iterate   31    f=  1.94382D+05    |proj g|=  3.20274D+00

At iterate   32    f=  1.94382D+05    |proj g|=  2.78388D+00

At iterate   33    f=  1.94382D+05    |proj g|=  2.13798D+00

At iterate   34    f=  1.94382D+05    |proj g|=  4.00691D+00

At iterate   35    f=  1.94382D+05    |proj g|=  6.20781D+00

At iterate   36    f=  1.94382D+05    |proj g|=  3.06393D+00

At iterate   37    f=  1.94382D+05    |proj g|=  4.09233D+00

At iterate   38    f=  1.94382D+05    |proj g|=  2.95379D+00

At iterate   39    f=  1.94382D+05    |proj g|=  2.62372D+00

At iterate   40    f=  1.94382D+05    |proj g|=  6.00100D+00

At iterate   41    f=  1.94382D+05    |proj g|=  8.79993D+00

At iterate   42    f=  1.94381D+05    |proj g|=  1.68826D+01

At iterate   43    f=  1.94381D+05    |proj g|=  1.05709D+01

At iterate   44    f=  1.94381D+05    |proj g|=  5.59738D+00

At iterate   45    f=  1.94381D+05    |proj g|=  3.40283D+00

At iterate   46    f=  1.94381D+05    |proj g|=  7.68326D+00

At iterate   47    f=  1.94381D+05    |proj g|=  4.05575D+00

At iterate   48    f=  1.94381D+05    |proj g|=  3.72432D+00

At iterate   49    f=  1.94380D+05    |proj g|=  1.15354D+01

At iterate   50    f=  1.94380D+05    |proj g|=  7.47460D+00

At iterate   51    f=  1.94380D+05    |proj g|=  6.08350D+00

At iterate   52    f=  1.94380D+05    |proj g|=  2.97839D+01

At iterate   53    f=  1.94380D+05    |proj g|=  4.31078D+00

At iterate   54    f=  1.94380D+05    |proj g|=  2.24614D+00

At iterate   55    f=  1.94380D+05    |proj g|=  2.12923D+00

At iterate   56    f=  1.94380D+05    |proj g|=  1.76949D+00

At iterate   57    f=  1.94380D+05    |proj g|=  4.24528D+00

At iterate   58    f=  1.94380D+05    |proj g|=  2.06298D+00

At iterate   59    f=  1.94379D+05    |proj g|=  1.99651D+00

At iterate   60    f=  1.94379D+05    |proj g|=  9.39663D+00

At iterate   61    f=  1.94379D+05    |proj g|=  1.05285D+00

At iterate   62    f=  1.94379D+05    |proj g|=  7.63030D-01

At iterate   63    f=  1.94379D+05    |proj g|=  7.69230D-01

At iterate   64    f=  1.94379D+05    |proj g|=  3.52322D+00

At iterate   65    f=  1.94379D+05    |proj g|=  1.76145D+00

At iterate   66    f=  1.94379D+05    |proj g|=  1.25262D+00

At iterate   67    f=  1.94379D+05    |proj g|=  1.98838D+00

At iterate   68    f=  1.94379D+05    |proj g|=  3.93431D+00

At iterate   69    f=  1.94379D+05    |proj g|=  1.31655D+00

At iterate   70    f=  1.94379D+05    |proj g|=  1.22407D+00

At iterate   71    f=  1.94379D+05    |proj g|=  2.21728D+00

At iterate   72    f=  1.94379D+05    |proj g|=  1.33362D+00

At iterate   73    f=  1.94379D+05    |proj g|=  1.07927D+00

At iterate   74    f=  1.94379D+05    |proj g|=  1.80787D+00

At iterate   75    f=  1.94379D+05    |proj g|=  2.87741D+00

At iterate   76    f=  1.94379D+05    |proj g|=  4.96010D+00

At iterate   77    f=  1.94379D+05    |proj g|=  2.94176D+00

At iterate   78    f=  1.94379D+05    |proj g|=  1.36799D+00

At iterate   79    f=  1.94379D+05    |proj g|=  3.21460D+00

At iterate   80    f=  1.94379D+05    |proj g|=  3.17728D+00

At iterate   81    f=  1.94379D+05    |proj g|=  3.91676D+00

At iterate   82    f=  1.94379D+05    |proj g|=  6.96228D+00

At iterate   83    f=  1.94379D+05    |proj g|=  9.26027D+00

At iterate   84    f=  1.94379D+05    |proj g|=  7.85005D+00

At iterate   85    f=  1.94379D+05    |proj g|=  9.93981D+00

At iterate   86    f=  1.94379D+05    |proj g|=  6.39779D+00

At iterate   87    f=  1.94378D+05    |proj g|=  2.75505D+00

At iterate   88    f=  1.94378D+05    |proj g|=  5.89863D+00

At iterate   89    f=  1.94378D+05    |proj g|=  4.36897D+00

At iterate   90    f=  1.94378D+05    |proj g|=  6.03417D+00

At iterate   91    f=  1.94378D+05    |proj g|=  2.00867D+00

At iterate   92    f=  1.94378D+05    |proj g|=  1.43516D+00

At iterate   93    f=  1.94378D+05    |proj g|=  4.97968D+00

At iterate   94    f=  1.94378D+05    |proj g|=  4.91029D+00

At iterate   95    f=  1.94378D+05    |proj g|=  2.41113D+00

At iterate   96    f=  1.94378D+05    |proj g|=  3.01065D+00

At iterate   97    f=  1.94378D+05    |proj g|=  2.47199D+00

At iterate   98    f=  1.94378D+05    |proj g|=  1.93325D+00

At iterate   99    f=  1.94378D+05    |proj g|=  3.87965D+00

At iterate  100    f=  1.94378D+05    |proj g|=  8.43956D+00

At iterate  101    f=  1.94378D+05    |proj g|=  1.42288D+00

At iterate  102    f=  1.94378D+05    |proj g|=  1.52899D+00

At iterate  103    f=  1.94378D+05    |proj g|=  1.80075D+00

At iterate  104    f=  1.94378D+05    |proj g|=  1.00967D+01

At iterate  105    f=  1.94378D+05    |proj g|=  2.53580D+00

At iterate  106    f=  1.94378D+05    |proj g|=  1.31144D+00

At iterate  107    f=  1.94378D+05    |proj g|=  1.30444D+00

At iterate  108    f=  1.94378D+05    |proj g|=  4.29934D+00

At iterate  109    f=  1.94378D+05    |proj g|=  1.23339D+00

At iterate  110    f=  1.94378D+05    |proj g|=  1.15569D+00

At iterate  111    f=  1.94378D+05    |proj g|=  2.03335D+00

At iterate  112    f=  1.94378D+05    |proj g|=  2.86951D+00

At iterate  113    f=  1.94378D+05    |proj g|=  2.34377D+00

At iterate  114    f=  1.94378D+05    |proj g|=  9.47435D-01

At iterate  115    f=  1.94377D+05    |proj g|=  9.65590D-01

At iterate  116    f=  1.94377D+05    |proj g|=  1.09875D+00

At iterate  117    f=  1.94377D+05    |proj g|=  2.05352D+00

At iterate  118    f=  1.94377D+05    |proj g|=  5.49529D-01

At iterate  119    f=  1.94377D+05    |proj g|=  4.47866D-01

At iterate  120    f=  1.94377D+05    |proj g|=  6.92498D-01

At iterate  121    f=  1.94377D+05    |proj g|=  2.67264D+00

At iterate  122    f=  1.94377D+05    |proj g|=  1.06806D+00

At iterate  123    f=  1.94377D+05    |proj g|=  7.11103D-01

At iterate  124    f=  1.94377D+05    |proj g|=  1.32968D+00

At iterate  125    f=  1.94377D+05    |proj g|=  8.81996D-01

At iterate  126    f=  1.94377D+05    |proj g|=  6.77478D-01

At iterate  127    f=  1.94377D+05    |proj g|=  1.89837D+00

At iterate  128    f=  1.94377D+05    |proj g|=  1.08115D+00

At iterate  129    f=  1.94377D+05    |proj g|=  8.60568D-01

At iterate  130    f=  1.94377D+05    |proj g|=  2.33343D+00

At iterate  131    f=  1.94377D+05    |proj g|=  3.24340D+00

At iterate  132    f=  1.94377D+05    |proj g|=  1.46753D+00

At iterate  133    f=  1.94377D+05    |proj g|=  1.16132D+00

At iterate  134    f=  1.94377D+05    |proj g|=  2.21193D+00

At iterate  135    f=  1.94377D+05    |proj g|=  4.21932D+00

At iterate  136    f=  1.94377D+05    |proj g|=  1.82383D+00

At iterate  137    f=  1.94377D+05    |proj g|=  1.67076D+00

At iterate  138    f=  1.94377D+05    |proj g|=  1.72355D+00

At iterate  139    f=  1.94377D+05    |proj g|=  2.72162D+00

At iterate  140    f=  1.94377D+05    |proj g|=  2.84770D+00

At iterate  141    f=  1.94377D+05    |proj g|=  5.98673D+00

At iterate  142    f=  1.94377D+05    |proj g|=  3.20397D+00

At iterate  143    f=  1.94377D+05    |proj g|=  1.48394D+00

At iterate  144    f=  1.94377D+05    |proj g|=  1.39625D+00

At iterate  145    f=  1.94377D+05    |proj g|=  1.63606D+00

At iterate  146    f=  1.94377D+05    |proj g|=  2.04218D+00

At iterate  147    f=  1.94377D+05    |proj g|=  1.42273D+00

At iterate  148    f=  1.94377D+05    |proj g|=  1.05782D+00

At iterate  149    f=  1.94377D+05    |proj g|=  3.24564D+00

At iterate  150    f=  1.94377D+05    |proj g|=  3.13398D+00

At iterate  151    f=  1.94377D+05    |proj g|=  1.57807D+00

At iterate  152    f=  1.94377D+05    |proj g|=  8.55647D-01

At iterate  153    f=  1.94377D+05    |proj g|=  1.85178D+00

At iterate  154    f=  1.94377D+05    |proj g|=  9.56657D-01

At iterate  155    f=  1.94377D+05    |proj g|=  9.43039D-01

At iterate  156    f=  1.94377D+05    |proj g|=  2.80551D+00

At iterate  157    f=  1.94377D+05    |proj g|=  1.32296D+00

At iterate  158    f=  1.94377D+05    |proj g|=  6.98712D-01

At iterate  159    f=  1.94377D+05    |proj g|=  5.50644D-01

At iterate  160    f=  1.94377D+05    |proj g|=  1.45884D+00

At iterate  161    f=  1.94377D+05    |proj g|=  6.23653D-01

At iterate  162    f=  1.94377D+05    |proj g|=  3.07386D-01

At iterate  163    f=  1.94377D+05    |proj g|=  3.07182D-01

At iterate  164    f=  1.94377D+05    |proj g|=  1.38005D+00

At iterate  165    f=  1.94377D+05    |proj g|=  3.94078D-01

At iterate  166    f=  1.94377D+05    |proj g|=  5.26638D-01

At iterate  167    f=  1.94377D+05    |proj g|=  9.60200D-01

At iterate  168    f=  1.94377D+05    |proj g|=  1.79638D+00

At iterate  169    f=  1.94377D+05    |proj g|=  8.30760D-01

At iterate  170    f=  1.94377D+05    |proj g|=  6.88710D-01

At iterate  171    f=  1.94377D+05    |proj g|=  1.36906D+00

At iterate  172    f=  1.94377D+05    |proj g|=  5.30708D-01

At iterate  173    f=  1.94377D+05    |proj g|=  7.02808D-01

At iterate  174    f=  1.94377D+05    |proj g|=  1.36746D+00

At iterate  175    f=  1.94377D+05    |proj g|=  7.99766D-01

At iterate  176    f=  1.94377D+05    |proj g|=  5.93609D-01

At iterate  177    f=  1.94377D+05    |proj g|=  8.26114D-01

At iterate  178    f=  1.94377D+05    |proj g|=  8.96876D-01

At iterate  179    f=  1.94377D+05    |proj g|=  1.30180D+00

At iterate  180    f=  1.94377D+05    |proj g|=  9.45020D-01

At iterate  181    f=  1.94377D+05    |proj g|=  1.03660D+00

At iterate  182    f=  1.94377D+05    |proj g|=  1.39347D+00

At iterate  183    f=  1.94377D+05    |proj g|=  3.73499D+00

At iterate  184    f=  1.94377D+05    |proj g|=  1.53966D+00

At iterate  185    f=  1.94377D+05    |proj g|=  2.14426D+00

At iterate  186    f=  1.94377D+05    |proj g|=  1.41488D+00

At iterate  187    f=  1.94377D+05    |proj g|=  1.58174D+00

At iterate  188    f=  1.94377D+05    |proj g|=  1.41079D+00

At iterate  189    f=  1.94377D+05    |proj g|=  1.70775D+00

At iterate  190    f=  1.94377D+05    |proj g|=  1.95630D+00

At iterate  191    f=  1.94377D+05    |proj g|=  1.82618D+00

At iterate  192    f=  1.94377D+05    |proj g|=  2.51333D+00

At iterate  193    f=  1.94377D+05    |proj g|=  2.82965D+00

At iterate  194    f=  1.94377D+05    |proj g|=  1.27641D+00

At iterate  195    f=  1.94377D+05    |proj g|=  1.34290D+00

At iterate  196    f=  1.94377D+05    |proj g|=  2.74918D+00

At iterate  197    f=  1.94377D+05    |proj g|=  1.65736D+00

At iterate  198    f=  1.94377D+05    |proj g|=  1.84134D+00

At iterate  199    f=  1.94377D+05    |proj g|=  1.97694D+00

At iterate  200    f=  1.94377D+05    |proj g|=  1.74679D+00

At iterate  201    f=  1.94376D+05    |proj g|=  6.55197D+00

At iterate  202    f=  1.94376D+05    |proj g|=  1.51446D+00

At iterate  203    f=  1.94376D+05    |proj g|=  1.26619D+00

At iterate  204    f=  1.94376D+05    |proj g|=  3.96612D+00

At iterate  205    f=  1.94376D+05    |proj g|=  2.05516D+00

At iterate  206    f=  1.94376D+05    |proj g|=  1.47856D+00

At iterate  207    f=  1.94376D+05    |proj g|=  2.67832D+00

At iterate  208    f=  1.94376D+05    |proj g|=  5.92563D+00

At iterate  209    f=  1.94376D+05    |proj g|=  2.44446D+00

At iterate  210    f=  1.94376D+05    |proj g|=  9.41896D-01

At iterate  211    f=  1.94376D+05    |proj g|=  1.39077D+00

At iterate  212    f=  1.94376D+05    |proj g|=  9.49583D-01

At iterate  213    f=  1.94376D+05    |proj g|=  1.13098D+00

At iterate  214    f=  1.94376D+05    |proj g|=  1.57300D+00

At iterate  215    f=  1.94376D+05    |proj g|=  2.40890D+00

At iterate  216    f=  1.94376D+05    |proj g|=  8.83360D-01

At iterate  217    f=  1.94376D+05    |proj g|=  5.80383D-01

At iterate  218    f=  1.94376D+05    |proj g|=  5.54521D-01

At iterate  219    f=  1.94376D+05    |proj g|=  1.79280D+00

At iterate  220    f=  1.94376D+05    |proj g|=  7.62388D-01

At iterate  221    f=  1.94376D+05    |proj g|=  1.07793D+00

At iterate  222    f=  1.94376D+05    |proj g|=  1.53433D+00

At iterate  223    f=  1.94376D+05    |proj g|=  2.24070D+00

At iterate  224    f=  1.94376D+05    |proj g|=  1.08300D+00

At iterate  225    f=  1.94376D+05    |proj g|=  5.88041D-01

At iterate  226    f=  1.94376D+05    |proj g|=  1.06855D+00

At iterate  227    f=  1.94376D+05    |proj g|=  8.72980D-01

At iterate  228    f=  1.94376D+05    |proj g|=  6.70700D-01

At iterate  229    f=  1.94376D+05    |proj g|=  2.60392D+00

At iterate  230    f=  1.94376D+05    |proj g|=  8.83520D-01

At iterate  231    f=  1.94376D+05    |proj g|=  7.16929D-01

At iterate  232    f=  1.94376D+05    |proj g|=  6.46979D-01

At iterate  233    f=  1.94376D+05    |proj g|=  1.04773D+00

At iterate  234    f=  1.94376D+05    |proj g|=  2.95976D+00

At iterate  235    f=  1.94376D+05    |proj g|=  9.65683D-01

At iterate  236    f=  1.94376D+05    |proj g|=  7.01226D-01

At iterate  237    f=  1.94376D+05    |proj g|=  6.50937D-01

At iterate  238    f=  1.94376D+05    |proj g|=  1.52060D+00

At iterate  239    f=  1.94376D+05    |proj g|=  1.18466D+00

At iterate  240    f=  1.94376D+05    |proj g|=  1.19834D+00

At iterate  241    f=  1.94376D+05    |proj g|=  7.64157D-01

At iterate  242    f=  1.94376D+05    |proj g|=  5.23599D-01

At iterate  243    f=  1.94376D+05    |proj g|=  1.38505D+00

At iterate  244    f=  1.94376D+05    |proj g|=  1.17138D+00

At iterate  245    f=  1.94376D+05    |proj g|=  8.56057D-01

At iterate  246    f=  1.94376D+05    |proj g|=  4.35543D-01

At iterate  247    f=  1.94376D+05    |proj g|=  4.66660D-01

At iterate  248    f=  1.94376D+05    |proj g|=  1.04157D+00

At iterate  249    f=  1.94376D+05    |proj g|=  5.13925D-01

At iterate  250    f=  1.94376D+05    |proj g|=  3.59135D-01

At iterate  251    f=  1.94376D+05    |proj g|=  4.83747D-01

At iterate  252    f=  1.94376D+05    |proj g|=  1.06825D+00

At iterate  253    f=  1.94376D+05    |proj g|=  3.42503D-01

At iterate  254    f=  1.94376D+05    |proj g|=  3.08710D-01

At iterate  255    f=  1.94376D+05    |proj g|=  3.05616D-01

At iterate  256    f=  1.94376D+05    |proj g|=  1.00828D+00

At iterate  257    f=  1.94376D+05    |proj g|=  4.23547D-01

At iterate  258    f=  1.94376D+05    |proj g|=  3.95207D-01

At iterate  259    f=  1.94376D+05    |proj g|=  3.88199D-01

At iterate  260    f=  1.94376D+05    |proj g|=  1.25997D+00

At iterate  261    f=  1.94376D+05    |proj g|=  3.64435D-01

At iterate  262    f=  1.94376D+05    |proj g|=  3.75633D-01

At iterate  263    f=  1.94376D+05    |proj g|=  2.82465D-01

At iterate  264    f=  1.94376D+05    |proj g|=  6.55955D-01

At iterate  265    f=  1.94376D+05    |proj g|=  4.06373D-01

At iterate  266    f=  1.94376D+05    |proj g|=  4.45648D-01

At iterate  267    f=  1.94376D+05    |proj g|=  3.56363D-01

At iterate  268    f=  1.94376D+05    |proj g|=  9.88812D-01

           * * *

Tit   = total number of iterations
Tnf   = total number of function evaluations
Tnint = total number of segments explored during Cauchy searches
Skip  = number of BFGS updates skipped
Nact  = number of active bounds at final generalized Cauchy point
Projg = norm of the final projected gradient
F     = final function value

           * * *

   N    Tit     Tnf  Tnint  Skip  Nact     Projg        F
   62    268    287    333     0     3   9.888D-01   1.944D+05
  F =   194376.07017921936     

CONVERGENCE: REL_REDUCTION_OF_F_<=_FACTR*EPSMCH             

 Cauchy                time 1.250E-03 seconds.
 Subspace minimization time 2.068E-03 seconds.
 Line search           time 3.733E+03 seconds.

 Total User time 3.747E+03 seconds.

-1.9437607017921936e+05
```
