## Supplementary material for "Modeling site-and-branch-heterogeneity with GFmix": GFP.params

```
5.3649999999999998e-01
8 9 4.9600400000000000e-01 4.9129600000000001e-01
10 11 5.0713100000000000e-01 5.0242600000000004e-01
12 13 4.2063899999999999e-01 4.1415500000000000e-01
14 15 4.2357299999999998e-01 4.4339200000000001e-01
4 5 4.1854200000000003e-01 4.7109899999999999e-01
6 7 4.3015700000000001e-01 4.2436000000000001e-01
16 17 5.2319999999999997e-03 5.1619999999999999e-03
18 19 8.9589999999999999e-03 1.5860000000000000e-03
2 3 5.0715500000000002e-01 5.0399300000000002e-01
20 21 5.8529999999999997e-03 1.9999999999999999e-06
22 23 5.4796500000000004e-01 4.5922000000000002e-01
0 1 5.2048000000000005e-01 5.1133499999999998e-01
24 27 3.0000000000000001e-06 3.0000000000000001e-06
25 28 4.5151100000000000e-01 5.6443900000000002e-01
26 29 2.1626400000000001e-01 2.1626400000000001e-01
5.6000000000000001e-02 5.1499999999999997e-02 8.1299999999999997e-02 7.2200000000000000e-02 5.5700000000000000e-02 3.3099999999999997e-02 5.8999999999999997e-02 2.6400000000000000e-02 3.0800000000000001e-02 3.7699999999999997e-02 3.0300000000000001e-02 8.0900000000000000e-02 2.6300000000000000e-02 5.7900000000000000e-02 3.7100000000000001e-02 5.8700000000000002e-02 5.6099999999999997e-02 3.5000000000000003e-02 5.4500000000000000e-02 5.9600000000000000e-02 
1.1573394689194589e+00 8.6126311996142391e-01 
1.1258337652766062e+00 9.9229954709955803e-01 
1.1144363550187848e+00 9.5169149212893389e-01 
9.8296647935935455e-01 8.8881715309578813e-01 
1.5038462463920246e-01 2.4128600150878454e+00 
1.6616692449620274e-01 2.3289438048704607e+00 
1.9125671808140363e-01 2.3481574187977490e+00 
1.5712209992109927e-01 2.3317087081076067e+00 
1.0565539996754691e+00 8.8295308976003017e-01 
1.0701394501456667e+00 8.6240416643800322e-01 
1.0120166173548897e+00 9.3191788144312449e-01 
1.0679386885679276e+00 8.5246479778986839e-01 
1.8408580319735746e-01 2.3537799922675497e+00 
1.5868155285903279e-01 2.4177412425533098e+00 
1.6322219694045084e-01 2.3178235315058058e+00 
1.5339402985740416e-01 2.2908124353883670e+00 
4.5046687126615668e+00 4.1232335535881848e-02 
1.0000000000000000e-02 6.3490097296534531e-01 
1.0000000000000000e-02 1.5929188161892091e-01 
4.2999355975645998e-01 4.0057342641529747e-01 
1.0000000000000000e-02 4.3799332634095007e+00 
1.0086556192834848e+00 9.9692740052230511e-01 
1.1598339266982778e+00 1.0260789337672094e+00 
1.2556665918707000e-01 2.2007492649242848e+00 
9.9867394331534554e-01 9.9834097234188413e-01 
8.4201723960911051e-02 1.8840740591372156e+00 
1.1339930208572171e+00 8.8827532236292606e-01 
9.9781453907082185e-01 1.0013241886875388e+00 
1.3359388301534270e+00 9.0427065469639167e-01 
1.0936919658404280e+00 1.0021390373984931e+00 
1.0745602912015779e+00 9.6172373769980335e-01 
```
