## Supplementary material for "Modeling site-and-branch-heterogeneity with GFmix": GFP.txt

```
Alignment	Mixture	+F	Tree	Method	G	F	Likelihood	Runtime	NewGFmixInfo
Simulations/039.phy	bin/C20.aafreq.dat	FALSE	Simulations/039_iqtree/039_iqtree.treefile	GFP	GARP	FYMINK	-194376.070179219	3746.87809205055	           * * *;;   N    Tit     Tnf  Tnint  Skip  Nact     Projg        F;   62    268    287    333     0     3   9.888D-01   1.944D+05;  F =   194376.07017921936     ;;CONVERGENCE: REL_REDUCTION_OF_F_<=_FACTR*EPSMCH             ;; Cauchy                time 1.250E-03 seconds.; Subspace minimization time 2.068E-03 seconds.; Line search           time 3.733E+03 seconds.;; Total User time 3.747E+03 seconds.;;-1.9437607017921936e+05
```
