## Supplementary material for "Modeling site-and-branch-heterogeneity with GFmix": OGF.txt

```
Alignment	Mixture	+F	Tree	Method	G	F	Likelihood	Runtime	NewGFmixInfo
Simulations/039.phy	bin/C20.aafreq.dat	FALSE	Simulations/039_iqtree/039_iqtree.treefile	OGF	GARP	FYMINK	-196342.526910188	3.31569075584412	NA
```
