## Supplementary material for "Modeling site-and-branch-heterogeneity with GFmix": SSF.params

```
5.3649999999999998e-01
8 9 0.49600400000000000 0.49129600000000001
10 11 0.50713100000000000 0.50242600000000004
12 13 0.42063899999999999 0.41415500000000000
14 15 0.42357299999999998 0.44339200000000001
4 5 0.41854200000000003 0.47109899999999999
6 7 0.43015700000000001 0.42436000000000001
16 17 0.00523200000000000 0.00516200000000000
18 19 0.00895900000000000 0.00158600000000000
2 3 0.50715500000000002 0.50399300000000002
20 21 0.00585300000000000 0.00000200000000000
22 23 0.54796500000000004 0.45922000000000002
0 1 0.52048000000000005 0.51133499999999998
24 27 0.00000300000000000 0.00000300000000000
25 28 0.45151100000000000 0.56443900000000002
26 29 0.21626400000000001 0.21626400000000001
5.5994400559944008e-02 5.1494850514948502e-02 8.1291870812918707e-02 7.2192780721927807e-02 5.5694430556944306e-02 3.3096690330966898e-02 5.8994100589941006e-02 2.6397360263973602e-02 3.0796920307969204e-02 3.7696230376962299e-02 3.0296970302969704e-02 8.0891910808919110e-02 2.6297370262973702e-02 5.7894210578942104e-02 3.7096290370962903e-02 5.8694130586941312e-02 5.6094390560943903e-02 3.4996500349965008e-02 5.4494550544945508e-02 5.9594040595940409e-02
0.76413702816951
0.644243116008189
0.677252497331688
0.678263137556863
0.01
0.0304993970201042
0.0271484696400937
0.01
0.845461147564893
0.87098619040888
0.737194085713948
0.808195093297691
0.0246995693809649
0.01
0.01
0.0220931102781244
0.999599016681955
0.997504141822749
0.975524014756524
0.990920244989205
0.978455717168806
0.999995074835029
1.26222168568446
0.188796552112387
1.00000082355071
0.107181345480919
0.459297519806916
1.000001212206
1.71469246742784
0.809918648183249
1.05805732035124
```
