## Supplementary material for "Modeling site-and-branch-heterogeneity with GFmix": SSF.txt

```
Alignment	Mixture	+F	Tree	Method	G	F	Likelihood	Runtime	NewGFmixInfo
Simulations/039.phy	bin/C20.aafreq.dat	FALSE	Simulations/039_iqtree/039_iqtree.treefile	SSF	GARP	FYMINK	-195001.997078905	6.75117492675781	NA
```
