## Supplementary material for "Modeling site-and-branch-heterogeneity with GFmix": 040.phy.utreec

```
8 9 0.509399 0.482339
10 11 0.474193 0.520633
12 13 0.461058 0.421773
14 15 0.417037 0.432088
4 5 0.428895 0.458975
6 7 0.416829 0.420701
16 17 0.000002 0.002689
18 19 0.000003 0.010164
2 3 0.485731 0.526902
20 21 0.003962 0.000002
22 23 0.498823 0.470297
0 1 0.502319 0.508089
24 27 0.002402 0.000139
25 28 0.479881 0.497535
26 29 0.211668 0.211668
```
