## Supplementary material for "Modeling site-and-branch-heterogeneity with GFmix": 040.phy.utreecu

```
14 15 0.4170367328 0.4320882423
12 13 0.4610583610 0.4217726728
10 11 0.4741931099 0.5206327585
8 9 0.5093991552 0.4823388879
16 17 0.0101643570 0.0000028576
18 19 0.0026888567 0.0000020319
6 7 0.4168293175 0.4207014142
4 5 0.4288947919 0.4589746389
20 21 0.4702966374 0.4988227151
22 23 0.0000021993 0.0039624740
24 25 0.4233353483 0.4798814944
2 3 0.4857306498 0.5269021796
26 27 0.4975349594 0.0024017377
1 28 0.5080885709 0.0001392914
0 29 0.5023194787 0.0000000000
```
