## Supplementary material for "Modeling site-and-branch-heterogeneity with GFmix": 040.phy.wfile

```
0.056
0.0515
0.0813
0.0722
0.0557
0.0331
0.059
0.0264
0.0308
0.0377
0.0303
0.0809
0.0263
0.0579
0.0371
0.0587
0.0561
0.035
0.0545
0.0596
```
