## Supplementary material for "Modeling site-and-branch-heterogeneity with GFmix": C20pi1.nwk

```
((((A1:0.5[&model=LG+F{0.0976555066546173/0.0194701128533794/0.0698104885827096/0.0327192500228628/0.0129430410332355/0.016765505210876/0.0183007588424953/0.0415465602549038/0.0107123611441927/0.00863768855116399/0.0111896980775896/0.0194263320078274/0.00774790352381031/0.00389552677265705/0.0214323655963435/0.315198083290123/0.268937162329603/0.00151911760023278/0.00426497071060286/0.0178272897961549}],A2:0.5[&model=LG+F{0.0976555066546173/0.0194701128533794/0.0698104885827096/0.0327192500228628/0.0129430410332355/0.016765505210876/0.0183007588424953/0.0415465602549038/0.0107123611441927/0.00863768855116399/0.0111896980775896/0.0194263320078274/0.00774790352381031/0.00389552677265705/0.0214323655963435/0.315198083290123/0.268937162329603/0.00151911760023278/0.00426497071060286/0.0178272897961549}]):0.001[&model=LG+F{0.0976555066546173/0.0194701128533794/0.0698104885827096/0.0327192500228628/0.0129430410332355/0.016765505210876/0.0183007588424953/0.0415465602549038/0.0107123611441927/0.00863768855116399/0.0111896980775896/0.0194263320078274/0.00774790352381031/0.00389552677265705/0.0214323655963435/0.315198083290123/0.268937162329603/0.00151911760023278/0.00426497071060286/0.0178272897961549}],(A3:0.5[&model=LG+F{0.0976555066546173/0.0194701128533794/0.0698104885827096/0.0327192500228628/0.0129430410332355/0.016765505210876/0.0183007588424953/0.0415465602549038/0.0107123611441927/0.00863768855116399/0.0111896980775896/0.0194263320078274/0.00774790352381031/0.00389552677265705/0.0214323655963435/0.315198083290123/0.268937162329603/0.00151911760023278/0.00426497071060286/0.0178272897961549}],A4:0.5[&model=LG+F{0.0976555066546173/0.0194701128533794/0.0698104885827096/0.0327192500228628/0.0129430410332355/0.016765505210876/0.0183007588424953/0.0415465602549038/0.0107123611441927/0.00863768855116399/0.0111896980775896/0.0194263320078274/0.00774790352381031/0.00389552677265705/0.0214323655963435/0.315198083290123/0.268937162329603/0.00151911760023278/0.00426497071060286/0.0178272897961549}]):0.001[&model=LG+F{0.0976555066546173/0.0194701128533794/0.0698104885827096/0.0327192500228628/0.0129430410332355/0.016765505210876/0.0183007588424953/0.0415465602549038/0.0107123611441927/0.00863768855116399/0.0111896980775896/0.0194263320078274/0.00774790352381031/0.00389552677265705/0.0214323655963435/0.315198083290123/0.268937162329603/0.00151911760023278/0.00426497071060286/0.0178272897961549}]):0.5[&model=LG+F{0.0976555066546173/0.0194701128533794/0.0698104885827096/0.0327192500228628/0.0129430410332355/0.016765505210876/0.0183007588424953/0.0415465602549038/0.0107123611441927/0.00863768855116399/0.0111896980775896/0.0194263320078274/0.00774790352381031/0.00389552677265705/0.0214323655963435/0.315198083290123/0.268937162329603/0.00151911760023278/0.00426497071060286/0.0178272897961549}],((B1:0.5[&model=LG+F{0.0133254052816272/0.0026567589840878/0.168360106872261/0.032483133402985/0.0128496383086141/0.016644517889401/0.0181686924498956/0.0056691606282088/0.0106350559950066/0.0208312847700576/0.0111089482533826/0.0468499705327073/0.0186854137793236/0.00939473877182885/0.0029245146279908/0.312923474123764/0.266996392486639/0.00150815497386716/0.0102857169348333/0.0176986401661875}],B2:0.5[&model=LG+F{0.0133254052816272/0.0026567589840878/0.168360106872261/0.032483133402985/0.0128496383086141/0.016644517889401/0.0181686924498956/0.0056691606282088/0.0106350559950066/0.0208312847700576/0.0111089482533826/0.0468499705327073/0.0186854137793236/0.00939473877182885/0.0029245146279908/0.312923474123764/0.266996392486639/0.00150815497386716/0.0102857169348333/0.0176986401661875}]):0.001[&model=LG+F{0.0133254052816272/0.0026567589840878/0.168360106872261/0.032483133402985/0.0128496383086141/0.016644517889401/0.0181686924498956/0.0056691606282088/0.0106350559950066/0.0208312847700576/0.0111089482533826/0.0468499705327073/0.0186854137793236/0.00939473877182885/0.0029245146279908/0.312923474123764/0.266996392486639/0.00150815497386716/0.0102857169348333/0.0176986401661875}],(B3:0.5[&model=LG+F{0.0133254052816272/0.0026567589840878/0.168360106872261/0.032483133402985/0.0128496383086141/0.016644517889401/0.0181686924498956/0.0056691606282088/0.0106350559950066/0.0208312847700576/0.0111089482533826/0.0468499705327073/0.0186854137793236/0.00939473877182885/0.0029245146279908/0.312923474123764/0.266996392486639/0.00150815497386716/0.0102857169348333/0.0176986401661875}],B4:0.5[&model=LG+F{0.0133254052816272/0.0026567589840878/0.168360106872261/0.032483133402985/0.0128496383086141/0.016644517889401/0.0181686924498956/0.0056691606282088/0.0106350559950066/0.0208312847700576/0.0111089482533826/0.0468499705327073/0.0186854137793236/0.00939473877182885/0.0029245146279908/0.312923474123764/0.266996392486639/0.00150815497386716/0.0102857169348333/0.0176986401661875}]):0.001[&model=LG+F{0.0133254052816272/0.0026567589840878/0.168360106872261/0.032483133402985/0.0128496383086141/0.016644517889401/0.0181686924498956/0.0056691606282088/0.0106350559950066/0.0208312847700576/0.0111089482533826/0.0468499705327073/0.0186854137793236/0.00939473877182885/0.0029245146279908/0.312923474123764/0.266996392486639/0.00150815497386716/0.0102857169348333/0.0176986401661875}]):0.5[&model=LG+F{0.0133254052816272/0.0026567589840878/0.168360106872261/0.032483133402985/0.0128496383086141/0.016644517889401/0.0181686924498956/0.0056691606282088/0.0106350559950066/0.0208312847700576/0.0111089482533826/0.0468499705327073/0.0186854137793236/0.00939473877182885/0.0029245146279908/0.312923474123764/0.266996392486639/0.00150815497386716/0.0102857169348333/0.0176986401661875}]):0.25[&model=LG+F{0.0976555066546173/0.0194701128533794/0.0698104885827096/0.0327192500228628/0.0129430410332355/0.016765505210876/0.0183007588424953/0.0415465602549038/0.0107123611441927/0.00863768855116399/0.0111896980775896/0.0194263320078274/0.00774790352381031/0.00389552677265705/0.0214323655963435/0.315198083290123/0.268937162329603/0.00151911760023278/0.00426497071060286/0.0178272897961549}],(((C1:0.5[&model=LG+F{0.0976555066546173/0.0194701128533794/0.0698104885827096/0.0327192500228628/0.0129430410332355/0.016765505210876/0.0183007588424953/0.0415465602549038/0.0107123611441927/0.00863768855116399/0.0111896980775896/0.0194263320078274/0.00774790352381031/0.00389552677265705/0.0214323655963435/0.315198083290123/0.268937162329603/0.00151911760023278/0.00426497071060286/0.0178272897961549}],C2:0.5[&model=LG+F{0.0976555066546173/0.0194701128533794/0.0698104885827096/0.0327192500228628/0.0129430410332355/0.016765505210876/0.0183007588424953/0.0415465602549038/0.0107123611441927/0.00863768855116399/0.0111896980775896/0.0194263320078274/0.00774790352381031/0.00389552677265705/0.0214323655963435/0.315198083290123/0.268937162329603/0.00151911760023278/0.00426497071060286/0.0178272897961549}]):0.001[&model=LG+F{0.0976555066546173/0.0194701128533794/0.0698104885827096/0.0327192500228628/0.0129430410332355/0.016765505210876/0.0183007588424953/0.0415465602549038/0.0107123611441927/0.00863768855116399/0.0111896980775896/0.0194263320078274/0.00774790352381031/0.00389552677265705/0.0214323655963435/0.315198083290123/0.268937162329603/0.00151911760023278/0.00426497071060286/0.0178272897961549}],(C3:0.5[&model=LG+F{0.0976555066546173/0.0194701128533794/0.0698104885827096/0.0327192500228628/0.0129430410332355/0.016765505210876/0.0183007588424953/0.0415465602549038/0.0107123611441927/0.00863768855116399/0.0111896980775896/0.0194263320078274/0.00774790352381031/0.00389552677265705/0.0214323655963435/0.315198083290123/0.268937162329603/0.00151911760023278/0.00426497071060286/0.0178272897961549}],C4:0.5[&model=LG+F{0.0976555066546173/0.0194701128533794/0.0698104885827096/0.0327192500228628/0.0129430410332355/0.016765505210876/0.0183007588424953/0.0415465602549038/0.0107123611441927/0.00863768855116399/0.0111896980775896/0.0194263320078274/0.00774790352381031/0.00389552677265705/0.0214323655963435/0.315198083290123/0.268937162329603/0.00151911760023278/0.00426497071060286/0.0178272897961549}]):0.001[&model=LG+F{0.0976555066546173/0.0194701128533794/0.0698104885827096/0.0327192500228628/0.0129430410332355/0.016765505210876/0.0183007588424953/0.0415465602549038/0.0107123611441927/0.00863768855116399/0.0111896980775896/0.0194263320078274/0.00774790352381031/0.00389552677265705/0.0214323655963435/0.315198083290123/0.268937162329603/0.00151911760023278/0.00426497071060286/0.0178272897961549}]):0.5[&model=LG+F{0.0976555066546173/0.0194701128533794/0.0698104885827096/0.0327192500228628/0.0129430410332355/0.016765505210876/0.0183007588424953/0.0415465602549038/0.0107123611441927/0.00863768855116399/0.0111896980775896/0.0194263320078274/0.00774790352381031/0.00389552677265705/0.0214323655963435/0.315198083290123/0.268937162329603/0.00151911760023278/0.00426497071060286/0.0178272897961549}],((D1:0.5[&model=LG+F{0.0133254052816272/0.0026567589840878/0.168360106872261/0.032483133402985/0.0128496383086141/0.016644517889401/0.0181686924498956/0.0056691606282088/0.0106350559950066/0.0208312847700576/0.0111089482533826/0.0468499705327073/0.0186854137793236/0.00939473877182885/0.0029245146279908/0.312923474123764/0.266996392486639/0.00150815497386716/0.0102857169348333/0.0176986401661875}],D2:0.5[&model=LG+F{0.0133254052816272/0.0026567589840878/0.168360106872261/0.032483133402985/0.0128496383086141/0.016644517889401/0.0181686924498956/0.0056691606282088/0.0106350559950066/0.0208312847700576/0.0111089482533826/0.0468499705327073/0.0186854137793236/0.00939473877182885/0.0029245146279908/0.312923474123764/0.266996392486639/0.00150815497386716/0.0102857169348333/0.0176986401661875}]):0.001[&model=LG+F{0.0133254052816272/0.0026567589840878/0.168360106872261/0.032483133402985/0.0128496383086141/0.016644517889401/0.0181686924498956/0.0056691606282088/0.0106350559950066/0.0208312847700576/0.0111089482533826/0.0468499705327073/0.0186854137793236/0.00939473877182885/0.0029245146279908/0.312923474123764/0.266996392486639/0.00150815497386716/0.0102857169348333/0.0176986401661875}],(D3:0.5[&model=LG+F{0.0133254052816272/0.0026567589840878/0.168360106872261/0.032483133402985/0.0128496383086141/0.016644517889401/0.0181686924498956/0.0056691606282088/0.0106350559950066/0.0208312847700576/0.0111089482533826/0.0468499705327073/0.0186854137793236/0.00939473877182885/0.0029245146279908/0.312923474123764/0.266996392486639/0.00150815497386716/0.0102857169348333/0.0176986401661875}],D4:0.5[&model=LG+F{0.0133254052816272/0.0026567589840878/0.168360106872261/0.032483133402985/0.0128496383086141/0.016644517889401/0.0181686924498956/0.0056691606282088/0.0106350559950066/0.0208312847700576/0.0111089482533826/0.0468499705327073/0.0186854137793236/0.00939473877182885/0.0029245146279908/0.312923474123764/0.266996392486639/0.00150815497386716/0.0102857169348333/0.0176986401661875}]):0.001[&model=LG+F{0.0133254052816272/0.0026567589840878/0.168360106872261/0.032483133402985/0.0128496383086141/0.016644517889401/0.0181686924498956/0.0056691606282088/0.0106350559950066/0.0208312847700576/0.0111089482533826/0.0468499705327073/0.0186854137793236/0.00939473877182885/0.0029245146279908/0.312923474123764/0.266996392486639/0.00150815497386716/0.0102857169348333/0.0176986401661875}]):0.5[&model=LG+F{0.0133254052816272/0.0026567589840878/0.168360106872261/0.032483133402985/0.0128496383086141/0.016644517889401/0.0181686924498956/0.0056691606282088/0.0106350559950066/0.0208312847700576/0.0111089482533826/0.0468499705327073/0.0186854137793236/0.00939473877182885/0.0029245146279908/0.312923474123764/0.266996392486639/0.00150815497386716/0.0102857169348333/0.0176986401661875}]):0.25[&model=LG+F{0.0976555066546173/0.0194701128533794/0.0698104885827096/0.0327192500228628/0.0129430410332355/0.016765505210876/0.0183007588424953/0.0415465602549038/0.0107123611441927/0.00863768855116399/0.0111896980775896/0.0194263320078274/0.00774790352381031/0.00389552677265705/0.0214323655963435/0.315198083290123/0.268937162329603/0.00151911760023278/0.00426497071060286/0.0178272897961549}]);
```
