## Supplementary material for "Modeling site-and-branch-heterogeneity with GFmix": C20pi2.nwk

```
((((A1:0.5[&model=LG+F{0.228880729473786/0.00573228401397008/0.00675008333892567/0.00311749809556501/0.0343367852794995/0.00630707382722998/0.00697824572682292/0.0219523468001966/0.00240212829587415/0.100969516250572/0.0777773728735076/0.00371271929194082/0.0270859573136257/0.00984920806765363/0.0184614203772741/0.0489226831928285/0.110194385727631/0.00174926385980216/0.00424424661166867/0.280575911882716}],A2:0.5[&model=LG+F{0.228880729473786/0.00573228401397008/0.00675008333892567/0.00311749809556501/0.0343367852794995/0.00630707382722998/0.00697824572682292/0.0219523468001966/0.00240212829587415/0.100969516250572/0.0777773728735076/0.00371271929194082/0.0270859573136257/0.00984920806765363/0.0184614203772741/0.0489226831928285/0.110194385727631/0.00174926385980216/0.00424424661166867/0.280575911882716}]):0.001[&model=LG+F{0.228880729473786/0.00573228401397008/0.00675008333892567/0.00311749809556501/0.0343367852794995/0.00630707382722998/0.00697824572682292/0.0219523468001966/0.00240212829587415/0.100969516250572/0.0777773728735076/0.00371271929194082/0.0270859573136257/0.00984920806765363/0.0184614203772741/0.0489226831928285/0.110194385727631/0.00174926385980216/0.00424424661166867/0.280575911882716}],(A3:0.5[&model=LG+F{0.228880729473786/0.00573228401397008/0.00675008333892567/0.00311749809556501/0.0343367852794995/0.00630707382722998/0.00697824572682292/0.0219523468001966/0.00240212829587415/0.100969516250572/0.0777773728735076/0.00371271929194082/0.0270859573136257/0.00984920806765363/0.0184614203772741/0.0489226831928285/0.110194385727631/0.00174926385980216/0.00424424661166867/0.280575911882716}],A4:0.5[&model=LG+F{0.228880729473786/0.00573228401397008/0.00675008333892567/0.00311749809556501/0.0343367852794995/0.00630707382722998/0.00697824572682292/0.0219523468001966/0.00240212829587415/0.100969516250572/0.0777773728735076/0.00371271929194082/0.0270859573136257/0.00984920806765363/0.0184614203772741/0.0489226831928285/0.110194385727631/0.00174926385980216/0.00424424661166867/0.280575911882716}]):0.001[&model=LG+F{0.228880729473786/0.00573228401397008/0.00675008333892567/0.00311749809556501/0.0343367852794995/0.00630707382722998/0.00697824572682292/0.0219523468001966/0.00240212829587415/0.100969516250572/0.0777773728735076/0.00371271929194082/0.0270859573136257/0.00984920806765363/0.0184614203772741/0.0489226831928285/0.110194385727631/0.00174926385980216/0.00424424661166867/0.280575911882716}]):0.5[&model=LG+F{0.228880729473786/0.00573228401397008/0.00675008333892567/0.00311749809556501/0.0343367852794995/0.00630707382722998/0.00697824572682292/0.0219523468001966/0.00240212829587415/0.100969516250572/0.0777773728735076/0.00371271929194082/0.0270859573136257/0.00984920806765363/0.0184614203772741/0.0489226831928285/0.110194385727631/0.00174926385980216/0.00424424661166867/0.280575911882716}],((B1:0.5[&model=LG+F{0.0320714885419911/0.000803225686566747/0.0167168270549678/0.00317824206630046/0.0350058322576307/0.00642996619035047/0.00711421577114083/0.00307603195992502/0.00244893339612905/0.250054681732746/0.079292853017162/0.00919468444916938/0.0670793590679113/0.0243919222368541/0.00258687235688157/0.0498759341476223/0.112341506379083/0.00178334799696958/0.010511031201163/0.286042890356487}],B2:0.5[&model=LG+F{0.0320714885419911/0.000803225686566747/0.0167168270549678/0.00317824206630046/0.0350058322576307/0.00642996619035047/0.00711421577114083/0.00307603195992502/0.00244893339612905/0.250054681732746/0.079292853017162/0.00919468444916938/0.0670793590679113/0.0243919222368541/0.00258687235688157/0.0498759341476223/0.112341506379083/0.00178334799696958/0.010511031201163/0.286042890356487}]):0.001[&model=LG+F{0.0320714885419911/0.000803225686566747/0.0167168270549678/0.00317824206630046/0.0350058322576307/0.00642996619035047/0.00711421577114083/0.00307603195992502/0.00244893339612905/0.250054681732746/0.079292853017162/0.00919468444916938/0.0670793590679113/0.0243919222368541/0.00258687235688157/0.0498759341476223/0.112341506379083/0.00178334799696958/0.010511031201163/0.286042890356487}],(B3:0.5[&model=LG+F{0.0320714885419911/0.000803225686566747/0.0167168270549678/0.00317824206630046/0.0350058322576307/0.00642996619035047/0.00711421577114083/0.00307603195992502/0.00244893339612905/0.250054681732746/0.079292853017162/0.00919468444916938/0.0670793590679113/0.0243919222368541/0.00258687235688157/0.0498759341476223/0.112341506379083/0.00178334799696958/0.010511031201163/0.286042890356487}],B4:0.5[&model=LG+F{0.0320714885419911/0.000803225686566747/0.0167168270549678/0.00317824206630046/0.0350058322576307/0.00642996619035047/0.00711421577114083/0.00307603195992502/0.00244893339612905/0.250054681732746/0.079292853017162/0.00919468444916938/0.0670793590679113/0.0243919222368541/0.00258687235688157/0.0498759341476223/0.112341506379083/0.00178334799696958/0.010511031201163/0.286042890356487}]):0.001[&model=LG+F{0.0320714885419911/0.000803225686566747/0.0167168270549678/0.00317824206630046/0.0350058322576307/0.00642996619035047/0.00711421577114083/0.00307603195992502/0.00244893339612905/0.250054681732746/0.079292853017162/0.00919468444916938/0.0670793590679113/0.0243919222368541/0.00258687235688157/0.0498759341476223/0.112341506379083/0.00178334799696958/0.010511031201163/0.286042890356487}]):0.5[&model=LG+F{0.0320714885419911/0.000803225686566747/0.0167168270549678/0.00317824206630046/0.0350058322576307/0.00642996619035047/0.00711421577114083/0.00307603195992502/0.00244893339612905/0.250054681732746/0.079292853017162/0.00919468444916938/0.0670793590679113/0.0243919222368541/0.00258687235688157/0.0498759341476223/0.112341506379083/0.00178334799696958/0.010511031201163/0.286042890356487}]):0.25[&model=LG+F{0.228880729473786/0.00573228401397008/0.00675008333892567/0.00311749809556501/0.0343367852794995/0.00630707382722998/0.00697824572682292/0.0219523468001966/0.00240212829587415/0.100969516250572/0.0777773728735076/0.00371271929194082/0.0270859573136257/0.00984920806765363/0.0184614203772741/0.0489226831928285/0.110194385727631/0.00174926385980216/0.00424424661166867/0.280575911882716}],(((C1:0.5[&model=LG+F{0.228880729473786/0.00573228401397008/0.00675008333892567/0.00311749809556501/0.0343367852794995/0.00630707382722998/0.00697824572682292/0.0219523468001966/0.00240212829587415/0.100969516250572/0.0777773728735076/0.00371271929194082/0.0270859573136257/0.00984920806765363/0.0184614203772741/0.0489226831928285/0.110194385727631/0.00174926385980216/0.00424424661166867/0.280575911882716}],C2:0.5[&model=LG+F{0.228880729473786/0.00573228401397008/0.00675008333892567/0.00311749809556501/0.0343367852794995/0.00630707382722998/0.00697824572682292/0.0219523468001966/0.00240212829587415/0.100969516250572/0.0777773728735076/0.00371271929194082/0.0270859573136257/0.00984920806765363/0.0184614203772741/0.0489226831928285/0.110194385727631/0.00174926385980216/0.00424424661166867/0.280575911882716}]):0.001[&model=LG+F{0.228880729473786/0.00573228401397008/0.00675008333892567/0.00311749809556501/0.0343367852794995/0.00630707382722998/0.00697824572682292/0.0219523468001966/0.00240212829587415/0.100969516250572/0.0777773728735076/0.00371271929194082/0.0270859573136257/0.00984920806765363/0.0184614203772741/0.0489226831928285/0.110194385727631/0.00174926385980216/0.00424424661166867/0.280575911882716}],(C3:0.5[&model=LG+F{0.228880729473786/0.00573228401397008/0.00675008333892567/0.00311749809556501/0.0343367852794995/0.00630707382722998/0.00697824572682292/0.0219523468001966/0.00240212829587415/0.100969516250572/0.0777773728735076/0.00371271929194082/0.0270859573136257/0.00984920806765363/0.0184614203772741/0.0489226831928285/0.110194385727631/0.00174926385980216/0.00424424661166867/0.280575911882716}],C4:0.5[&model=LG+F{0.228880729473786/0.00573228401397008/0.00675008333892567/0.00311749809556501/0.0343367852794995/0.00630707382722998/0.00697824572682292/0.0219523468001966/0.00240212829587415/0.100969516250572/0.0777773728735076/0.00371271929194082/0.0270859573136257/0.00984920806765363/0.0184614203772741/0.0489226831928285/0.110194385727631/0.00174926385980216/0.00424424661166867/0.280575911882716}]):0.001[&model=LG+F{0.228880729473786/0.00573228401397008/0.00675008333892567/0.00311749809556501/0.0343367852794995/0.00630707382722998/0.00697824572682292/0.0219523468001966/0.00240212829587415/0.100969516250572/0.0777773728735076/0.00371271929194082/0.0270859573136257/0.00984920806765363/0.0184614203772741/0.0489226831928285/0.110194385727631/0.00174926385980216/0.00424424661166867/0.280575911882716}]):0.5[&model=LG+F{0.228880729473786/0.00573228401397008/0.00675008333892567/0.00311749809556501/0.0343367852794995/0.00630707382722998/0.00697824572682292/0.0219523468001966/0.00240212829587415/0.100969516250572/0.0777773728735076/0.00371271929194082/0.0270859573136257/0.00984920806765363/0.0184614203772741/0.0489226831928285/0.110194385727631/0.00174926385980216/0.00424424661166867/0.280575911882716}],((D1:0.5[&model=LG+F{0.0320714885419911/0.000803225686566747/0.0167168270549678/0.00317824206630046/0.0350058322576307/0.00642996619035047/0.00711421577114083/0.00307603195992502/0.00244893339612905/0.250054681732746/0.079292853017162/0.00919468444916938/0.0670793590679113/0.0243919222368541/0.00258687235688157/0.0498759341476223/0.112341506379083/0.00178334799696958/0.010511031201163/0.286042890356487}],D2:0.5[&model=LG+F{0.0320714885419911/0.000803225686566747/0.0167168270549678/0.00317824206630046/0.0350058322576307/0.00642996619035047/0.00711421577114083/0.00307603195992502/0.00244893339612905/0.250054681732746/0.079292853017162/0.00919468444916938/0.0670793590679113/0.0243919222368541/0.00258687235688157/0.0498759341476223/0.112341506379083/0.00178334799696958/0.010511031201163/0.286042890356487}]):0.001[&model=LG+F{0.0320714885419911/0.000803225686566747/0.0167168270549678/0.00317824206630046/0.0350058322576307/0.00642996619035047/0.00711421577114083/0.00307603195992502/0.00244893339612905/0.250054681732746/0.079292853017162/0.00919468444916938/0.0670793590679113/0.0243919222368541/0.00258687235688157/0.0498759341476223/0.112341506379083/0.00178334799696958/0.010511031201163/0.286042890356487}],(D3:0.5[&model=LG+F{0.0320714885419911/0.000803225686566747/0.0167168270549678/0.00317824206630046/0.0350058322576307/0.00642996619035047/0.00711421577114083/0.00307603195992502/0.00244893339612905/0.250054681732746/0.079292853017162/0.00919468444916938/0.0670793590679113/0.0243919222368541/0.00258687235688157/0.0498759341476223/0.112341506379083/0.00178334799696958/0.010511031201163/0.286042890356487}],D4:0.5[&model=LG+F{0.0320714885419911/0.000803225686566747/0.0167168270549678/0.00317824206630046/0.0350058322576307/0.00642996619035047/0.00711421577114083/0.00307603195992502/0.00244893339612905/0.250054681732746/0.079292853017162/0.00919468444916938/0.0670793590679113/0.0243919222368541/0.00258687235688157/0.0498759341476223/0.112341506379083/0.00178334799696958/0.010511031201163/0.286042890356487}]):0.001[&model=LG+F{0.0320714885419911/0.000803225686566747/0.0167168270549678/0.00317824206630046/0.0350058322576307/0.00642996619035047/0.00711421577114083/0.00307603195992502/0.00244893339612905/0.250054681732746/0.079292853017162/0.00919468444916938/0.0670793590679113/0.0243919222368541/0.00258687235688157/0.0498759341476223/0.112341506379083/0.00178334799696958/0.010511031201163/0.286042890356487}]):0.5[&model=LG+F{0.0320714885419911/0.000803225686566747/0.0167168270549678/0.00317824206630046/0.0350058322576307/0.00642996619035047/0.00711421577114083/0.00307603195992502/0.00244893339612905/0.250054681732746/0.079292853017162/0.00919468444916938/0.0670793590679113/0.0243919222368541/0.00258687235688157/0.0498759341476223/0.112341506379083/0.00178334799696958/0.010511031201163/0.286042890356487}]):0.25[&model=LG+F{0.228880729473786/0.00573228401397008/0.00675008333892567/0.00311749809556501/0.0343367852794995/0.00630707382722998/0.00697824572682292/0.0219523468001966/0.00240212829587415/0.100969516250572/0.0777773728735076/0.00371271929194082/0.0270859573136257/0.00984920806765363/0.0184614203772741/0.0489226831928285/0.110194385727631/0.00174926385980216/0.00424424661166867/0.280575911882716}]);
```
