## Supplementary material for "Modeling site-and-branch-heterogeneity with GFmix": C20pi3.nwk

```
((((A1:0.5[&model=LG+F{0.0252690573751926/0.00178530721466673/0.00118703778711057/0.000574657693257943/0.00504143548223966/0.0012898247671324/0.00152111610085314/0.00136540848109446/0.00118704721771714/0.365600193269493/0.130840507329705/0.00126380669895592/0.0195239098643778/0.0119357091550376/0.00241850585679305/0.00274527162147907/0.0179854434346245/0.00121264744811404/0.0033529280591156/0.40389986713814}],A2:0.5[&model=LG+F{0.0252690573751926/0.00178530721466673/0.00118703778711057/0.000574657693257943/0.00504143548223966/0.0012898247671324/0.00152111610085314/0.00136540848109446/0.00118704721771714/0.365600193269493/0.130840507329705/0.00126380669895592/0.0195239098643778/0.0119357091550376/0.00241850585679305/0.00274527162147907/0.0179854434346245/0.00121264744811404/0.0033529280591156/0.40389986713814}]):0.001[&model=LG+F{0.0252690573751926/0.00178530721466673/0.00118703778711057/0.000574657693257943/0.00504143548223966/0.0012898247671324/0.00152111610085314/0.00136540848109446/0.00118704721771714/0.365600193269493/0.130840507329705/0.00126380669895592/0.0195239098643778/0.0119357091550376/0.00241850585679305/0.00274527162147907/0.0179854434346245/0.00121264744811404/0.0033529280591156/0.40389986713814}],(A3:0.5[&model=LG+F{0.0252690573751926/0.00178530721466673/0.00118703778711057/0.000574657693257943/0.00504143548223966/0.0012898247671324/0.00152111610085314/0.00136540848109446/0.00118704721771714/0.365600193269493/0.130840507329705/0.00126380669895592/0.0195239098643778/0.0119357091550376/0.00241850585679305/0.00274527162147907/0.0179854434346245/0.00121264744811404/0.0033529280591156/0.40389986713814}],A4:0.5[&model=LG+F{0.0252690573751926/0.00178530721466673/0.00118703778711057/0.000574657693257943/0.00504143548223966/0.0012898247671324/0.00152111610085314/0.00136540848109446/0.00118704721771714/0.365600193269493/0.130840507329705/0.00126380669895592/0.0195239098643778/0.0119357091550376/0.00241850585679305/0.00274527162147907/0.0179854434346245/0.00121264744811404/0.0033529280591156/0.40389986713814}]):0.001[&model=LG+F{0.0252690573751926/0.00178530721466673/0.00118703778711057/0.000574657693257943/0.00504143548223966/0.0012898247671324/0.00152111610085314/0.00136540848109446/0.00118704721771714/0.365600193269493/0.130840507329705/0.00126380669895592/0.0195239098643778/0.0119357091550376/0.00241850585679305/0.00274527162147907/0.0179854434346245/0.00121264744811404/0.0033529280591156/0.40389986713814}]):0.5[&model=LG+F{0.0252690573751926/0.00178530721466673/0.00118703778711057/0.000574657693257943/0.00504143548223966/0.0012898247671324/0.00152111610085314/0.00136540848109446/0.00118704721771714/0.365600193269493/0.130840507329705/0.00126380669895592/0.0195239098643778/0.0119357091550376/0.00241850585679305/0.00274527162147907/0.0179854434346245/0.00121264744811404/0.0033529280591156/0.40389986713814}],((B1:0.5[&model=LG+F{0.00224190832395463/0.000158395109320816/0.00186135057707068/0.000370944485691538/0.00325427243739525/0.000832588496577169/0.000981888237690076/0.000121141069645483/0.000766245061771072/0.573284303253555/0.0844582179416708/0.00198172910243529/0.0306147296129425/0.0187159493696958/0.000214573433878874/0.00177208689914124/0.0116096958990792/0.000782770141674423/0.00525760396634282/0.26071943392427}],B2:0.5[&model=LG+F{0.00224190832395463/0.000158395109320816/0.00186135057707068/0.000370944485691538/0.00325427243739525/0.000832588496577169/0.000981888237690076/0.000121141069645483/0.000766245061771072/0.573284303253555/0.0844582179416708/0.00198172910243529/0.0306147296129425/0.0187159493696958/0.000214573433878874/0.00177208689914124/0.0116096958990792/0.000782770141674423/0.00525760396634282/0.26071943392427}]):0.001[&model=LG+F{0.00224190832395463/0.000158395109320816/0.00186135057707068/0.000370944485691538/0.00325427243739525/0.000832588496577169/0.000981888237690076/0.000121141069645483/0.000766245061771072/0.573284303253555/0.0844582179416708/0.00198172910243529/0.0306147296129425/0.0187159493696958/0.000214573433878874/0.00177208689914124/0.0116096958990792/0.000782770141674423/0.00525760396634282/0.26071943392427}],(B3:0.5[&model=LG+F{0.00224190832395463/0.000158395109320816/0.00186135057707068/0.000370944485691538/0.00325427243739525/0.000832588496577169/0.000981888237690076/0.000121141069645483/0.000766245061771072/0.573284303253555/0.0844582179416708/0.00198172910243529/0.0306147296129425/0.0187159493696958/0.000214573433878874/0.00177208689914124/0.0116096958990792/0.000782770141674423/0.00525760396634282/0.26071943392427}],B4:0.5[&model=LG+F{0.00224190832395463/0.000158395109320816/0.00186135057707068/0.000370944485691538/0.00325427243739525/0.000832588496577169/0.000981888237690076/0.000121141069645483/0.000766245061771072/0.573284303253555/0.0844582179416708/0.00198172910243529/0.0306147296129425/0.0187159493696958/0.000214573433878874/0.00177208689914124/0.0116096958990792/0.000782770141674423/0.00525760396634282/0.26071943392427}]):0.001[&model=LG+F{0.00224190832395463/0.000158395109320816/0.00186135057707068/0.000370944485691538/0.00325427243739525/0.000832588496577169/0.000981888237690076/0.000121141069645483/0.000766245061771072/0.573284303253555/0.0844582179416708/0.00198172910243529/0.0306147296129425/0.0187159493696958/0.000214573433878874/0.00177208689914124/0.0116096958990792/0.000782770141674423/0.00525760396634282/0.26071943392427}]):0.5[&model=LG+F{0.00224190832395463/0.000158395109320816/0.00186135057707068/0.000370944485691538/0.00325427243739525/0.000832588496577169/0.000981888237690076/0.000121141069645483/0.000766245061771072/0.573284303253555/0.0844582179416708/0.00198172910243529/0.0306147296129425/0.0187159493696958/0.000214573433878874/0.00177208689914124/0.0116096958990792/0.000782770141674423/0.00525760396634282/0.26071943392427}]):0.25[&model=LG+F{0.0252690573751926/0.00178530721466673/0.00118703778711057/0.000574657693257943/0.00504143548223966/0.0012898247671324/0.00152111610085314/0.00136540848109446/0.00118704721771714/0.365600193269493/0.130840507329705/0.00126380669895592/0.0195239098643778/0.0119357091550376/0.00241850585679305/0.00274527162147907/0.0179854434346245/0.00121264744811404/0.0033529280591156/0.40389986713814}],(((C1:0.5[&model=LG+F{0.0252690573751926/0.00178530721466673/0.00118703778711057/0.000574657693257943/0.00504143548223966/0.0012898247671324/0.00152111610085314/0.00136540848109446/0.00118704721771714/0.365600193269493/0.130840507329705/0.00126380669895592/0.0195239098643778/0.0119357091550376/0.00241850585679305/0.00274527162147907/0.0179854434346245/0.00121264744811404/0.0033529280591156/0.40389986713814}],C2:0.5[&model=LG+F{0.0252690573751926/0.00178530721466673/0.00118703778711057/0.000574657693257943/0.00504143548223966/0.0012898247671324/0.00152111610085314/0.00136540848109446/0.00118704721771714/0.365600193269493/0.130840507329705/0.00126380669895592/0.0195239098643778/0.0119357091550376/0.00241850585679305/0.00274527162147907/0.0179854434346245/0.00121264744811404/0.0033529280591156/0.40389986713814}]):0.001[&model=LG+F{0.0252690573751926/0.00178530721466673/0.00118703778711057/0.000574657693257943/0.00504143548223966/0.0012898247671324/0.00152111610085314/0.00136540848109446/0.00118704721771714/0.365600193269493/0.130840507329705/0.00126380669895592/0.0195239098643778/0.0119357091550376/0.00241850585679305/0.00274527162147907/0.0179854434346245/0.00121264744811404/0.0033529280591156/0.40389986713814}],(C3:0.5[&model=LG+F{0.0252690573751926/0.00178530721466673/0.00118703778711057/0.000574657693257943/0.00504143548223966/0.0012898247671324/0.00152111610085314/0.00136540848109446/0.00118704721771714/0.365600193269493/0.130840507329705/0.00126380669895592/0.0195239098643778/0.0119357091550376/0.00241850585679305/0.00274527162147907/0.0179854434346245/0.00121264744811404/0.0033529280591156/0.40389986713814}],C4:0.5[&model=LG+F{0.0252690573751926/0.00178530721466673/0.00118703778711057/0.000574657693257943/0.00504143548223966/0.0012898247671324/0.00152111610085314/0.00136540848109446/0.00118704721771714/0.365600193269493/0.130840507329705/0.00126380669895592/0.0195239098643778/0.0119357091550376/0.00241850585679305/0.00274527162147907/0.0179854434346245/0.00121264744811404/0.0033529280591156/0.40389986713814}]):0.001[&model=LG+F{0.0252690573751926/0.00178530721466673/0.00118703778711057/0.000574657693257943/0.00504143548223966/0.0012898247671324/0.00152111610085314/0.00136540848109446/0.00118704721771714/0.365600193269493/0.130840507329705/0.00126380669895592/0.0195239098643778/0.0119357091550376/0.00241850585679305/0.00274527162147907/0.0179854434346245/0.00121264744811404/0.0033529280591156/0.40389986713814}]):0.5[&model=LG+F{0.0252690573751926/0.00178530721466673/0.00118703778711057/0.000574657693257943/0.00504143548223966/0.0012898247671324/0.00152111610085314/0.00136540848109446/0.00118704721771714/0.365600193269493/0.130840507329705/0.00126380669895592/0.0195239098643778/0.0119357091550376/0.00241850585679305/0.00274527162147907/0.0179854434346245/0.00121264744811404/0.0033529280591156/0.40389986713814}],((D1:0.5[&model=LG+F{0.00224190832395463/0.000158395109320816/0.00186135057707068/0.000370944485691538/0.00325427243739525/0.000832588496577169/0.000981888237690076/0.000121141069645483/0.000766245061771072/0.573284303253555/0.0844582179416708/0.00198172910243529/0.0306147296129425/0.0187159493696958/0.000214573433878874/0.00177208689914124/0.0116096958990792/0.000782770141674423/0.00525760396634282/0.26071943392427}],D2:0.5[&model=LG+F{0.00224190832395463/0.000158395109320816/0.00186135057707068/0.000370944485691538/0.00325427243739525/0.000832588496577169/0.000981888237690076/0.000121141069645483/0.000766245061771072/0.573284303253555/0.0844582179416708/0.00198172910243529/0.0306147296129425/0.0187159493696958/0.000214573433878874/0.00177208689914124/0.0116096958990792/0.000782770141674423/0.00525760396634282/0.26071943392427}]):0.001[&model=LG+F{0.00224190832395463/0.000158395109320816/0.00186135057707068/0.000370944485691538/0.00325427243739525/0.000832588496577169/0.000981888237690076/0.000121141069645483/0.000766245061771072/0.573284303253555/0.0844582179416708/0.00198172910243529/0.0306147296129425/0.0187159493696958/0.000214573433878874/0.00177208689914124/0.0116096958990792/0.000782770141674423/0.00525760396634282/0.26071943392427}],(D3:0.5[&model=LG+F{0.00224190832395463/0.000158395109320816/0.00186135057707068/0.000370944485691538/0.00325427243739525/0.000832588496577169/0.000981888237690076/0.000121141069645483/0.000766245061771072/0.573284303253555/0.0844582179416708/0.00198172910243529/0.0306147296129425/0.0187159493696958/0.000214573433878874/0.00177208689914124/0.0116096958990792/0.000782770141674423/0.00525760396634282/0.26071943392427}],D4:0.5[&model=LG+F{0.00224190832395463/0.000158395109320816/0.00186135057707068/0.000370944485691538/0.00325427243739525/0.000832588496577169/0.000981888237690076/0.000121141069645483/0.000766245061771072/0.573284303253555/0.0844582179416708/0.00198172910243529/0.0306147296129425/0.0187159493696958/0.000214573433878874/0.00177208689914124/0.0116096958990792/0.000782770141674423/0.00525760396634282/0.26071943392427}]):0.001[&model=LG+F{0.00224190832395463/0.000158395109320816/0.00186135057707068/0.000370944485691538/0.00325427243739525/0.000832588496577169/0.000981888237690076/0.000121141069645483/0.000766245061771072/0.573284303253555/0.0844582179416708/0.00198172910243529/0.0306147296129425/0.0187159493696958/0.000214573433878874/0.00177208689914124/0.0116096958990792/0.000782770141674423/0.00525760396634282/0.26071943392427}]):0.5[&model=LG+F{0.00224190832395463/0.000158395109320816/0.00186135057707068/0.000370944485691538/0.00325427243739525/0.000832588496577169/0.000981888237690076/0.000121141069645483/0.000766245061771072/0.573284303253555/0.0844582179416708/0.00198172910243529/0.0306147296129425/0.0187159493696958/0.000214573433878874/0.00177208689914124/0.0116096958990792/0.000782770141674423/0.00525760396634282/0.26071943392427}]):0.25[&model=LG+F{0.0252690573751926/0.00178530721466673/0.00118703778711057/0.000574657693257943/0.00504143548223966/0.0012898247671324/0.00152111610085314/0.00136540848109446/0.00118704721771714/0.365600193269493/0.130840507329705/0.00126380669895592/0.0195239098643778/0.0119357091550376/0.00241850585679305/0.00274527162147907/0.0179854434346245/0.00121264744811404/0.0033529280591156/0.40389986713814}]);
```
