## Supplementary material for "Modeling site-and-branch-heterogeneity with GFmix": C20pi4.nwk

```
((((A1:0.5[&model=LG+F{0.0425615605692111/0.325808732606414/0.0321492113915049/0.0108269387940985/0.00633716495907801/0.088377191137307/0.0354437870168461/0.0215805938798745/0.0325903032803678/0.00894871963091626/0.0234893408713264/0.254936275602996/0.00849270550555247/0.0031980903810748/0.0118950902767787/0.0352409345977439/0.0352026586902877/0.00276191827104441/0.00585576649971311/0.0143037165067747}],A2:0.5[&model=LG+F{0.0425615605692111/0.325808732606414/0.0321492113915049/0.0108269387940985/0.00633716495907801/0.088377191137307/0.0354437870168461/0.0215805938798745/0.0325903032803678/0.00894871963091626/0.0234893408713264/0.254936275602996/0.00849270550555247/0.0031980903810748/0.0118950902767787/0.0352409345977439/0.0352026586902877/0.00276191827104441/0.00585576649971311/0.0143037165067747}]):0.001[&model=LG+F{0.0425615605692111/0.325808732606414/0.0321492113915049/0.0108269387940985/0.00633716495907801/0.088377191137307/0.0354437870168461/0.0215805938798745/0.0325903032803678/0.00894871963091626/0.0234893408713264/0.254936275602996/0.00849270550555247/0.0031980903810748/0.0118950902767787/0.0352409345977439/0.0352026586902877/0.00276191827104441/0.00585576649971311/0.0143037165067747}],(A3:0.5[&model=LG+F{0.0425615605692111/0.325808732606414/0.0321492113915049/0.0108269387940985/0.00633716495907801/0.088377191137307/0.0354437870168461/0.0215805938798745/0.0325903032803678/0.00894871963091626/0.0234893408713264/0.254936275602996/0.00849270550555247/0.0031980903810748/0.0118950902767787/0.0352409345977439/0.0352026586902877/0.00276191827104441/0.00585576649971311/0.0143037165067747}],A4:0.5[&model=LG+F{0.0425615605692111/0.325808732606414/0.0321492113915049/0.0108269387940985/0.00633716495907801/0.088377191137307/0.0354437870168461/0.0215805938798745/0.0325903032803678/0.00894871963091626/0.0234893408713264/0.254936275602996/0.00849270550555247/0.0031980903810748/0.0118950902767787/0.0352409345977439/0.0352026586902877/0.00276191827104441/0.00585576649971311/0.0143037165067747}]):0.001[&model=LG+F{0.0425615605692111/0.325808732606414/0.0321492113915049/0.0108269387940985/0.00633716495907801/0.088377191137307/0.0354437870168461/0.0215805938798745/0.0325903032803678/0.00894871963091626/0.0234893408713264/0.254936275602996/0.00849270550555247/0.0031980903810748/0.0118950902767787/0.0352409345977439/0.0352026586902877/0.00276191827104441/0.00585576649971311/0.0143037165067747}]):0.5[&model=LG+F{0.0425615605692111/0.325808732606414/0.0321492113915049/0.0108269387940985/0.00633716495907801/0.088377191137307/0.0354437870168461/0.0215805938798745/0.0325903032803678/0.00894871963091626/0.0234893408713264/0.254936275602996/0.00849270550555247/0.0031980903810748/0.0118950902767787/0.0352409345977439/0.0352026586902877/0.00276191827104441/0.00585576649971311/0.0143037165067747}],((B1:0.5[&model=LG+F{0.00531055425626886/0.0406522911409455/0.0708969345062324/0.00982876326211293/0.00575291828283781/0.0802293710141381/0.0321760931992354/0.00269268591538634/0.0295856826823291/0.0197341322579176/0.0213237716586319/0.562197318453178/0.0187285087237622/0.00705257748101357/0.00148419187297719/0.031991942494921/0.0319571953849407/0.00250728681039524/0.0129134083246487/0.012985003978234}],B2:0.5[&model=LG+F{0.00531055425626886/0.0406522911409455/0.0708969345062324/0.00982876326211293/0.00575291828283781/0.0802293710141381/0.0321760931992354/0.00269268591538634/0.0295856826823291/0.0197341322579176/0.0213237716586319/0.562197318453178/0.0187285087237622/0.00705257748101357/0.00148419187297719/0.031991942494921/0.0319571953849407/0.00250728681039524/0.0129134083246487/0.012985003978234}]):0.001[&model=LG+F{0.00531055425626886/0.0406522911409455/0.0708969345062324/0.00982876326211293/0.00575291828283781/0.0802293710141381/0.0321760931992354/0.00269268591538634/0.0295856826823291/0.0197341322579176/0.0213237716586319/0.562197318453178/0.0187285087237622/0.00705257748101357/0.00148419187297719/0.031991942494921/0.0319571953849407/0.00250728681039524/0.0129134083246487/0.012985003978234}],(B3:0.5[&model=LG+F{0.00531055425626886/0.0406522911409455/0.0708969345062324/0.00982876326211293/0.00575291828283781/0.0802293710141381/0.0321760931992354/0.00269268591538634/0.0295856826823291/0.0197341322579176/0.0213237716586319/0.562197318453178/0.0187285087237622/0.00705257748101357/0.00148419187297719/0.031991942494921/0.0319571953849407/0.00250728681039524/0.0129134083246487/0.012985003978234}],B4:0.5[&model=LG+F{0.00531055425626886/0.0406522911409455/0.0708969345062324/0.00982876326211293/0.00575291828283781/0.0802293710141381/0.0321760931992354/0.00269268591538634/0.0295856826823291/0.0197341322579176/0.0213237716586319/0.562197318453178/0.0187285087237622/0.00705257748101357/0.00148419187297719/0.031991942494921/0.0319571953849407/0.00250728681039524/0.0129134083246487/0.012985003978234}]):0.001[&model=LG+F{0.00531055425626886/0.0406522911409455/0.0708969345062324/0.00982876326211293/0.00575291828283781/0.0802293710141381/0.0321760931992354/0.00269268591538634/0.0295856826823291/0.0197341322579176/0.0213237716586319/0.562197318453178/0.0187285087237622/0.00705257748101357/0.00148419187297719/0.031991942494921/0.0319571953849407/0.00250728681039524/0.0129134083246487/0.012985003978234}]):0.5[&model=LG+F{0.00531055425626886/0.0406522911409455/0.0708969345062324/0.00982876326211293/0.00575291828283781/0.0802293710141381/0.0321760931992354/0.00269268591538634/0.0295856826823291/0.0197341322579176/0.0213237716586319/0.562197318453178/0.0187285087237622/0.00705257748101357/0.00148419187297719/0.031991942494921/0.0319571953849407/0.00250728681039524/0.0129134083246487/0.012985003978234}]):0.25[&model=LG+F{0.0425615605692111/0.325808732606414/0.0321492113915049/0.0108269387940985/0.00633716495907801/0.088377191137307/0.0354437870168461/0.0215805938798745/0.0325903032803678/0.00894871963091626/0.0234893408713264/0.254936275602996/0.00849270550555247/0.0031980903810748/0.0118950902767787/0.0352409345977439/0.0352026586902877/0.00276191827104441/0.00585576649971311/0.0143037165067747}],(((C1:0.5[&model=LG+F{0.0425615605692111/0.325808732606414/0.0321492113915049/0.0108269387940985/0.00633716495907801/0.088377191137307/0.0354437870168461/0.0215805938798745/0.0325903032803678/0.00894871963091626/0.0234893408713264/0.254936275602996/0.00849270550555247/0.0031980903810748/0.0118950902767787/0.0352409345977439/0.0352026586902877/0.00276191827104441/0.00585576649971311/0.0143037165067747}],C2:0.5[&model=LG+F{0.0425615605692111/0.325808732606414/0.0321492113915049/0.0108269387940985/0.00633716495907801/0.088377191137307/0.0354437870168461/0.0215805938798745/0.0325903032803678/0.00894871963091626/0.0234893408713264/0.254936275602996/0.00849270550555247/0.0031980903810748/0.0118950902767787/0.0352409345977439/0.0352026586902877/0.00276191827104441/0.00585576649971311/0.0143037165067747}]):0.001[&model=LG+F{0.0425615605692111/0.325808732606414/0.0321492113915049/0.0108269387940985/0.00633716495907801/0.088377191137307/0.0354437870168461/0.0215805938798745/0.0325903032803678/0.00894871963091626/0.0234893408713264/0.254936275602996/0.00849270550555247/0.0031980903810748/0.0118950902767787/0.0352409345977439/0.0352026586902877/0.00276191827104441/0.00585576649971311/0.0143037165067747}],(C3:0.5[&model=LG+F{0.0425615605692111/0.325808732606414/0.0321492113915049/0.0108269387940985/0.00633716495907801/0.088377191137307/0.0354437870168461/0.0215805938798745/0.0325903032803678/0.00894871963091626/0.0234893408713264/0.254936275602996/0.00849270550555247/0.0031980903810748/0.0118950902767787/0.0352409345977439/0.0352026586902877/0.00276191827104441/0.00585576649971311/0.0143037165067747}],C4:0.5[&model=LG+F{0.0425615605692111/0.325808732606414/0.0321492113915049/0.0108269387940985/0.00633716495907801/0.088377191137307/0.0354437870168461/0.0215805938798745/0.0325903032803678/0.00894871963091626/0.0234893408713264/0.254936275602996/0.00849270550555247/0.0031980903810748/0.0118950902767787/0.0352409345977439/0.0352026586902877/0.00276191827104441/0.00585576649971311/0.0143037165067747}]):0.001[&model=LG+F{0.0425615605692111/0.325808732606414/0.0321492113915049/0.0108269387940985/0.00633716495907801/0.088377191137307/0.0354437870168461/0.0215805938798745/0.0325903032803678/0.00894871963091626/0.0234893408713264/0.254936275602996/0.00849270550555247/0.0031980903810748/0.0118950902767787/0.0352409345977439/0.0352026586902877/0.00276191827104441/0.00585576649971311/0.0143037165067747}]):0.5[&model=LG+F{0.0425615605692111/0.325808732606414/0.0321492113915049/0.0108269387940985/0.00633716495907801/0.088377191137307/0.0354437870168461/0.0215805938798745/0.0325903032803678/0.00894871963091626/0.0234893408713264/0.254936275602996/0.00849270550555247/0.0031980903810748/0.0118950902767787/0.0352409345977439/0.0352026586902877/0.00276191827104441/0.00585576649971311/0.0143037165067747}],((D1:0.5[&model=LG+F{0.00531055425626886/0.0406522911409455/0.0708969345062324/0.00982876326211293/0.00575291828283781/0.0802293710141381/0.0321760931992354/0.00269268591538634/0.0295856826823291/0.0197341322579176/0.0213237716586319/0.562197318453178/0.0187285087237622/0.00705257748101357/0.00148419187297719/0.031991942494921/0.0319571953849407/0.00250728681039524/0.0129134083246487/0.012985003978234}],D2:0.5[&model=LG+F{0.00531055425626886/0.0406522911409455/0.0708969345062324/0.00982876326211293/0.00575291828283781/0.0802293710141381/0.0321760931992354/0.00269268591538634/0.0295856826823291/0.0197341322579176/0.0213237716586319/0.562197318453178/0.0187285087237622/0.00705257748101357/0.00148419187297719/0.031991942494921/0.0319571953849407/0.00250728681039524/0.0129134083246487/0.012985003978234}]):0.001[&model=LG+F{0.00531055425626886/0.0406522911409455/0.0708969345062324/0.00982876326211293/0.00575291828283781/0.0802293710141381/0.0321760931992354/0.00269268591538634/0.0295856826823291/0.0197341322579176/0.0213237716586319/0.562197318453178/0.0187285087237622/0.00705257748101357/0.00148419187297719/0.031991942494921/0.0319571953849407/0.00250728681039524/0.0129134083246487/0.012985003978234}],(D3:0.5[&model=LG+F{0.00531055425626886/0.0406522911409455/0.0708969345062324/0.00982876326211293/0.00575291828283781/0.0802293710141381/0.0321760931992354/0.00269268591538634/0.0295856826823291/0.0197341322579176/0.0213237716586319/0.562197318453178/0.0187285087237622/0.00705257748101357/0.00148419187297719/0.031991942494921/0.0319571953849407/0.00250728681039524/0.0129134083246487/0.012985003978234}],D4:0.5[&model=LG+F{0.00531055425626886/0.0406522911409455/0.0708969345062324/0.00982876326211293/0.00575291828283781/0.0802293710141381/0.0321760931992354/0.00269268591538634/0.0295856826823291/0.0197341322579176/0.0213237716586319/0.562197318453178/0.0187285087237622/0.00705257748101357/0.00148419187297719/0.031991942494921/0.0319571953849407/0.00250728681039524/0.0129134083246487/0.012985003978234}]):0.001[&model=LG+F{0.00531055425626886/0.0406522911409455/0.0708969345062324/0.00982876326211293/0.00575291828283781/0.0802293710141381/0.0321760931992354/0.00269268591538634/0.0295856826823291/0.0197341322579176/0.0213237716586319/0.562197318453178/0.0187285087237622/0.00705257748101357/0.00148419187297719/0.031991942494921/0.0319571953849407/0.00250728681039524/0.0129134083246487/0.012985003978234}]):0.5[&model=LG+F{0.00531055425626886/0.0406522911409455/0.0708969345062324/0.00982876326211293/0.00575291828283781/0.0802293710141381/0.0321760931992354/0.00269268591538634/0.0295856826823291/0.0197341322579176/0.0213237716586319/0.562197318453178/0.0187285087237622/0.00705257748101357/0.00148419187297719/0.031991942494921/0.0319571953849407/0.00250728681039524/0.0129134083246487/0.012985003978234}]):0.25[&model=LG+F{0.0425615605692111/0.325808732606414/0.0321492113915049/0.0108269387940985/0.00633716495907801/0.088377191137307/0.0354437870168461/0.0215805938798745/0.0325903032803678/0.00894871963091626/0.0234893408713264/0.254936275602996/0.00849270550555247/0.0031980903810748/0.0118950902767787/0.0352409345977439/0.0352026586902877/0.00276191827104441/0.00585576649971311/0.0143037165067747}]);
```
