## Supplementary material for "Modeling site-and-branch-heterogeneity with GFmix": C20pi5.nwk

```
((((A1:0.5[&model=LG+F{0.0105742358735006/0.00669842765458809/0.00706293097413084/0.00268082954749219/0.00929547066298109/0.00468353387942769/0.00274296794446199/0.00303449713496761/0.0474263980001259/0.00951577538886448/0.0416562632413401/0.0026041708848733/0.00786138042134627/0.333101318008816/0.00267721366162889/0.00880391390428824/0.00605642461416936/0.0541729463645734/0.426059145930246/0.0132914425230839}],A2:0.5[&model=LG+F{0.0105742358735006/0.00669842765458809/0.00706293097413084/0.00268082954749219/0.00929547066298109/0.00468353387942769/0.00274296794446199/0.00303449713496761/0.0474263980001259/0.00951577538886448/0.0416562632413401/0.0026041708848733/0.00786138042134627/0.333101318008816/0.00267721366162889/0.00880391390428824/0.00605642461416936/0.0541729463645734/0.426059145930246/0.0132914425230839}]):0.001[&model=LG+F{0.0105742358735006/0.00669842765458809/0.00706293097413084/0.00268082954749219/0.00929547066298109/0.00468353387942769/0.00274296794446199/0.00303449713496761/0.0474263980001259/0.00951577538886448/0.0416562632413401/0.0026041708848733/0.00786138042134627/0.333101318008816/0.00267721366162889/0.00880391390428824/0.00605642461416936/0.0541729463645734/0.426059145930246/0.0132914425230839}],(A3:0.5[&model=LG+F{0.0105742358735006/0.00669842765458809/0.00706293097413084/0.00268082954749219/0.00929547066298109/0.00468353387942769/0.00274296794446199/0.00303449713496761/0.0474263980001259/0.00951577538886448/0.0416562632413401/0.0026041708848733/0.00786138042134627/0.333101318008816/0.00267721366162889/0.00880391390428824/0.00605642461416936/0.0541729463645734/0.426059145930246/0.0132914425230839}],A4:0.5[&model=LG+F{0.0105742358735006/0.00669842765458809/0.00706293097413084/0.00268082954749219/0.00929547066298109/0.00468353387942769/0.00274296794446199/0.00303449713496761/0.0474263980001259/0.00951577538886448/0.0416562632413401/0.0026041708848733/0.00786138042134627/0.333101318008816/0.00267721366162889/0.00880391390428824/0.00605642461416936/0.0541729463645734/0.426059145930246/0.0132914425230839}]):0.001[&model=LG+F{0.0105742358735006/0.00669842765458809/0.00706293097413084/0.00268082954749219/0.00929547066298109/0.00468353387942769/0.00274296794446199/0.00303449713496761/0.0474263980001259/0.00951577538886448/0.0416562632413401/0.0026041708848733/0.00786138042134627/0.333101318008816/0.00267721366162889/0.00880391390428824/0.00605642461416936/0.0541729463645734/0.426059145930246/0.0132914425230839}]):0.5[&model=LG+F{0.0105742358735006/0.00669842765458809/0.00706293097413084/0.00268082954749219/0.00929547066298109/0.00468353387942769/0.00274296794446199/0.00303449713496761/0.0474263980001259/0.00951577538886448/0.0416562632413401/0.0026041708848733/0.00786138042134627/0.333101318008816/0.00267721366162889/0.00880391390428824/0.00605642461416936/0.0541729463645734/0.426059145930246/0.0132914425230839}],((B1:0.5[&model=LG+F{0.000690826919705338/0.000437615937344908/0.00815530197778364/0.00127426673702152/0.00441837455942569/0.00222620324363813/0.00130380270376156/0.000198247167330338/0.0225429779692028/0.0109875095952642/0.019800285582016/0.00300693862727539/0.00907724166258108/0.384619621444613/0.000174905429515812/0.0041847250804626/0.00287877326566093/0.0257497846751959/0.491954545242506/0.00631776201886577}],B2:0.5[&model=LG+F{0.000690826919705338/0.000437615937344908/0.00815530197778364/0.00127426673702152/0.00441837455942569/0.00222620324363813/0.00130380270376156/0.000198247167330338/0.0225429779692028/0.0109875095952642/0.019800285582016/0.00300693862727539/0.00907724166258108/0.384619621444613/0.000174905429515812/0.0041847250804626/0.00287877326566093/0.0257497846751959/0.491954545242506/0.00631776201886577}]):0.001[&model=LG+F{0.000690826919705338/0.000437615937344908/0.00815530197778364/0.00127426673702152/0.00441837455942569/0.00222620324363813/0.00130380270376156/0.000198247167330338/0.0225429779692028/0.0109875095952642/0.019800285582016/0.00300693862727539/0.00907724166258108/0.384619621444613/0.000174905429515812/0.0041847250804626/0.00287877326566093/0.0257497846751959/0.491954545242506/0.00631776201886577}],(B3:0.5[&model=LG+F{0.000690826919705338/0.000437615937344908/0.00815530197778364/0.00127426673702152/0.00441837455942569/0.00222620324363813/0.00130380270376156/0.000198247167330338/0.0225429779692028/0.0109875095952642/0.019800285582016/0.00300693862727539/0.00907724166258108/0.384619621444613/0.000174905429515812/0.0041847250804626/0.00287877326566093/0.0257497846751959/0.491954545242506/0.00631776201886577}],B4:0.5[&model=LG+F{0.000690826919705338/0.000437615937344908/0.00815530197778364/0.00127426673702152/0.00441837455942569/0.00222620324363813/0.00130380270376156/0.000198247167330338/0.0225429779692028/0.0109875095952642/0.019800285582016/0.00300693862727539/0.00907724166258108/0.384619621444613/0.000174905429515812/0.0041847250804626/0.00287877326566093/0.0257497846751959/0.491954545242506/0.00631776201886577}]):0.001[&model=LG+F{0.000690826919705338/0.000437615937344908/0.00815530197778364/0.00127426673702152/0.00441837455942569/0.00222620324363813/0.00130380270376156/0.000198247167330338/0.0225429779692028/0.0109875095952642/0.019800285582016/0.00300693862727539/0.00907724166258108/0.384619621444613/0.000174905429515812/0.0041847250804626/0.00287877326566093/0.0257497846751959/0.491954545242506/0.00631776201886577}]):0.5[&model=LG+F{0.000690826919705338/0.000437615937344908/0.00815530197778364/0.00127426673702152/0.00441837455942569/0.00222620324363813/0.00130380270376156/0.000198247167330338/0.0225429779692028/0.0109875095952642/0.019800285582016/0.00300693862727539/0.00907724166258108/0.384619621444613/0.000174905429515812/0.0041847250804626/0.00287877326566093/0.0257497846751959/0.491954545242506/0.00631776201886577}]):0.25[&model=LG+F{0.0105742358735006/0.00669842765458809/0.00706293097413084/0.00268082954749219/0.00929547066298109/0.00468353387942769/0.00274296794446199/0.00303449713496761/0.0474263980001259/0.00951577538886448/0.0416562632413401/0.0026041708848733/0.00786138042134627/0.333101318008816/0.00267721366162889/0.00880391390428824/0.00605642461416936/0.0541729463645734/0.426059145930246/0.0132914425230839}],(((C1:0.5[&model=LG+F{0.0105742358735006/0.00669842765458809/0.00706293097413084/0.00268082954749219/0.00929547066298109/0.00468353387942769/0.00274296794446199/0.00303449713496761/0.0474263980001259/0.00951577538886448/0.0416562632413401/0.0026041708848733/0.00786138042134627/0.333101318008816/0.00267721366162889/0.00880391390428824/0.00605642461416936/0.0541729463645734/0.426059145930246/0.0132914425230839}],C2:0.5[&model=LG+F{0.0105742358735006/0.00669842765458809/0.00706293097413084/0.00268082954749219/0.00929547066298109/0.00468353387942769/0.00274296794446199/0.00303449713496761/0.0474263980001259/0.00951577538886448/0.0416562632413401/0.0026041708848733/0.00786138042134627/0.333101318008816/0.00267721366162889/0.00880391390428824/0.00605642461416936/0.0541729463645734/0.426059145930246/0.0132914425230839}]):0.001[&model=LG+F{0.0105742358735006/0.00669842765458809/0.00706293097413084/0.00268082954749219/0.00929547066298109/0.00468353387942769/0.00274296794446199/0.00303449713496761/0.0474263980001259/0.00951577538886448/0.0416562632413401/0.0026041708848733/0.00786138042134627/0.333101318008816/0.00267721366162889/0.00880391390428824/0.00605642461416936/0.0541729463645734/0.426059145930246/0.0132914425230839}],(C3:0.5[&model=LG+F{0.0105742358735006/0.00669842765458809/0.00706293097413084/0.00268082954749219/0.00929547066298109/0.00468353387942769/0.00274296794446199/0.00303449713496761/0.0474263980001259/0.00951577538886448/0.0416562632413401/0.0026041708848733/0.00786138042134627/0.333101318008816/0.00267721366162889/0.00880391390428824/0.00605642461416936/0.0541729463645734/0.426059145930246/0.0132914425230839}],C4:0.5[&model=LG+F{0.0105742358735006/0.00669842765458809/0.00706293097413084/0.00268082954749219/0.00929547066298109/0.00468353387942769/0.00274296794446199/0.00303449713496761/0.0474263980001259/0.00951577538886448/0.0416562632413401/0.0026041708848733/0.00786138042134627/0.333101318008816/0.00267721366162889/0.00880391390428824/0.00605642461416936/0.0541729463645734/0.426059145930246/0.0132914425230839}]):0.001[&model=LG+F{0.0105742358735006/0.00669842765458809/0.00706293097413084/0.00268082954749219/0.00929547066298109/0.00468353387942769/0.00274296794446199/0.00303449713496761/0.0474263980001259/0.00951577538886448/0.0416562632413401/0.0026041708848733/0.00786138042134627/0.333101318008816/0.00267721366162889/0.00880391390428824/0.00605642461416936/0.0541729463645734/0.426059145930246/0.0132914425230839}]):0.5[&model=LG+F{0.0105742358735006/0.00669842765458809/0.00706293097413084/0.00268082954749219/0.00929547066298109/0.00468353387942769/0.00274296794446199/0.00303449713496761/0.0474263980001259/0.00951577538886448/0.0416562632413401/0.0026041708848733/0.00786138042134627/0.333101318008816/0.00267721366162889/0.00880391390428824/0.00605642461416936/0.0541729463645734/0.426059145930246/0.0132914425230839}],((D1:0.5[&model=LG+F{0.000690826919705338/0.000437615937344908/0.00815530197778364/0.00127426673702152/0.00441837455942569/0.00222620324363813/0.00130380270376156/0.000198247167330338/0.0225429779692028/0.0109875095952642/0.019800285582016/0.00300693862727539/0.00907724166258108/0.384619621444613/0.000174905429515812/0.0041847250804626/0.00287877326566093/0.0257497846751959/0.491954545242506/0.00631776201886577}],D2:0.5[&model=LG+F{0.000690826919705338/0.000437615937344908/0.00815530197778364/0.00127426673702152/0.00441837455942569/0.00222620324363813/0.00130380270376156/0.000198247167330338/0.0225429779692028/0.0109875095952642/0.019800285582016/0.00300693862727539/0.00907724166258108/0.384619621444613/0.000174905429515812/0.0041847250804626/0.00287877326566093/0.0257497846751959/0.491954545242506/0.00631776201886577}]):0.001[&model=LG+F{0.000690826919705338/0.000437615937344908/0.00815530197778364/0.00127426673702152/0.00441837455942569/0.00222620324363813/0.00130380270376156/0.000198247167330338/0.0225429779692028/0.0109875095952642/0.019800285582016/0.00300693862727539/0.00907724166258108/0.384619621444613/0.000174905429515812/0.0041847250804626/0.00287877326566093/0.0257497846751959/0.491954545242506/0.00631776201886577}],(D3:0.5[&model=LG+F{0.000690826919705338/0.000437615937344908/0.00815530197778364/0.00127426673702152/0.00441837455942569/0.00222620324363813/0.00130380270376156/0.000198247167330338/0.0225429779692028/0.0109875095952642/0.019800285582016/0.00300693862727539/0.00907724166258108/0.384619621444613/0.000174905429515812/0.0041847250804626/0.00287877326566093/0.0257497846751959/0.491954545242506/0.00631776201886577}],D4:0.5[&model=LG+F{0.000690826919705338/0.000437615937344908/0.00815530197778364/0.00127426673702152/0.00441837455942569/0.00222620324363813/0.00130380270376156/0.000198247167330338/0.0225429779692028/0.0109875095952642/0.019800285582016/0.00300693862727539/0.00907724166258108/0.384619621444613/0.000174905429515812/0.0041847250804626/0.00287877326566093/0.0257497846751959/0.491954545242506/0.00631776201886577}]):0.001[&model=LG+F{0.000690826919705338/0.000437615937344908/0.00815530197778364/0.00127426673702152/0.00441837455942569/0.00222620324363813/0.00130380270376156/0.000198247167330338/0.0225429779692028/0.0109875095952642/0.019800285582016/0.00300693862727539/0.00907724166258108/0.384619621444613/0.000174905429515812/0.0041847250804626/0.00287877326566093/0.0257497846751959/0.491954545242506/0.00631776201886577}]):0.5[&model=LG+F{0.000690826919705338/0.000437615937344908/0.00815530197778364/0.00127426673702152/0.00441837455942569/0.00222620324363813/0.00130380270376156/0.000198247167330338/0.0225429779692028/0.0109875095952642/0.019800285582016/0.00300693862727539/0.00907724166258108/0.384619621444613/0.000174905429515812/0.0041847250804626/0.00287877326566093/0.0257497846751959/0.491954545242506/0.00631776201886577}]):0.25[&model=LG+F{0.0105742358735006/0.00669842765458809/0.00706293097413084/0.00268082954749219/0.00929547066298109/0.00468353387942769/0.00274296794446199/0.00303449713496761/0.0474263980001259/0.00951577538886448/0.0416562632413401/0.0026041708848733/0.00786138042134627/0.333101318008816/0.00267721366162889/0.00880391390428824/0.00605642461416936/0.0541729463645734/0.426059145930246/0.0132914425230839}]);
```
