## Supplementary material for "Modeling site-and-branch-heterogeneity with GFmix": C20pi6.nwk

```
((((A1:0.5[&model=LG+F{0.195419660729265/0.0322492963497583/0.0287955591715001/0.12655289300604/0.00170765587386468/0.0687765558670698/0.212225017698992/0.0454748512737993/0.0127118911970194/0.00740743841577817/0.0155150466272279/0.0469719740358283/0.00467567292943602/0.00218679313910339/0.0411981376917847/0.0771692944494762/0.0525252955699714/0.00103012533852518/0.00313688931083846/0.0242700567975164}],A2:0.5[&model=LG+F{0.195419660729265/0.0322492963497583/0.0287955591715001/0.12655289300604/0.00170765587386468/0.0687765558670698/0.212225017698992/0.0454748512737993/0.0127118911970194/0.00740743841577817/0.0155150466272279/0.0469719740358283/0.00467567292943602/0.00218679313910339/0.0411981376917847/0.0771692944494762/0.0525252955699714/0.00103012533852518/0.00313688931083846/0.0242700567975164}]):0.001[&model=LG+F{0.195419660729265/0.0322492963497583/0.0287955591715001/0.12655289300604/0.00170765587386468/0.0687765558670698/0.212225017698992/0.0454748512737993/0.0127118911970194/0.00740743841577817/0.0155150466272279/0.0469719740358283/0.00467567292943602/0.00218679313910339/0.0411981376917847/0.0771692944494762/0.0525252955699714/0.00103012533852518/0.00313688931083846/0.0242700567975164}],(A3:0.5[&model=LG+F{0.195419660729265/0.0322492963497583/0.0287955591715001/0.12655289300604/0.00170765587386468/0.0687765558670698/0.212225017698992/0.0454748512737993/0.0127118911970194/0.00740743841577817/0.0155150466272279/0.0469719740358283/0.00467567292943602/0.00218679313910339/0.0411981376917847/0.0771692944494762/0.0525252955699714/0.00103012533852518/0.00313688931083846/0.0242700567975164}],A4:0.5[&model=LG+F{0.195419660729265/0.0322492963497583/0.0287955591715001/0.12655289300604/0.00170765587386468/0.0687765558670698/0.212225017698992/0.0454748512737993/0.0127118911970194/0.00740743841577817/0.0155150466272279/0.0469719740358283/0.00467567292943602/0.00218679313910339/0.0411981376917847/0.0771692944494762/0.0525252955699714/0.00103012533852518/0.00313688931083846/0.0242700567975164}]):0.001[&model=LG+F{0.195419660729265/0.0322492963497583/0.0287955591715001/0.12655289300604/0.00170765587386468/0.0687765558670698/0.212225017698992/0.0454748512737993/0.0127118911970194/0.00740743841577817/0.0155150466272279/0.0469719740358283/0.00467567292943602/0.00218679313910339/0.0411981376917847/0.0771692944494762/0.0525252955699714/0.00103012533852518/0.00313688931083846/0.0242700567975164}]):0.5[&model=LG+F{0.195419660729265/0.0322492963497583/0.0287955591715001/0.12655289300604/0.00170765587386468/0.0687765558670698/0.212225017698992/0.0454748512737993/0.0127118911970194/0.00740743841577817/0.0155150466272279/0.0469719740358283/0.00467567292943602/0.00218679313910339/0.0411981376917847/0.0771692944494762/0.0525252955699714/0.00103012533852518/0.00313688931083846/0.0242700567975164}],((B1:0.5[&model=LG+F{0.031158463732889/0.0051419520787995/0.0811461882667063/0.146808345924682/0.00198097513455244/0.0797846036183393/0.24619274259292/0.00725068551897762/0.014746495918666/0.0208742392769952/0.0179983110475312/0.132367516312815/0.0131760954370032/0.0061624060400832/0.00656878982565856/0.0895206439394605/0.0609322440496441/0.00119500229075575/0.00883978703358709/0.028154606420348}],B2:0.5[&model=LG+F{0.031158463732889/0.0051419520787995/0.0811461882667063/0.146808345924682/0.00198097513455244/0.0797846036183393/0.24619274259292/0.00725068551897762/0.014746495918666/0.0208742392769952/0.0179983110475312/0.132367516312815/0.0131760954370032/0.0061624060400832/0.00656878982565856/0.0895206439394605/0.0609322440496441/0.00119500229075575/0.00883978703358709/0.028154606420348}]):0.001[&model=LG+F{0.031158463732889/0.0051419520787995/0.0811461882667063/0.146808345924682/0.00198097513455244/0.0797846036183393/0.24619274259292/0.00725068551897762/0.014746495918666/0.0208742392769952/0.0179983110475312/0.132367516312815/0.0131760954370032/0.0061624060400832/0.00656878982565856/0.0895206439394605/0.0609322440496441/0.00119500229075575/0.00883978703358709/0.028154606420348}],(B3:0.5[&model=LG+F{0.031158463732889/0.0051419520787995/0.0811461882667063/0.146808345924682/0.00198097513455244/0.0797846036183393/0.24619274259292/0.00725068551897762/0.014746495918666/0.0208742392769952/0.0179983110475312/0.132367516312815/0.0131760954370032/0.0061624060400832/0.00656878982565856/0.0895206439394605/0.0609322440496441/0.00119500229075575/0.00883978703358709/0.028154606420348}],B4:0.5[&model=LG+F{0.031158463732889/0.0051419520787995/0.0811461882667063/0.146808345924682/0.00198097513455244/0.0797846036183393/0.24619274259292/0.00725068551897762/0.014746495918666/0.0208742392769952/0.0179983110475312/0.132367516312815/0.0131760954370032/0.0061624060400832/0.00656878982565856/0.0895206439394605/0.0609322440496441/0.00119500229075575/0.00883978703358709/0.028154606420348}]):0.001[&model=LG+F{0.031158463732889/0.0051419520787995/0.0811461882667063/0.146808345924682/0.00198097513455244/0.0797846036183393/0.24619274259292/0.00725068551897762/0.014746495918666/0.0208742392769952/0.0179983110475312/0.132367516312815/0.0131760954370032/0.0061624060400832/0.00656878982565856/0.0895206439394605/0.0609322440496441/0.00119500229075575/0.00883978703358709/0.028154606420348}]):0.5[&model=LG+F{0.031158463732889/0.0051419520787995/0.0811461882667063/0.146808345924682/0.00198097513455244/0.0797846036183393/0.24619274259292/0.00725068551897762/0.014746495918666/0.0208742392769952/0.0179983110475312/0.132367516312815/0.0131760954370032/0.0061624060400832/0.00656878982565856/0.0895206439394605/0.0609322440496441/0.00119500229075575/0.00883978703358709/0.028154606420348}]):0.25[&model=LG+F{0.195419660729265/0.0322492963497583/0.0287955591715001/0.12655289300604/0.00170765587386468/0.0687765558670698/0.212225017698992/0.0454748512737993/0.0127118911970194/0.00740743841577817/0.0155150466272279/0.0469719740358283/0.00467567292943602/0.00218679313910339/0.0411981376917847/0.0771692944494762/0.0525252955699714/0.00103012533852518/0.00313688931083846/0.0242700567975164}],(((C1:0.5[&model=LG+F{0.195419660729265/0.0322492963497583/0.0287955591715001/0.12655289300604/0.00170765587386468/0.0687765558670698/0.212225017698992/0.0454748512737993/0.0127118911970194/0.00740743841577817/0.0155150466272279/0.0469719740358283/0.00467567292943602/0.00218679313910339/0.0411981376917847/0.0771692944494762/0.0525252955699714/0.00103012533852518/0.00313688931083846/0.0242700567975164}],C2:0.5[&model=LG+F{0.195419660729265/0.0322492963497583/0.0287955591715001/0.12655289300604/0.00170765587386468/0.0687765558670698/0.212225017698992/0.0454748512737993/0.0127118911970194/0.00740743841577817/0.0155150466272279/0.0469719740358283/0.00467567292943602/0.00218679313910339/0.0411981376917847/0.0771692944494762/0.0525252955699714/0.00103012533852518/0.00313688931083846/0.0242700567975164}]):0.001[&model=LG+F{0.195419660729265/0.0322492963497583/0.0287955591715001/0.12655289300604/0.00170765587386468/0.0687765558670698/0.212225017698992/0.0454748512737993/0.0127118911970194/0.00740743841577817/0.0155150466272279/0.0469719740358283/0.00467567292943602/0.00218679313910339/0.0411981376917847/0.0771692944494762/0.0525252955699714/0.00103012533852518/0.00313688931083846/0.0242700567975164}],(C3:0.5[&model=LG+F{0.195419660729265/0.0322492963497583/0.0287955591715001/0.12655289300604/0.00170765587386468/0.0687765558670698/0.212225017698992/0.0454748512737993/0.0127118911970194/0.00740743841577817/0.0155150466272279/0.0469719740358283/0.00467567292943602/0.00218679313910339/0.0411981376917847/0.0771692944494762/0.0525252955699714/0.00103012533852518/0.00313688931083846/0.0242700567975164}],C4:0.5[&model=LG+F{0.195419660729265/0.0322492963497583/0.0287955591715001/0.12655289300604/0.00170765587386468/0.0687765558670698/0.212225017698992/0.0454748512737993/0.0127118911970194/0.00740743841577817/0.0155150466272279/0.0469719740358283/0.00467567292943602/0.00218679313910339/0.0411981376917847/0.0771692944494762/0.0525252955699714/0.00103012533852518/0.00313688931083846/0.0242700567975164}]):0.001[&model=LG+F{0.195419660729265/0.0322492963497583/0.0287955591715001/0.12655289300604/0.00170765587386468/0.0687765558670698/0.212225017698992/0.0454748512737993/0.0127118911970194/0.00740743841577817/0.0155150466272279/0.0469719740358283/0.00467567292943602/0.00218679313910339/0.0411981376917847/0.0771692944494762/0.0525252955699714/0.00103012533852518/0.00313688931083846/0.0242700567975164}]):0.5[&model=LG+F{0.195419660729265/0.0322492963497583/0.0287955591715001/0.12655289300604/0.00170765587386468/0.0687765558670698/0.212225017698992/0.0454748512737993/0.0127118911970194/0.00740743841577817/0.0155150466272279/0.0469719740358283/0.00467567292943602/0.00218679313910339/0.0411981376917847/0.0771692944494762/0.0525252955699714/0.00103012533852518/0.00313688931083846/0.0242700567975164}],((D1:0.5[&model=LG+F{0.031158463732889/0.0051419520787995/0.0811461882667063/0.146808345924682/0.00198097513455244/0.0797846036183393/0.24619274259292/0.00725068551897762/0.014746495918666/0.0208742392769952/0.0179983110475312/0.132367516312815/0.0131760954370032/0.0061624060400832/0.00656878982565856/0.0895206439394605/0.0609322440496441/0.00119500229075575/0.00883978703358709/0.028154606420348}],D2:0.5[&model=LG+F{0.031158463732889/0.0051419520787995/0.0811461882667063/0.146808345924682/0.00198097513455244/0.0797846036183393/0.24619274259292/0.00725068551897762/0.014746495918666/0.0208742392769952/0.0179983110475312/0.132367516312815/0.0131760954370032/0.0061624060400832/0.00656878982565856/0.0895206439394605/0.0609322440496441/0.00119500229075575/0.00883978703358709/0.028154606420348}]):0.001[&model=LG+F{0.031158463732889/0.0051419520787995/0.0811461882667063/0.146808345924682/0.00198097513455244/0.0797846036183393/0.24619274259292/0.00725068551897762/0.014746495918666/0.0208742392769952/0.0179983110475312/0.132367516312815/0.0131760954370032/0.0061624060400832/0.00656878982565856/0.0895206439394605/0.0609322440496441/0.00119500229075575/0.00883978703358709/0.028154606420348}],(D3:0.5[&model=LG+F{0.031158463732889/0.0051419520787995/0.0811461882667063/0.146808345924682/0.00198097513455244/0.0797846036183393/0.24619274259292/0.00725068551897762/0.014746495918666/0.0208742392769952/0.0179983110475312/0.132367516312815/0.0131760954370032/0.0061624060400832/0.00656878982565856/0.0895206439394605/0.0609322440496441/0.00119500229075575/0.00883978703358709/0.028154606420348}],D4:0.5[&model=LG+F{0.031158463732889/0.0051419520787995/0.0811461882667063/0.146808345924682/0.00198097513455244/0.0797846036183393/0.24619274259292/0.00725068551897762/0.014746495918666/0.0208742392769952/0.0179983110475312/0.132367516312815/0.0131760954370032/0.0061624060400832/0.00656878982565856/0.0895206439394605/0.0609322440496441/0.00119500229075575/0.00883978703358709/0.028154606420348}]):0.001[&model=LG+F{0.031158463732889/0.0051419520787995/0.0811461882667063/0.146808345924682/0.00198097513455244/0.0797846036183393/0.24619274259292/0.00725068551897762/0.014746495918666/0.0208742392769952/0.0179983110475312/0.132367516312815/0.0131760954370032/0.0061624060400832/0.00656878982565856/0.0895206439394605/0.0609322440496441/0.00119500229075575/0.00883978703358709/0.028154606420348}]):0.5[&model=LG+F{0.031158463732889/0.0051419520787995/0.0811461882667063/0.146808345924682/0.00198097513455244/0.0797846036183393/0.24619274259292/0.00725068551897762/0.014746495918666/0.0208742392769952/0.0179983110475312/0.132367516312815/0.0131760954370032/0.0061624060400832/0.00656878982565856/0.0895206439394605/0.0609322440496441/0.00119500229075575/0.00883978703358709/0.028154606420348}]):0.25[&model=LG+F{0.195419660729265/0.0322492963497583/0.0287955591715001/0.12655289300604/0.00170765587386468/0.0687765558670698/0.212225017698992/0.0454748512737993/0.0127118911970194/0.00740743841577817/0.0155150466272279/0.0469719740358283/0.00467567292943602/0.00218679313910339/0.0411981376917847/0.0771692944494762/0.0525252955699714/0.00103012533852518/0.00313688931083846/0.0242700567975164}]);
```
