## Supplementary material for "Modeling site-and-branch-heterogeneity with GFmix": C20pi7.nwk

```
((((A1:0.5[&model=LG+F{0.170432480564362/0.0203906862959104/0.0356422848093849/0.03418300539696/0.0080974631891532/0.0125631378896657/0.0201488784567258/0.552333044820649/0.00822041398139679/0.00142742353289934/0.00558551146611726/0.0135774793658903/0.00238785158120016/0.00248944828500852/0.0131868273538963/0.0757453416221074/0.0130454608237308/0.00261580504784666/0.00263219551299036/0.00529593504219247}],A2:0.5[&model=LG+F{0.170432480564362/0.0203906862959104/0.0356422848093849/0.03418300539696/0.0080974631891532/0.0125631378896657/0.0201488784567258/0.552333044820649/0.00822041398139679/0.00142742353289934/0.00558551146611726/0.0135774793658903/0.00238785158120016/0.00248944828500852/0.0131868273538963/0.0757453416221074/0.0130454608237308/0.00261580504784666/0.00263219551299036/0.00529593504219247}]):0.001[&model=LG+F{0.170432480564362/0.0203906862959104/0.0356422848093849/0.03418300539696/0.0080974631891532/0.0125631378896657/0.0201488784567258/0.552333044820649/0.00822041398139679/0.00142742353289934/0.00558551146611726/0.0135774793658903/0.00238785158120016/0.00248944828500852/0.0131868273538963/0.0757453416221074/0.0130454608237308/0.00261580504784666/0.00263219551299036/0.00529593504219247}],(A3:0.5[&model=LG+F{0.170432480564362/0.0203906862959104/0.0356422848093849/0.03418300539696/0.0080974631891532/0.0125631378896657/0.0201488784567258/0.552333044820649/0.00822041398139679/0.00142742353289934/0.00558551146611726/0.0135774793658903/0.00238785158120016/0.00248944828500852/0.0131868273538963/0.0757453416221074/0.0130454608237308/0.00261580504784666/0.00263219551299036/0.00529593504219247}],A4:0.5[&model=LG+F{0.170432480564362/0.0203906862959104/0.0356422848093849/0.03418300539696/0.0080974631891532/0.0125631378896657/0.0201488784567258/0.552333044820649/0.00822041398139679/0.00142742353289934/0.00558551146611726/0.0135774793658903/0.00238785158120016/0.00248944828500852/0.0131868273538963/0.0757453416221074/0.0130454608237308/0.00261580504784666/0.00263219551299036/0.00529593504219247}]):0.001[&model=LG+F{0.170432480564362/0.0203906862959104/0.0356422848093849/0.03418300539696/0.0080974631891532/0.0125631378896657/0.0201488784567258/0.552333044820649/0.00822041398139679/0.00142742353289934/0.00558551146611726/0.0135774793658903/0.00238785158120016/0.00248944828500852/0.0131868273538963/0.0757453416221074/0.0130454608237308/0.00261580504784666/0.00263219551299036/0.00529593504219247}]):0.5[&model=LG+F{0.170432480564362/0.0203906862959104/0.0356422848093849/0.03418300539696/0.0080974631891532/0.0125631378896657/0.0201488784567258/0.552333044820649/0.00822041398139679/0.00142742353289934/0.00558551146611726/0.0135774793658903/0.00238785158120016/0.00248944828500852/0.0131868273538963/0.0757453416221074/0.0130454608237308/0.00261580504784666/0.00263219551299036/0.00529593504219247}],((B1:0.5[&model=LG+F{0.0543846020991069/0.00650661984768812/0.201012910949136/0.0793605593635058/0.0187993770779952/0.0291670565155569/0.0467783989822983/0.176248170356327/0.0190848242917005/0.00805028524517725/0.0129675348651983/0.0765733360048454/0.0134668414165512/0.0140398195318593/0.00420788547004948/0.175853252530126/0.0302868356981287/0.00607295202315518/0.0148448755483298/0.0122952432771919}],B2:0.5[&model=LG+F{0.0543846020991069/0.00650661984768812/0.201012910949136/0.0793605593635058/0.0187993770779952/0.0291670565155569/0.0467783989822983/0.176248170356327/0.0190848242917005/0.00805028524517725/0.0129675348651983/0.0765733360048454/0.0134668414165512/0.0140398195318593/0.00420788547004948/0.175853252530126/0.0302868356981287/0.00607295202315518/0.0148448755483298/0.0122952432771919}]):0.001[&model=LG+F{0.0543846020991069/0.00650661984768812/0.201012910949136/0.0793605593635058/0.0187993770779952/0.0291670565155569/0.0467783989822983/0.176248170356327/0.0190848242917005/0.00805028524517725/0.0129675348651983/0.0765733360048454/0.0134668414165512/0.0140398195318593/0.00420788547004948/0.175853252530126/0.0302868356981287/0.00607295202315518/0.0148448755483298/0.0122952432771919}],(B3:0.5[&model=LG+F{0.0543846020991069/0.00650661984768812/0.201012910949136/0.0793605593635058/0.0187993770779952/0.0291670565155569/0.0467783989822983/0.176248170356327/0.0190848242917005/0.00805028524517725/0.0129675348651983/0.0765733360048454/0.0134668414165512/0.0140398195318593/0.00420788547004948/0.175853252530126/0.0302868356981287/0.00607295202315518/0.0148448755483298/0.0122952432771919}],B4:0.5[&model=LG+F{0.0543846020991069/0.00650661984768812/0.201012910949136/0.0793605593635058/0.0187993770779952/0.0291670565155569/0.0467783989822983/0.176248170356327/0.0190848242917005/0.00805028524517725/0.0129675348651983/0.0765733360048454/0.0134668414165512/0.0140398195318593/0.00420788547004948/0.175853252530126/0.0302868356981287/0.00607295202315518/0.0148448755483298/0.0122952432771919}]):0.001[&model=LG+F{0.0543846020991069/0.00650661984768812/0.201012910949136/0.0793605593635058/0.0187993770779952/0.0291670565155569/0.0467783989822983/0.176248170356327/0.0190848242917005/0.00805028524517725/0.0129675348651983/0.0765733360048454/0.0134668414165512/0.0140398195318593/0.00420788547004948/0.175853252530126/0.0302868356981287/0.00607295202315518/0.0148448755483298/0.0122952432771919}]):0.5[&model=LG+F{0.0543846020991069/0.00650661984768812/0.201012910949136/0.0793605593635058/0.0187993770779952/0.0291670565155569/0.0467783989822983/0.176248170356327/0.0190848242917005/0.00805028524517725/0.0129675348651983/0.0765733360048454/0.0134668414165512/0.0140398195318593/0.00420788547004948/0.175853252530126/0.0302868356981287/0.00607295202315518/0.0148448755483298/0.0122952432771919}]):0.25[&model=LG+F{0.170432480564362/0.0203906862959104/0.0356422848093849/0.03418300539696/0.0080974631891532/0.0125631378896657/0.0201488784567258/0.552333044820649/0.00822041398139679/0.00142742353289934/0.00558551146611726/0.0135774793658903/0.00238785158120016/0.00248944828500852/0.0131868273538963/0.0757453416221074/0.0130454608237308/0.00261580504784666/0.00263219551299036/0.00529593504219247}],(((C1:0.5[&model=LG+F{0.170432480564362/0.0203906862959104/0.0356422848093849/0.03418300539696/0.0080974631891532/0.0125631378896657/0.0201488784567258/0.552333044820649/0.00822041398139679/0.00142742353289934/0.00558551146611726/0.0135774793658903/0.00238785158120016/0.00248944828500852/0.0131868273538963/0.0757453416221074/0.0130454608237308/0.00261580504784666/0.00263219551299036/0.00529593504219247}],C2:0.5[&model=LG+F{0.170432480564362/0.0203906862959104/0.0356422848093849/0.03418300539696/0.0080974631891532/0.0125631378896657/0.0201488784567258/0.552333044820649/0.00822041398139679/0.00142742353289934/0.00558551146611726/0.0135774793658903/0.00238785158120016/0.00248944828500852/0.0131868273538963/0.0757453416221074/0.0130454608237308/0.00261580504784666/0.00263219551299036/0.00529593504219247}]):0.001[&model=LG+F{0.170432480564362/0.0203906862959104/0.0356422848093849/0.03418300539696/0.0080974631891532/0.0125631378896657/0.0201488784567258/0.552333044820649/0.00822041398139679/0.00142742353289934/0.00558551146611726/0.0135774793658903/0.00238785158120016/0.00248944828500852/0.0131868273538963/0.0757453416221074/0.0130454608237308/0.00261580504784666/0.00263219551299036/0.00529593504219247}],(C3:0.5[&model=LG+F{0.170432480564362/0.0203906862959104/0.0356422848093849/0.03418300539696/0.0080974631891532/0.0125631378896657/0.0201488784567258/0.552333044820649/0.00822041398139679/0.00142742353289934/0.00558551146611726/0.0135774793658903/0.00238785158120016/0.00248944828500852/0.0131868273538963/0.0757453416221074/0.0130454608237308/0.00261580504784666/0.00263219551299036/0.00529593504219247}],C4:0.5[&model=LG+F{0.170432480564362/0.0203906862959104/0.0356422848093849/0.03418300539696/0.0080974631891532/0.0125631378896657/0.0201488784567258/0.552333044820649/0.00822041398139679/0.00142742353289934/0.00558551146611726/0.0135774793658903/0.00238785158120016/0.00248944828500852/0.0131868273538963/0.0757453416221074/0.0130454608237308/0.00261580504784666/0.00263219551299036/0.00529593504219247}]):0.001[&model=LG+F{0.170432480564362/0.0203906862959104/0.0356422848093849/0.03418300539696/0.0080974631891532/0.0125631378896657/0.0201488784567258/0.552333044820649/0.00822041398139679/0.00142742353289934/0.00558551146611726/0.0135774793658903/0.00238785158120016/0.00248944828500852/0.0131868273538963/0.0757453416221074/0.0130454608237308/0.00261580504784666/0.00263219551299036/0.00529593504219247}]):0.5[&model=LG+F{0.170432480564362/0.0203906862959104/0.0356422848093849/0.03418300539696/0.0080974631891532/0.0125631378896657/0.0201488784567258/0.552333044820649/0.00822041398139679/0.00142742353289934/0.00558551146611726/0.0135774793658903/0.00238785158120016/0.00248944828500852/0.0131868273538963/0.0757453416221074/0.0130454608237308/0.00261580504784666/0.00263219551299036/0.00529593504219247}],((D1:0.5[&model=LG+F{0.0543846020991069/0.00650661984768812/0.201012910949136/0.0793605593635058/0.0187993770779952/0.0291670565155569/0.0467783989822983/0.176248170356327/0.0190848242917005/0.00805028524517725/0.0129675348651983/0.0765733360048454/0.0134668414165512/0.0140398195318593/0.00420788547004948/0.175853252530126/0.0302868356981287/0.00607295202315518/0.0148448755483298/0.0122952432771919}],D2:0.5[&model=LG+F{0.0543846020991069/0.00650661984768812/0.201012910949136/0.0793605593635058/0.0187993770779952/0.0291670565155569/0.0467783989822983/0.176248170356327/0.0190848242917005/0.00805028524517725/0.0129675348651983/0.0765733360048454/0.0134668414165512/0.0140398195318593/0.00420788547004948/0.175853252530126/0.0302868356981287/0.00607295202315518/0.0148448755483298/0.0122952432771919}]):0.001[&model=LG+F{0.0543846020991069/0.00650661984768812/0.201012910949136/0.0793605593635058/0.0187993770779952/0.0291670565155569/0.0467783989822983/0.176248170356327/0.0190848242917005/0.00805028524517725/0.0129675348651983/0.0765733360048454/0.0134668414165512/0.0140398195318593/0.00420788547004948/0.175853252530126/0.0302868356981287/0.00607295202315518/0.0148448755483298/0.0122952432771919}],(D3:0.5[&model=LG+F{0.0543846020991069/0.00650661984768812/0.201012910949136/0.0793605593635058/0.0187993770779952/0.0291670565155569/0.0467783989822983/0.176248170356327/0.0190848242917005/0.00805028524517725/0.0129675348651983/0.0765733360048454/0.0134668414165512/0.0140398195318593/0.00420788547004948/0.175853252530126/0.0302868356981287/0.00607295202315518/0.0148448755483298/0.0122952432771919}],D4:0.5[&model=LG+F{0.0543846020991069/0.00650661984768812/0.201012910949136/0.0793605593635058/0.0187993770779952/0.0291670565155569/0.0467783989822983/0.176248170356327/0.0190848242917005/0.00805028524517725/0.0129675348651983/0.0765733360048454/0.0134668414165512/0.0140398195318593/0.00420788547004948/0.175853252530126/0.0302868356981287/0.00607295202315518/0.0148448755483298/0.0122952432771919}]):0.001[&model=LG+F{0.0543846020991069/0.00650661984768812/0.201012910949136/0.0793605593635058/0.0187993770779952/0.0291670565155569/0.0467783989822983/0.176248170356327/0.0190848242917005/0.00805028524517725/0.0129675348651983/0.0765733360048454/0.0134668414165512/0.0140398195318593/0.00420788547004948/0.175853252530126/0.0302868356981287/0.00607295202315518/0.0148448755483298/0.0122952432771919}]):0.5[&model=LG+F{0.0543846020991069/0.00650661984768812/0.201012910949136/0.0793605593635058/0.0187993770779952/0.0291670565155569/0.0467783989822983/0.176248170356327/0.0190848242917005/0.00805028524517725/0.0129675348651983/0.0765733360048454/0.0134668414165512/0.0140398195318593/0.00420788547004948/0.175853252530126/0.0302868356981287/0.00607295202315518/0.0148448755483298/0.0122952432771919}]):0.25[&model=LG+F{0.170432480564362/0.0203906862959104/0.0356422848093849/0.03418300539696/0.0080974631891532/0.0125631378896657/0.0201488784567258/0.552333044820649/0.00822041398139679/0.00142742353289934/0.00558551146611726/0.0135774793658903/0.00238785158120016/0.00248944828500852/0.0131868273538963/0.0757453416221074/0.0130454608237308/0.00261580504784666/0.00263219551299036/0.00529593504219247}]);
```
