## Supplementary material for "Modeling site-and-branch-heterogeneity with GFmix": C20pi8.nwk

```
((((A1:0.5[&model=LG+F{0.106274632243369/0.030794969427628/0.0262351565570786/0.0135763718912883/0.0288142435880126/0.0258792011888393/0.0199737092077305/0.0289469446084671/0.0456302205221769/0.052665069435473/0.117179513358768/0.0148834260825362/0.0357379654584995/0.0901112590134651/0.0243155307721559/0.0747185907801711/0.067113148213492/0.0250045727573401/0.0877510795347579/0.0843944911858522}],A2:0.5[&model=LG+F{0.106274632243369/0.030794969427628/0.0262351565570786/0.0135763718912883/0.0288142435880126/0.0258792011888393/0.0199737092077305/0.0289469446084671/0.0456302205221769/0.052665069435473/0.117179513358768/0.0148834260825362/0.0357379654584995/0.0901112590134651/0.0243155307721559/0.0747185907801711/0.067113148213492/0.0250045727573401/0.0877510795347579/0.0843944911858522}]):0.001[&model=LG+F{0.106274632243369/0.030794969427628/0.0262351565570786/0.0135763718912883/0.0288142435880126/0.0258792011888393/0.0199737092077305/0.0289469446084671/0.0456302205221769/0.052665069435473/0.117179513358768/0.0148834260825362/0.0357379654584995/0.0901112590134651/0.0243155307721559/0.0747185907801711/0.067113148213492/0.0250045727573401/0.0877510795347579/0.0843944911858522}],(A3:0.5[&model=LG+F{0.106274632243369/0.030794969427628/0.0262351565570786/0.0135763718912883/0.0288142435880126/0.0258792011888393/0.0199737092077305/0.0289469446084671/0.0456302205221769/0.052665069435473/0.117179513358768/0.0148834260825362/0.0357379654584995/0.0901112590134651/0.0243155307721559/0.0747185907801711/0.067113148213492/0.0250045727573401/0.0877510795347579/0.0843944911858522}],A4:0.5[&model=LG+F{0.106274632243369/0.030794969427628/0.0262351565570786/0.0135763718912883/0.0288142435880126/0.0258792011888393/0.0199737092077305/0.0289469446084671/0.0456302205221769/0.052665069435473/0.117179513358768/0.0148834260825362/0.0357379654584995/0.0901112590134651/0.0243155307721559/0.0747185907801711/0.067113148213492/0.0250045727573401/0.0877510795347579/0.0843944911858522}]):0.001[&model=LG+F{0.106274632243369/0.030794969427628/0.0262351565570786/0.0135763718912883/0.0288142435880126/0.0258792011888393/0.0199737092077305/0.0289469446084671/0.0456302205221769/0.052665069435473/0.117179513358768/0.0148834260825362/0.0357379654584995/0.0901112590134651/0.0243155307721559/0.0747185907801711/0.067113148213492/0.0250045727573401/0.0877510795347579/0.0843944911858522}]):0.5[&model=LG+F{0.106274632243369/0.030794969427628/0.0262351565570786/0.0135763718912883/0.0288142435880126/0.0258792011888393/0.0199737092077305/0.0289469446084671/0.0456302205221769/0.052665069435473/0.117179513358768/0.0148834260825362/0.0357379654584995/0.0901112590134651/0.0243155307721559/0.0747185907801711/0.067113148213492/0.0250045727573401/0.0877510795347579/0.0843944911858522}],((B1:0.5[&model=LG+F{0.0114551303750105/0.00331932825587313/0.0499791553184765/0.0106469456663086/0.0225968829046446/0.0202951459455707/0.0156639047893062/0.00312013335119197/0.035784411515203/0.100329330204194/0.0918952369547155/0.0283535972896428/0.0680824344436689/0.171666008562937/0.00262092250288642/0.0585962717189632/0.0526318848839486/0.0196092394704868/0.167169760313411/0.0661843657043678}],B2:0.5[&model=LG+F{0.0114551303750105/0.00331932825587313/0.0499791553184765/0.0106469456663086/0.0225968829046446/0.0202951459455707/0.0156639047893062/0.00312013335119197/0.035784411515203/0.100329330204194/0.0918952369547155/0.0283535972896428/0.0680824344436689/0.171666008562937/0.00262092250288642/0.0585962717189632/0.0526318848839486/0.0196092394704868/0.167169760313411/0.0661843657043678}]):0.001[&model=LG+F{0.0114551303750105/0.00331932825587313/0.0499791553184765/0.0106469456663086/0.0225968829046446/0.0202951459455707/0.0156639047893062/0.00312013335119197/0.035784411515203/0.100329330204194/0.0918952369547155/0.0283535972896428/0.0680824344436689/0.171666008562937/0.00262092250288642/0.0585962717189632/0.0526318848839486/0.0196092394704868/0.167169760313411/0.0661843657043678}],(B3:0.5[&model=LG+F{0.0114551303750105/0.00331932825587313/0.0499791553184765/0.0106469456663086/0.0225968829046446/0.0202951459455707/0.0156639047893062/0.00312013335119197/0.035784411515203/0.100329330204194/0.0918952369547155/0.0283535972896428/0.0680824344436689/0.171666008562937/0.00262092250288642/0.0585962717189632/0.0526318848839486/0.0196092394704868/0.167169760313411/0.0661843657043678}],B4:0.5[&model=LG+F{0.0114551303750105/0.00331932825587313/0.0499791553184765/0.0106469456663086/0.0225968829046446/0.0202951459455707/0.0156639047893062/0.00312013335119197/0.035784411515203/0.100329330204194/0.0918952369547155/0.0283535972896428/0.0680824344436689/0.171666008562937/0.00262092250288642/0.0585962717189632/0.0526318848839486/0.0196092394704868/0.167169760313411/0.0661843657043678}]):0.001[&model=LG+F{0.0114551303750105/0.00331932825587313/0.0499791553184765/0.0106469456663086/0.0225968829046446/0.0202951459455707/0.0156639047893062/0.00312013335119197/0.035784411515203/0.100329330204194/0.0918952369547155/0.0283535972896428/0.0680824344436689/0.171666008562937/0.00262092250288642/0.0585962717189632/0.0526318848839486/0.0196092394704868/0.167169760313411/0.0661843657043678}]):0.5[&model=LG+F{0.0114551303750105/0.00331932825587313/0.0499791553184765/0.0106469456663086/0.0225968829046446/0.0202951459455707/0.0156639047893062/0.00312013335119197/0.035784411515203/0.100329330204194/0.0918952369547155/0.0283535972896428/0.0680824344436689/0.171666008562937/0.00262092250288642/0.0585962717189632/0.0526318848839486/0.0196092394704868/0.167169760313411/0.0661843657043678}]):0.25[&model=LG+F{0.106274632243369/0.030794969427628/0.0262351565570786/0.0135763718912883/0.0288142435880126/0.0258792011888393/0.0199737092077305/0.0289469446084671/0.0456302205221769/0.052665069435473/0.117179513358768/0.0148834260825362/0.0357379654584995/0.0901112590134651/0.0243155307721559/0.0747185907801711/0.067113148213492/0.0250045727573401/0.0877510795347579/0.0843944911858522}],(((C1:0.5[&model=LG+F{0.106274632243369/0.030794969427628/0.0262351565570786/0.0135763718912883/0.0288142435880126/0.0258792011888393/0.0199737092077305/0.0289469446084671/0.0456302205221769/0.052665069435473/0.117179513358768/0.0148834260825362/0.0357379654584995/0.0901112590134651/0.0243155307721559/0.0747185907801711/0.067113148213492/0.0250045727573401/0.0877510795347579/0.0843944911858522}],C2:0.5[&model=LG+F{0.106274632243369/0.030794969427628/0.0262351565570786/0.0135763718912883/0.0288142435880126/0.0258792011888393/0.0199737092077305/0.0289469446084671/0.0456302205221769/0.052665069435473/0.117179513358768/0.0148834260825362/0.0357379654584995/0.0901112590134651/0.0243155307721559/0.0747185907801711/0.067113148213492/0.0250045727573401/0.0877510795347579/0.0843944911858522}]):0.001[&model=LG+F{0.106274632243369/0.030794969427628/0.0262351565570786/0.0135763718912883/0.0288142435880126/0.0258792011888393/0.0199737092077305/0.0289469446084671/0.0456302205221769/0.052665069435473/0.117179513358768/0.0148834260825362/0.0357379654584995/0.0901112590134651/0.0243155307721559/0.0747185907801711/0.067113148213492/0.0250045727573401/0.0877510795347579/0.0843944911858522}],(C3:0.5[&model=LG+F{0.106274632243369/0.030794969427628/0.0262351565570786/0.0135763718912883/0.0288142435880126/0.0258792011888393/0.0199737092077305/0.0289469446084671/0.0456302205221769/0.052665069435473/0.117179513358768/0.0148834260825362/0.0357379654584995/0.0901112590134651/0.0243155307721559/0.0747185907801711/0.067113148213492/0.0250045727573401/0.0877510795347579/0.0843944911858522}],C4:0.5[&model=LG+F{0.106274632243369/0.030794969427628/0.0262351565570786/0.0135763718912883/0.0288142435880126/0.0258792011888393/0.0199737092077305/0.0289469446084671/0.0456302205221769/0.052665069435473/0.117179513358768/0.0148834260825362/0.0357379654584995/0.0901112590134651/0.0243155307721559/0.0747185907801711/0.067113148213492/0.0250045727573401/0.0877510795347579/0.0843944911858522}]):0.001[&model=LG+F{0.106274632243369/0.030794969427628/0.0262351565570786/0.0135763718912883/0.0288142435880126/0.0258792011888393/0.0199737092077305/0.0289469446084671/0.0456302205221769/0.052665069435473/0.117179513358768/0.0148834260825362/0.0357379654584995/0.0901112590134651/0.0243155307721559/0.0747185907801711/0.067113148213492/0.0250045727573401/0.0877510795347579/0.0843944911858522}]):0.5[&model=LG+F{0.106274632243369/0.030794969427628/0.0262351565570786/0.0135763718912883/0.0288142435880126/0.0258792011888393/0.0199737092077305/0.0289469446084671/0.0456302205221769/0.052665069435473/0.117179513358768/0.0148834260825362/0.0357379654584995/0.0901112590134651/0.0243155307721559/0.0747185907801711/0.067113148213492/0.0250045727573401/0.0877510795347579/0.0843944911858522}],((D1:0.5[&model=LG+F{0.0114551303750105/0.00331932825587313/0.0499791553184765/0.0106469456663086/0.0225968829046446/0.0202951459455707/0.0156639047893062/0.00312013335119197/0.035784411515203/0.100329330204194/0.0918952369547155/0.0283535972896428/0.0680824344436689/0.171666008562937/0.00262092250288642/0.0585962717189632/0.0526318848839486/0.0196092394704868/0.167169760313411/0.0661843657043678}],D2:0.5[&model=LG+F{0.0114551303750105/0.00331932825587313/0.0499791553184765/0.0106469456663086/0.0225968829046446/0.0202951459455707/0.0156639047893062/0.00312013335119197/0.035784411515203/0.100329330204194/0.0918952369547155/0.0283535972896428/0.0680824344436689/0.171666008562937/0.00262092250288642/0.0585962717189632/0.0526318848839486/0.0196092394704868/0.167169760313411/0.0661843657043678}]):0.001[&model=LG+F{0.0114551303750105/0.00331932825587313/0.0499791553184765/0.0106469456663086/0.0225968829046446/0.0202951459455707/0.0156639047893062/0.00312013335119197/0.035784411515203/0.100329330204194/0.0918952369547155/0.0283535972896428/0.0680824344436689/0.171666008562937/0.00262092250288642/0.0585962717189632/0.0526318848839486/0.0196092394704868/0.167169760313411/0.0661843657043678}],(D3:0.5[&model=LG+F{0.0114551303750105/0.00331932825587313/0.0499791553184765/0.0106469456663086/0.0225968829046446/0.0202951459455707/0.0156639047893062/0.00312013335119197/0.035784411515203/0.100329330204194/0.0918952369547155/0.0283535972896428/0.0680824344436689/0.171666008562937/0.00262092250288642/0.0585962717189632/0.0526318848839486/0.0196092394704868/0.167169760313411/0.0661843657043678}],D4:0.5[&model=LG+F{0.0114551303750105/0.00331932825587313/0.0499791553184765/0.0106469456663086/0.0225968829046446/0.0202951459455707/0.0156639047893062/0.00312013335119197/0.035784411515203/0.100329330204194/0.0918952369547155/0.0283535972896428/0.0680824344436689/0.171666008562937/0.00262092250288642/0.0585962717189632/0.0526318848839486/0.0196092394704868/0.167169760313411/0.0661843657043678}]):0.001[&model=LG+F{0.0114551303750105/0.00331932825587313/0.0499791553184765/0.0106469456663086/0.0225968829046446/0.0202951459455707/0.0156639047893062/0.00312013335119197/0.035784411515203/0.100329330204194/0.0918952369547155/0.0283535972896428/0.0680824344436689/0.171666008562937/0.00262092250288642/0.0585962717189632/0.0526318848839486/0.0196092394704868/0.167169760313411/0.0661843657043678}]):0.5[&model=LG+F{0.0114551303750105/0.00331932825587313/0.0499791553184765/0.0106469456663086/0.0225968829046446/0.0202951459455707/0.0156639047893062/0.00312013335119197/0.035784411515203/0.100329330204194/0.0918952369547155/0.0283535972896428/0.0680824344436689/0.171666008562937/0.00262092250288642/0.0585962717189632/0.0526318848839486/0.0196092394704868/0.167169760313411/0.0661843657043678}]):0.25[&model=LG+F{0.106274632243369/0.030794969427628/0.0262351565570786/0.0135763718912883/0.0288142435880126/0.0258792011888393/0.0199737092077305/0.0289469446084671/0.0456302205221769/0.052665069435473/0.117179513358768/0.0148834260825362/0.0357379654584995/0.0901112590134651/0.0243155307721559/0.0747185907801711/0.067113148213492/0.0250045727573401/0.0877510795347579/0.0843944911858522}]);
```
