## Supplementary material for "Modeling site-and-branch-heterogeneity with GFmix": C20pi9.nwk

```
((((A1:0.5[&model=LG+F{0.0741804604095632/0.113331325870866/0.0204572369825806/0.0169518198305257/0.00774760072636543/0.100104588028691/0.0547510807993659/0.0170790295240327/0.0315310640265159/0.0452192992794326/0.185285136825073/0.0811410731468735/0.0692468360669736/0.0195850828950559/0.0120445848465454/0.032268877181158/0.0413679699665522/0.00846948017099579/0.0184195297021574/0.0508174838144998}],A2:0.5[&model=LG+F{0.0741804604095632/0.113331325870866/0.0204572369825806/0.0169518198305257/0.00774760072636543/0.100104588028691/0.0547510807993659/0.0170790295240327/0.0315310640265159/0.0452192992794326/0.185285136825073/0.0811410731468735/0.0692468360669736/0.0195850828950559/0.0120445848465454/0.032268877181158/0.0413679699665522/0.00846948017099579/0.0184195297021574/0.0508174838144998}]):0.001[&model=LG+F{0.0741804604095632/0.113331325870866/0.0204572369825806/0.0169518198305257/0.00774760072636543/0.100104588028691/0.0547510807993659/0.0170790295240327/0.0315310640265159/0.0452192992794326/0.185285136825073/0.0811410731468735/0.0692468360669736/0.0195850828950559/0.0120445848465454/0.032268877181158/0.0413679699665522/0.00846948017099579/0.0184195297021574/0.0508174838144998}],(A3:0.5[&model=LG+F{0.0741804604095632/0.113331325870866/0.0204572369825806/0.0169518198305257/0.00774760072636543/0.100104588028691/0.0547510807993659/0.0170790295240327/0.0315310640265159/0.0452192992794326/0.185285136825073/0.0811410731468735/0.0692468360669736/0.0195850828950559/0.0120445848465454/0.032268877181158/0.0413679699665522/0.00846948017099579/0.0184195297021574/0.0508174838144998}],A4:0.5[&model=LG+F{0.0741804604095632/0.113331325870866/0.0204572369825806/0.0169518198305257/0.00774760072636543/0.100104588028691/0.0547510807993659/0.0170790295240327/0.0315310640265159/0.0452192992794326/0.185285136825073/0.0811410731468735/0.0692468360669736/0.0195850828950559/0.0120445848465454/0.032268877181158/0.0413679699665522/0.00846948017099579/0.0184195297021574/0.0508174838144998}]):0.001[&model=LG+F{0.0741804604095632/0.113331325870866/0.0204572369825806/0.0169518198305257/0.00774760072636543/0.100104588028691/0.0547510807993659/0.0170790295240327/0.0315310640265159/0.0452192992794326/0.185285136825073/0.0811410731468735/0.0692468360669736/0.0195850828950559/0.0120445848465454/0.032268877181158/0.0413679699665522/0.00846948017099579/0.0184195297021574/0.0508174838144998}]):0.5[&model=LG+F{0.0741804604095632/0.113331325870866/0.0204572369825806/0.0169518198305257/0.00774760072636543/0.100104588028691/0.0547510807993659/0.0170790295240327/0.0315310640265159/0.0452192992794326/0.185285136825073/0.0811410731468735/0.0692468360669736/0.0195850828950559/0.0120445848465454/0.032268877181158/0.0413679699665522/0.00846948017099579/0.0184195297021574/0.0508174838144998}],((B1:0.5[&model=LG+F{0.00866795407276757/0.0132427154297883/0.0422482650811057/0.0144116694077134/0.00658665921934096/0.0851043866256163/0.0465468890115616/0.00199567706515168/0.0268062824738918/0.0933868510379023/0.15752103106225/0.167572462018869/0.14300849565738/0.0404470933435594/0.0014074044256262/0.0274335377996131/0.0351691743533402/0.00720036842650836/0.0380399940709824/0.0432027230225516}],B2:0.5[&model=LG+F{0.00866795407276757/0.0132427154297883/0.0422482650811057/0.0144116694077134/0.00658665921934096/0.0851043866256163/0.0465468890115616/0.00199567706515168/0.0268062824738918/0.0933868510379023/0.15752103106225/0.167572462018869/0.14300849565738/0.0404470933435594/0.0014074044256262/0.0274335377996131/0.0351691743533402/0.00720036842650836/0.0380399940709824/0.0432027230225516}]):0.001[&model=LG+F{0.00866795407276757/0.0132427154297883/0.0422482650811057/0.0144116694077134/0.00658665921934096/0.0851043866256163/0.0465468890115616/0.00199567706515168/0.0268062824738918/0.0933868510379023/0.15752103106225/0.167572462018869/0.14300849565738/0.0404470933435594/0.0014074044256262/0.0274335377996131/0.0351691743533402/0.00720036842650836/0.0380399940709824/0.0432027230225516}],(B3:0.5[&model=LG+F{0.00866795407276757/0.0132427154297883/0.0422482650811057/0.0144116694077134/0.00658665921934096/0.0851043866256163/0.0465468890115616/0.00199567706515168/0.0268062824738918/0.0933868510379023/0.15752103106225/0.167572462018869/0.14300849565738/0.0404470933435594/0.0014074044256262/0.0274335377996131/0.0351691743533402/0.00720036842650836/0.0380399940709824/0.0432027230225516}],B4:0.5[&model=LG+F{0.00866795407276757/0.0132427154297883/0.0422482650811057/0.0144116694077134/0.00658665921934096/0.0851043866256163/0.0465468890115616/0.00199567706515168/0.0268062824738918/0.0933868510379023/0.15752103106225/0.167572462018869/0.14300849565738/0.0404470933435594/0.0014074044256262/0.0274335377996131/0.0351691743533402/0.00720036842650836/0.0380399940709824/0.0432027230225516}]):0.001[&model=LG+F{0.00866795407276757/0.0132427154297883/0.0422482650811057/0.0144116694077134/0.00658665921934096/0.0851043866256163/0.0465468890115616/0.00199567706515168/0.0268062824738918/0.0933868510379023/0.15752103106225/0.167572462018869/0.14300849565738/0.0404470933435594/0.0014074044256262/0.0274335377996131/0.0351691743533402/0.00720036842650836/0.0380399940709824/0.0432027230225516}]):0.5[&model=LG+F{0.00866795407276757/0.0132427154297883/0.0422482650811057/0.0144116694077134/0.00658665921934096/0.0851043866256163/0.0465468890115616/0.00199567706515168/0.0268062824738918/0.0933868510379023/0.15752103106225/0.167572462018869/0.14300849565738/0.0404470933435594/0.0014074044256262/0.0274335377996131/0.0351691743533402/0.00720036842650836/0.0380399940709824/0.0432027230225516}]):0.25[&model=LG+F{0.0741804604095632/0.113331325870866/0.0204572369825806/0.0169518198305257/0.00774760072636543/0.100104588028691/0.0547510807993659/0.0170790295240327/0.0315310640265159/0.0452192992794326/0.185285136825073/0.0811410731468735/0.0692468360669736/0.0195850828950559/0.0120445848465454/0.032268877181158/0.0413679699665522/0.00846948017099579/0.0184195297021574/0.0508174838144998}],(((C1:0.5[&model=LG+F{0.0741804604095632/0.113331325870866/0.0204572369825806/0.0169518198305257/0.00774760072636543/0.100104588028691/0.0547510807993659/0.0170790295240327/0.0315310640265159/0.0452192992794326/0.185285136825073/0.0811410731468735/0.0692468360669736/0.0195850828950559/0.0120445848465454/0.032268877181158/0.0413679699665522/0.00846948017099579/0.0184195297021574/0.0508174838144998}],C2:0.5[&model=LG+F{0.0741804604095632/0.113331325870866/0.0204572369825806/0.0169518198305257/0.00774760072636543/0.100104588028691/0.0547510807993659/0.0170790295240327/0.0315310640265159/0.0452192992794326/0.185285136825073/0.0811410731468735/0.0692468360669736/0.0195850828950559/0.0120445848465454/0.032268877181158/0.0413679699665522/0.00846948017099579/0.0184195297021574/0.0508174838144998}]):0.001[&model=LG+F{0.0741804604095632/0.113331325870866/0.0204572369825806/0.0169518198305257/0.00774760072636543/0.100104588028691/0.0547510807993659/0.0170790295240327/0.0315310640265159/0.0452192992794326/0.185285136825073/0.0811410731468735/0.0692468360669736/0.0195850828950559/0.0120445848465454/0.032268877181158/0.0413679699665522/0.00846948017099579/0.0184195297021574/0.0508174838144998}],(C3:0.5[&model=LG+F{0.0741804604095632/0.113331325870866/0.0204572369825806/0.0169518198305257/0.00774760072636543/0.100104588028691/0.0547510807993659/0.0170790295240327/0.0315310640265159/0.0452192992794326/0.185285136825073/0.0811410731468735/0.0692468360669736/0.0195850828950559/0.0120445848465454/0.032268877181158/0.0413679699665522/0.00846948017099579/0.0184195297021574/0.0508174838144998}],C4:0.5[&model=LG+F{0.0741804604095632/0.113331325870866/0.0204572369825806/0.0169518198305257/0.00774760072636543/0.100104588028691/0.0547510807993659/0.0170790295240327/0.0315310640265159/0.0452192992794326/0.185285136825073/0.0811410731468735/0.0692468360669736/0.0195850828950559/0.0120445848465454/0.032268877181158/0.0413679699665522/0.00846948017099579/0.0184195297021574/0.0508174838144998}]):0.001[&model=LG+F{0.0741804604095632/0.113331325870866/0.0204572369825806/0.0169518198305257/0.00774760072636543/0.100104588028691/0.0547510807993659/0.0170790295240327/0.0315310640265159/0.0452192992794326/0.185285136825073/0.0811410731468735/0.0692468360669736/0.0195850828950559/0.0120445848465454/0.032268877181158/0.0413679699665522/0.00846948017099579/0.0184195297021574/0.0508174838144998}]):0.5[&model=LG+F{0.0741804604095632/0.113331325870866/0.0204572369825806/0.0169518198305257/0.00774760072636543/0.100104588028691/0.0547510807993659/0.0170790295240327/0.0315310640265159/0.0452192992794326/0.185285136825073/0.0811410731468735/0.0692468360669736/0.0195850828950559/0.0120445848465454/0.032268877181158/0.0413679699665522/0.00846948017099579/0.0184195297021574/0.0508174838144998}],((D1:0.5[&model=LG+F{0.00866795407276757/0.0132427154297883/0.0422482650811057/0.0144116694077134/0.00658665921934096/0.0851043866256163/0.0465468890115616/0.00199567706515168/0.0268062824738918/0.0933868510379023/0.15752103106225/0.167572462018869/0.14300849565738/0.0404470933435594/0.0014074044256262/0.0274335377996131/0.0351691743533402/0.00720036842650836/0.0380399940709824/0.0432027230225516}],D2:0.5[&model=LG+F{0.00866795407276757/0.0132427154297883/0.0422482650811057/0.0144116694077134/0.00658665921934096/0.0851043866256163/0.0465468890115616/0.00199567706515168/0.0268062824738918/0.0933868510379023/0.15752103106225/0.167572462018869/0.14300849565738/0.0404470933435594/0.0014074044256262/0.0274335377996131/0.0351691743533402/0.00720036842650836/0.0380399940709824/0.0432027230225516}]):0.001[&model=LG+F{0.00866795407276757/0.0132427154297883/0.0422482650811057/0.0144116694077134/0.00658665921934096/0.0851043866256163/0.0465468890115616/0.00199567706515168/0.0268062824738918/0.0933868510379023/0.15752103106225/0.167572462018869/0.14300849565738/0.0404470933435594/0.0014074044256262/0.0274335377996131/0.0351691743533402/0.00720036842650836/0.0380399940709824/0.0432027230225516}],(D3:0.5[&model=LG+F{0.00866795407276757/0.0132427154297883/0.0422482650811057/0.0144116694077134/0.00658665921934096/0.0851043866256163/0.0465468890115616/0.00199567706515168/0.0268062824738918/0.0933868510379023/0.15752103106225/0.167572462018869/0.14300849565738/0.0404470933435594/0.0014074044256262/0.0274335377996131/0.0351691743533402/0.00720036842650836/0.0380399940709824/0.0432027230225516}],D4:0.5[&model=LG+F{0.00866795407276757/0.0132427154297883/0.0422482650811057/0.0144116694077134/0.00658665921934096/0.0851043866256163/0.0465468890115616/0.00199567706515168/0.0268062824738918/0.0933868510379023/0.15752103106225/0.167572462018869/0.14300849565738/0.0404470933435594/0.0014074044256262/0.0274335377996131/0.0351691743533402/0.00720036842650836/0.0380399940709824/0.0432027230225516}]):0.001[&model=LG+F{0.00866795407276757/0.0132427154297883/0.0422482650811057/0.0144116694077134/0.00658665921934096/0.0851043866256163/0.0465468890115616/0.00199567706515168/0.0268062824738918/0.0933868510379023/0.15752103106225/0.167572462018869/0.14300849565738/0.0404470933435594/0.0014074044256262/0.0274335377996131/0.0351691743533402/0.00720036842650836/0.0380399940709824/0.0432027230225516}]):0.5[&model=LG+F{0.00866795407276757/0.0132427154297883/0.0422482650811057/0.0144116694077134/0.00658665921934096/0.0851043866256163/0.0465468890115616/0.00199567706515168/0.0268062824738918/0.0933868510379023/0.15752103106225/0.167572462018869/0.14300849565738/0.0404470933435594/0.0014074044256262/0.0274335377996131/0.0351691743533402/0.00720036842650836/0.0380399940709824/0.0432027230225516}]):0.25[&model=LG+F{0.0741804604095632/0.113331325870866/0.0204572369825806/0.0169518198305257/0.00774760072636543/0.100104588028691/0.0547510807993659/0.0170790295240327/0.0315310640265159/0.0452192992794326/0.185285136825073/0.0811410731468735/0.0692468360669736/0.0195850828950559/0.0120445848465454/0.032268877181158/0.0413679699665522/0.00846948017099579/0.0184195297021574/0.0508174838144998}]);
```
