## Supplementary material for "Modeling site-and-branch-heterogeneity with GFmix": C20pi10.nwk

```
((((A1:0.5[&model=LG+F{0.0163543786605752/0.00522021126409777/0.00173048962038865/0.000837533180940012/0.0105422357584272/0.00488938972619441/0.00189713899524068/0.00322226741222883/0.00762591566748/0.0762702239496741/0.385648444905791/0.00235718707260115/0.0688625133382212/0.247445567953361/0.00468935597841327/0.00459952827342999/0.0079257411076832/0.027550003957968/0.061929648763788/0.0604025134088574}],A2:0.5[&model=LG+F{0.0163543786605752/0.00522021126409777/0.00173048962038865/0.000837533180940012/0.0105422357584272/0.00488938972619441/0.00189713899524068/0.00322226741222883/0.00762591566748/0.0762702239496741/0.385648444905791/0.00235718707260115/0.0688625133382212/0.247445567953361/0.00468935597841327/0.00459952827342999/0.0079257411076832/0.027550003957968/0.061929648763788/0.0604025134088574}]):0.001[&model=LG+F{0.0163543786605752/0.00522021126409777/0.00173048962038865/0.000837533180940012/0.0105422357584272/0.00488938972619441/0.00189713899524068/0.00322226741222883/0.00762591566748/0.0762702239496741/0.385648444905791/0.00235718707260115/0.0688625133382212/0.247445567953361/0.00468935597841327/0.00459952827342999/0.0079257411076832/0.027550003957968/0.061929648763788/0.0604025134088574}],(A3:0.5[&model=LG+F{0.0163543786605752/0.00522021126409777/0.00173048962038865/0.000837533180940012/0.0105422357584272/0.00488938972619441/0.00189713899524068/0.00322226741222883/0.00762591566748/0.0762702239496741/0.385648444905791/0.00235718707260115/0.0688625133382212/0.247445567953361/0.00468935597841327/0.00459952827342999/0.0079257411076832/0.027550003957968/0.061929648763788/0.0604025134088574}],A4:0.5[&model=LG+F{0.0163543786605752/0.00522021126409777/0.00173048962038865/0.000837533180940012/0.0105422357584272/0.00488938972619441/0.00189713899524068/0.00322226741222883/0.00762591566748/0.0762702239496741/0.385648444905791/0.00235718707260115/0.0688625133382212/0.247445567953361/0.00468935597841327/0.00459952827342999/0.0079257411076832/0.027550003957968/0.061929648763788/0.0604025134088574}]):0.001[&model=LG+F{0.0163543786605752/0.00522021126409777/0.00173048962038865/0.000837533180940012/0.0105422357584272/0.00488938972619441/0.00189713899524068/0.00322226741222883/0.00762591566748/0.0762702239496741/0.385648444905791/0.00235718707260115/0.0688625133382212/0.247445567953361/0.00468935597841327/0.00459952827342999/0.0079257411076832/0.027550003957968/0.061929648763788/0.0604025134088574}]):0.5[&model=LG+F{0.0163543786605752/0.00522021126409777/0.00173048962038865/0.000837533180940012/0.0105422357584272/0.00488938972619441/0.00189713899524068/0.00322226741222883/0.00762591566748/0.0762702239496741/0.385648444905791/0.00235718707260115/0.0688625133382212/0.247445567953361/0.00468935597841327/0.00459952827342999/0.0079257411076832/0.027550003957968/0.061929648763788/0.0604025134088574}],((B1:0.5[&model=LG+F{0.00137904173571575/0.000440181149761339/0.00257897531898183/0.000513826228162818/0.00646765687548782/0.00299963838830697/0.0011638939165742/0.000271709573156236/0.00467849581709842/0.113666688792534/0.236595146738421/0.00351295217887298/0.102626863640155/0.368771938891975/0.000395418116583625/0.00282180851797684/0.00486243858922115/0.0169019149828851/0.0922947088461313/0.0370569146903449}],B2:0.5[&model=LG+F{0.00137904173571575/0.000440181149761339/0.00257897531898183/0.000513826228162818/0.00646765687548782/0.00299963838830697/0.0011638939165742/0.000271709573156236/0.00467849581709842/0.113666688792534/0.236595146738421/0.00351295217887298/0.102626863640155/0.368771938891975/0.000395418116583625/0.00282180851797684/0.00486243858922115/0.0169019149828851/0.0922947088461313/0.0370569146903449}]):0.001[&model=LG+F{0.00137904173571575/0.000440181149761339/0.00257897531898183/0.000513826228162818/0.00646765687548782/0.00299963838830697/0.0011638939165742/0.000271709573156236/0.00467849581709842/0.113666688792534/0.236595146738421/0.00351295217887298/0.102626863640155/0.368771938891975/0.000395418116583625/0.00282180851797684/0.00486243858922115/0.0169019149828851/0.0922947088461313/0.0370569146903449}],(B3:0.5[&model=LG+F{0.00137904173571575/0.000440181149761339/0.00257897531898183/0.000513826228162818/0.00646765687548782/0.00299963838830697/0.0011638939165742/0.000271709573156236/0.00467849581709842/0.113666688792534/0.236595146738421/0.00351295217887298/0.102626863640155/0.368771938891975/0.000395418116583625/0.00282180851797684/0.00486243858922115/0.0169019149828851/0.0922947088461313/0.0370569146903449}],B4:0.5[&model=LG+F{0.00137904173571575/0.000440181149761339/0.00257897531898183/0.000513826228162818/0.00646765687548782/0.00299963838830697/0.0011638939165742/0.000271709573156236/0.00467849581709842/0.113666688792534/0.236595146738421/0.00351295217887298/0.102626863640155/0.368771938891975/0.000395418116583625/0.00282180851797684/0.00486243858922115/0.0169019149828851/0.0922947088461313/0.0370569146903449}]):0.001[&model=LG+F{0.00137904173571575/0.000440181149761339/0.00257897531898183/0.000513826228162818/0.00646765687548782/0.00299963838830697/0.0011638939165742/0.000271709573156236/0.00467849581709842/0.113666688792534/0.236595146738421/0.00351295217887298/0.102626863640155/0.368771938891975/0.000395418116583625/0.00282180851797684/0.00486243858922115/0.0169019149828851/0.0922947088461313/0.0370569146903449}]):0.5[&model=LG+F{0.00137904173571575/0.000440181149761339/0.00257897531898183/0.000513826228162818/0.00646765687548782/0.00299963838830697/0.0011638939165742/0.000271709573156236/0.00467849581709842/0.113666688792534/0.236595146738421/0.00351295217887298/0.102626863640155/0.368771938891975/0.000395418116583625/0.00282180851797684/0.00486243858922115/0.0169019149828851/0.0922947088461313/0.0370569146903449}]):0.25[&model=LG+F{0.0163543786605752/0.00522021126409777/0.00173048962038865/0.000837533180940012/0.0105422357584272/0.00488938972619441/0.00189713899524068/0.00322226741222883/0.00762591566748/0.0762702239496741/0.385648444905791/0.00235718707260115/0.0688625133382212/0.247445567953361/0.00468935597841327/0.00459952827342999/0.0079257411076832/0.027550003957968/0.061929648763788/0.0604025134088574}],(((C1:0.5[&model=LG+F{0.0163543786605752/0.00522021126409777/0.00173048962038865/0.000837533180940012/0.0105422357584272/0.00488938972619441/0.00189713899524068/0.00322226741222883/0.00762591566748/0.0762702239496741/0.385648444905791/0.00235718707260115/0.0688625133382212/0.247445567953361/0.00468935597841327/0.00459952827342999/0.0079257411076832/0.027550003957968/0.061929648763788/0.0604025134088574}],C2:0.5[&model=LG+F{0.0163543786605752/0.00522021126409777/0.00173048962038865/0.000837533180940012/0.0105422357584272/0.00488938972619441/0.00189713899524068/0.00322226741222883/0.00762591566748/0.0762702239496741/0.385648444905791/0.00235718707260115/0.0688625133382212/0.247445567953361/0.00468935597841327/0.00459952827342999/0.0079257411076832/0.027550003957968/0.061929648763788/0.0604025134088574}]):0.001[&model=LG+F{0.0163543786605752/0.00522021126409777/0.00173048962038865/0.000837533180940012/0.0105422357584272/0.00488938972619441/0.00189713899524068/0.00322226741222883/0.00762591566748/0.0762702239496741/0.385648444905791/0.00235718707260115/0.0688625133382212/0.247445567953361/0.00468935597841327/0.00459952827342999/0.0079257411076832/0.027550003957968/0.061929648763788/0.0604025134088574}],(C3:0.5[&model=LG+F{0.0163543786605752/0.00522021126409777/0.00173048962038865/0.000837533180940012/0.0105422357584272/0.00488938972619441/0.00189713899524068/0.00322226741222883/0.00762591566748/0.0762702239496741/0.385648444905791/0.00235718707260115/0.0688625133382212/0.247445567953361/0.00468935597841327/0.00459952827342999/0.0079257411076832/0.027550003957968/0.061929648763788/0.0604025134088574}],C4:0.5[&model=LG+F{0.0163543786605752/0.00522021126409777/0.00173048962038865/0.000837533180940012/0.0105422357584272/0.00488938972619441/0.00189713899524068/0.00322226741222883/0.00762591566748/0.0762702239496741/0.385648444905791/0.00235718707260115/0.0688625133382212/0.247445567953361/0.00468935597841327/0.00459952827342999/0.0079257411076832/0.027550003957968/0.061929648763788/0.0604025134088574}]):0.001[&model=LG+F{0.0163543786605752/0.00522021126409777/0.00173048962038865/0.000837533180940012/0.0105422357584272/0.00488938972619441/0.00189713899524068/0.00322226741222883/0.00762591566748/0.0762702239496741/0.385648444905791/0.00235718707260115/0.0688625133382212/0.247445567953361/0.00468935597841327/0.00459952827342999/0.0079257411076832/0.027550003957968/0.061929648763788/0.0604025134088574}]):0.5[&model=LG+F{0.0163543786605752/0.00522021126409777/0.00173048962038865/0.000837533180940012/0.0105422357584272/0.00488938972619441/0.00189713899524068/0.00322226741222883/0.00762591566748/0.0762702239496741/0.385648444905791/0.00235718707260115/0.0688625133382212/0.247445567953361/0.00468935597841327/0.00459952827342999/0.0079257411076832/0.027550003957968/0.061929648763788/0.0604025134088574}],((D1:0.5[&model=LG+F{0.00137904173571575/0.000440181149761339/0.00257897531898183/0.000513826228162818/0.00646765687548782/0.00299963838830697/0.0011638939165742/0.000271709573156236/0.00467849581709842/0.113666688792534/0.236595146738421/0.00351295217887298/0.102626863640155/0.368771938891975/0.000395418116583625/0.00282180851797684/0.00486243858922115/0.0169019149828851/0.0922947088461313/0.0370569146903449}],D2:0.5[&model=LG+F{0.00137904173571575/0.000440181149761339/0.00257897531898183/0.000513826228162818/0.00646765687548782/0.00299963838830697/0.0011638939165742/0.000271709573156236/0.00467849581709842/0.113666688792534/0.236595146738421/0.00351295217887298/0.102626863640155/0.368771938891975/0.000395418116583625/0.00282180851797684/0.00486243858922115/0.0169019149828851/0.0922947088461313/0.0370569146903449}]):0.001[&model=LG+F{0.00137904173571575/0.000440181149761339/0.00257897531898183/0.000513826228162818/0.00646765687548782/0.00299963838830697/0.0011638939165742/0.000271709573156236/0.00467849581709842/0.113666688792534/0.236595146738421/0.00351295217887298/0.102626863640155/0.368771938891975/0.000395418116583625/0.00282180851797684/0.00486243858922115/0.0169019149828851/0.0922947088461313/0.0370569146903449}],(D3:0.5[&model=LG+F{0.00137904173571575/0.000440181149761339/0.00257897531898183/0.000513826228162818/0.00646765687548782/0.00299963838830697/0.0011638939165742/0.000271709573156236/0.00467849581709842/0.113666688792534/0.236595146738421/0.00351295217887298/0.102626863640155/0.368771938891975/0.000395418116583625/0.00282180851797684/0.00486243858922115/0.0169019149828851/0.0922947088461313/0.0370569146903449}],D4:0.5[&model=LG+F{0.00137904173571575/0.000440181149761339/0.00257897531898183/0.000513826228162818/0.00646765687548782/0.00299963838830697/0.0011638939165742/0.000271709573156236/0.00467849581709842/0.113666688792534/0.236595146738421/0.00351295217887298/0.102626863640155/0.368771938891975/0.000395418116583625/0.00282180851797684/0.00486243858922115/0.0169019149828851/0.0922947088461313/0.0370569146903449}]):0.001[&model=LG+F{0.00137904173571575/0.000440181149761339/0.00257897531898183/0.000513826228162818/0.00646765687548782/0.00299963838830697/0.0011638939165742/0.000271709573156236/0.00467849581709842/0.113666688792534/0.236595146738421/0.00351295217887298/0.102626863640155/0.368771938891975/0.000395418116583625/0.00282180851797684/0.00486243858922115/0.0169019149828851/0.0922947088461313/0.0370569146903449}]):0.5[&model=LG+F{0.00137904173571575/0.000440181149761339/0.00257897531898183/0.000513826228162818/0.00646765687548782/0.00299963838830697/0.0011638939165742/0.000271709573156236/0.00467849581709842/0.113666688792534/0.236595146738421/0.00351295217887298/0.102626863640155/0.368771938891975/0.000395418116583625/0.00282180851797684/0.00486243858922115/0.0169019149828851/0.0922947088461313/0.0370569146903449}]):0.25[&model=LG+F{0.0163543786605752/0.00522021126409777/0.00173048962038865/0.000837533180940012/0.0105422357584272/0.00488938972619441/0.00189713899524068/0.00322226741222883/0.00762591566748/0.0762702239496741/0.385648444905791/0.00235718707260115/0.0688625133382212/0.247445567953361/0.00468935597841327/0.00459952827342999/0.0079257411076832/0.027550003957968/0.061929648763788/0.0604025134088574}]);
```
