## Supplementary material for "Modeling site-and-branch-heterogeneity with GFmix": C20pi11.nwk

```
((((A1:0.5[&model=LG+F{0.164414901370936/0.0937567843535946/0.0629752969092181/0.0520988132758081/0.00475698837991699/0.0737689881920671/0.0708539495787291/0.100974047225944/0.0255542300419051/0.00310106298424016/0.0123515992741693/0.0911448753114354/0.00516727984980254/0.00259170001409736/0.0174152716630342/0.142234788489709/0.0618546447098984/0.00155187809333401/0.00439930935114122/0.00903348252743892}],A2:0.5[&model=LG+F{0.164414901370936/0.0937567843535946/0.0629752969092181/0.0520988132758081/0.00475698837991699/0.0737689881920671/0.0708539495787291/0.100974047225944/0.0255542300419051/0.00310106298424016/0.0123515992741693/0.0911448753114354/0.00516727984980254/0.00259170001409736/0.0174152716630342/0.142234788489709/0.0618546447098984/0.00155187809333401/0.00439930935114122/0.00903348252743892}]):0.001[&model=LG+F{0.164414901370936/0.0937567843535946/0.0629752969092181/0.0520988132758081/0.00475698837991699/0.0737689881920671/0.0708539495787291/0.100974047225944/0.0255542300419051/0.00310106298424016/0.0123515992741693/0.0911448753114354/0.00516727984980254/0.00259170001409736/0.0174152716630342/0.142234788489709/0.0618546447098984/0.00155187809333401/0.00439930935114122/0.00903348252743892}],(A3:0.5[&model=LG+F{0.164414901370936/0.0937567843535946/0.0629752969092181/0.0520988132758081/0.00475698837991699/0.0737689881920671/0.0708539495787291/0.100974047225944/0.0255542300419051/0.00310106298424016/0.0123515992741693/0.0911448753114354/0.00516727984980254/0.00259170001409736/0.0174152716630342/0.142234788489709/0.0618546447098984/0.00155187809333401/0.00439930935114122/0.00903348252743892}],A4:0.5[&model=LG+F{0.164414901370936/0.0937567843535946/0.0629752969092181/0.0520988132758081/0.00475698837991699/0.0737689881920671/0.0708539495787291/0.100974047225944/0.0255542300419051/0.00310106298424016/0.0123515992741693/0.0911448753114354/0.00516727984980254/0.00259170001409736/0.0174152716630342/0.142234788489709/0.0618546447098984/0.00155187809333401/0.00439930935114122/0.00903348252743892}]):0.001[&model=LG+F{0.164414901370936/0.0937567843535946/0.0629752969092181/0.0520988132758081/0.00475698837991699/0.0737689881920671/0.0708539495787291/0.100974047225944/0.0255542300419051/0.00310106298424016/0.0123515992741693/0.0911448753114354/0.00516727984980254/0.00259170001409736/0.0174152716630342/0.142234788489709/0.0618546447098984/0.00155187809333401/0.00439930935114122/0.00903348252743892}]):0.5[&model=LG+F{0.164414901370936/0.0937567843535946/0.0629752969092181/0.0520988132758081/0.00475698837991699/0.0737689881920671/0.0708539495787291/0.100974047225944/0.0255542300419051/0.00310106298424016/0.0123515992741693/0.0911448753114354/0.00516727984980254/0.00259170001409736/0.0174152716630342/0.142234788489709/0.0618546447098984/0.00155187809333401/0.00439930935114122/0.00903348252743892}],((B1:0.5[&model=LG+F{0.0246360758141618/0.014048600389426/0.166776711258196/0.0567974807176917/0.00518600979166791/0.0804220369132308/0.0772440979349303/0.0151300415107073/0.0278589049692332/0.00821250730523188/0.0134655604897059/0.241377862408371/0.0136844442471325/0.00686356755954746/0.00260951987585826/0.155062604091607/0.06743316727027/0.00169183826924663/0.0116506373355957/0.00984819072460646}],B2:0.5[&model=LG+F{0.0246360758141618/0.014048600389426/0.166776711258196/0.0567974807176917/0.00518600979166791/0.0804220369132308/0.0772440979349303/0.0151300415107073/0.0278589049692332/0.00821250730523188/0.0134655604897059/0.241377862408371/0.0136844442471325/0.00686356755954746/0.00260951987585826/0.155062604091607/0.06743316727027/0.00169183826924663/0.0116506373355957/0.00984819072460646}]):0.001[&model=LG+F{0.0246360758141618/0.014048600389426/0.166776711258196/0.0567974807176917/0.00518600979166791/0.0804220369132308/0.0772440979349303/0.0151300415107073/0.0278589049692332/0.00821250730523188/0.0134655604897059/0.241377862408371/0.0136844442471325/0.00686356755954746/0.00260951987585826/0.155062604091607/0.06743316727027/0.00169183826924663/0.0116506373355957/0.00984819072460646}],(B3:0.5[&model=LG+F{0.0246360758141618/0.014048600389426/0.166776711258196/0.0567974807176917/0.00518600979166791/0.0804220369132308/0.0772440979349303/0.0151300415107073/0.0278589049692332/0.00821250730523188/0.0134655604897059/0.241377862408371/0.0136844442471325/0.00686356755954746/0.00260951987585826/0.155062604091607/0.06743316727027/0.00169183826924663/0.0116506373355957/0.00984819072460646}],B4:0.5[&model=LG+F{0.0246360758141618/0.014048600389426/0.166776711258196/0.0567974807176917/0.00518600979166791/0.0804220369132308/0.0772440979349303/0.0151300415107073/0.0278589049692332/0.00821250730523188/0.0134655604897059/0.241377862408371/0.0136844442471325/0.00686356755954746/0.00260951987585826/0.155062604091607/0.06743316727027/0.00169183826924663/0.0116506373355957/0.00984819072460646}]):0.001[&model=LG+F{0.0246360758141618/0.014048600389426/0.166776711258196/0.0567974807176917/0.00518600979166791/0.0804220369132308/0.0772440979349303/0.0151300415107073/0.0278589049692332/0.00821250730523188/0.0134655604897059/0.241377862408371/0.0136844442471325/0.00686356755954746/0.00260951987585826/0.155062604091607/0.06743316727027/0.00169183826924663/0.0116506373355957/0.00984819072460646}]):0.5[&model=LG+F{0.0246360758141618/0.014048600389426/0.166776711258196/0.0567974807176917/0.00518600979166791/0.0804220369132308/0.0772440979349303/0.0151300415107073/0.0278589049692332/0.00821250730523188/0.0134655604897059/0.241377862408371/0.0136844442471325/0.00686356755954746/0.00260951987585826/0.155062604091607/0.06743316727027/0.00169183826924663/0.0116506373355957/0.00984819072460646}]):0.25[&model=LG+F{0.164414901370936/0.0937567843535946/0.0629752969092181/0.0520988132758081/0.00475698837991699/0.0737689881920671/0.0708539495787291/0.100974047225944/0.0255542300419051/0.00310106298424016/0.0123515992741693/0.0911448753114354/0.00516727984980254/0.00259170001409736/0.0174152716630342/0.142234788489709/0.0618546447098984/0.00155187809333401/0.00439930935114122/0.00903348252743892}],(((C1:0.5[&model=LG+F{0.164414901370936/0.0937567843535946/0.0629752969092181/0.0520988132758081/0.00475698837991699/0.0737689881920671/0.0708539495787291/0.100974047225944/0.0255542300419051/0.00310106298424016/0.0123515992741693/0.0911448753114354/0.00516727984980254/0.00259170001409736/0.0174152716630342/0.142234788489709/0.0618546447098984/0.00155187809333401/0.00439930935114122/0.00903348252743892}],C2:0.5[&model=LG+F{0.164414901370936/0.0937567843535946/0.0629752969092181/0.0520988132758081/0.00475698837991699/0.0737689881920671/0.0708539495787291/0.100974047225944/0.0255542300419051/0.00310106298424016/0.0123515992741693/0.0911448753114354/0.00516727984980254/0.00259170001409736/0.0174152716630342/0.142234788489709/0.0618546447098984/0.00155187809333401/0.00439930935114122/0.00903348252743892}]):0.001[&model=LG+F{0.164414901370936/0.0937567843535946/0.0629752969092181/0.0520988132758081/0.00475698837991699/0.0737689881920671/0.0708539495787291/0.100974047225944/0.0255542300419051/0.00310106298424016/0.0123515992741693/0.0911448753114354/0.00516727984980254/0.00259170001409736/0.0174152716630342/0.142234788489709/0.0618546447098984/0.00155187809333401/0.00439930935114122/0.00903348252743892}],(C3:0.5[&model=LG+F{0.164414901370936/0.0937567843535946/0.0629752969092181/0.0520988132758081/0.00475698837991699/0.0737689881920671/0.0708539495787291/0.100974047225944/0.0255542300419051/0.00310106298424016/0.0123515992741693/0.0911448753114354/0.00516727984980254/0.00259170001409736/0.0174152716630342/0.142234788489709/0.0618546447098984/0.00155187809333401/0.00439930935114122/0.00903348252743892}],C4:0.5[&model=LG+F{0.164414901370936/0.0937567843535946/0.0629752969092181/0.0520988132758081/0.00475698837991699/0.0737689881920671/0.0708539495787291/0.100974047225944/0.0255542300419051/0.00310106298424016/0.0123515992741693/0.0911448753114354/0.00516727984980254/0.00259170001409736/0.0174152716630342/0.142234788489709/0.0618546447098984/0.00155187809333401/0.00439930935114122/0.00903348252743892}]):0.001[&model=LG+F{0.164414901370936/0.0937567843535946/0.0629752969092181/0.0520988132758081/0.00475698837991699/0.0737689881920671/0.0708539495787291/0.100974047225944/0.0255542300419051/0.00310106298424016/0.0123515992741693/0.0911448753114354/0.00516727984980254/0.00259170001409736/0.0174152716630342/0.142234788489709/0.0618546447098984/0.00155187809333401/0.00439930935114122/0.00903348252743892}]):0.5[&model=LG+F{0.164414901370936/0.0937567843535946/0.0629752969092181/0.0520988132758081/0.00475698837991699/0.0737689881920671/0.0708539495787291/0.100974047225944/0.0255542300419051/0.00310106298424016/0.0123515992741693/0.0911448753114354/0.00516727984980254/0.00259170001409736/0.0174152716630342/0.142234788489709/0.0618546447098984/0.00155187809333401/0.00439930935114122/0.00903348252743892}],((D1:0.5[&model=LG+F{0.0246360758141618/0.014048600389426/0.166776711258196/0.0567974807176917/0.00518600979166791/0.0804220369132308/0.0772440979349303/0.0151300415107073/0.0278589049692332/0.00821250730523188/0.0134655604897059/0.241377862408371/0.0136844442471325/0.00686356755954746/0.00260951987585826/0.155062604091607/0.06743316727027/0.00169183826924663/0.0116506373355957/0.00984819072460646}],D2:0.5[&model=LG+F{0.0246360758141618/0.014048600389426/0.166776711258196/0.0567974807176917/0.00518600979166791/0.0804220369132308/0.0772440979349303/0.0151300415107073/0.0278589049692332/0.00821250730523188/0.0134655604897059/0.241377862408371/0.0136844442471325/0.00686356755954746/0.00260951987585826/0.155062604091607/0.06743316727027/0.00169183826924663/0.0116506373355957/0.00984819072460646}]):0.001[&model=LG+F{0.0246360758141618/0.014048600389426/0.166776711258196/0.0567974807176917/0.00518600979166791/0.0804220369132308/0.0772440979349303/0.0151300415107073/0.0278589049692332/0.00821250730523188/0.0134655604897059/0.241377862408371/0.0136844442471325/0.00686356755954746/0.00260951987585826/0.155062604091607/0.06743316727027/0.00169183826924663/0.0116506373355957/0.00984819072460646}],(D3:0.5[&model=LG+F{0.0246360758141618/0.014048600389426/0.166776711258196/0.0567974807176917/0.00518600979166791/0.0804220369132308/0.0772440979349303/0.0151300415107073/0.0278589049692332/0.00821250730523188/0.0134655604897059/0.241377862408371/0.0136844442471325/0.00686356755954746/0.00260951987585826/0.155062604091607/0.06743316727027/0.00169183826924663/0.0116506373355957/0.00984819072460646}],D4:0.5[&model=LG+F{0.0246360758141618/0.014048600389426/0.166776711258196/0.0567974807176917/0.00518600979166791/0.0804220369132308/0.0772440979349303/0.0151300415107073/0.0278589049692332/0.00821250730523188/0.0134655604897059/0.241377862408371/0.0136844442471325/0.00686356755954746/0.00260951987585826/0.155062604091607/0.06743316727027/0.00169183826924663/0.0116506373355957/0.00984819072460646}]):0.001[&model=LG+F{0.0246360758141618/0.014048600389426/0.166776711258196/0.0567974807176917/0.00518600979166791/0.0804220369132308/0.0772440979349303/0.0151300415107073/0.0278589049692332/0.00821250730523188/0.0134655604897059/0.241377862408371/0.0136844442471325/0.00686356755954746/0.00260951987585826/0.155062604091607/0.06743316727027/0.00169183826924663/0.0116506373355957/0.00984819072460646}]):0.5[&model=LG+F{0.0246360758141618/0.014048600389426/0.166776711258196/0.0567974807176917/0.00518600979166791/0.0804220369132308/0.0772440979349303/0.0151300415107073/0.0278589049692332/0.00821250730523188/0.0134655604897059/0.241377862408371/0.0136844442471325/0.00686356755954746/0.00260951987585826/0.155062604091607/0.06743316727027/0.00169183826924663/0.0116506373355957/0.00984819072460646}]):0.25[&model=LG+F{0.164414901370936/0.0937567843535946/0.0629752969092181/0.0520988132758081/0.00475698837991699/0.0737689881920671/0.0708539495787291/0.100974047225944/0.0255542300419051/0.00310106298424016/0.0123515992741693/0.0911448753114354/0.00516727984980254/0.00259170001409736/0.0174152716630342/0.142234788489709/0.0618546447098984/0.00155187809333401/0.00439930935114122/0.00903348252743892}]);
```
