## Supplementary material for "Modeling site-and-branch-heterogeneity with GFmix": C20pi12.nwk

```
((((A1:0.5[&model=LG+F{0.0221048396651968/0.00498786574034234/0.00183565010996033/0.000865270996200439/0.00571004896491378/0.00684451930642718/0.00210336984123853/0.00257528255133547/0.00245837225783397/0.186733589327514/0.453985504444875/0.00269090752457171/0.114754467387962/0.0356114384112339/0.00482384988659966/0.00479680719593096/0.0155716992706137/0.00279137335421436/0.00520464633421344/0.123550189978136}],A2:0.5[&model=LG+F{0.0221048396651968/0.00498786574034234/0.00183565010996033/0.000865270996200439/0.00571004896491378/0.00684451930642718/0.00210336984123853/0.00257528255133547/0.00245837225783397/0.186733589327514/0.453985504444875/0.00269090752457171/0.114754467387962/0.0356114384112339/0.00482384988659966/0.00479680719593096/0.0155716992706137/0.00279137335421436/0.00520464633421344/0.123550189978136}]):0.001[&model=LG+F{0.0221048396651968/0.00498786574034234/0.00183565010996033/0.000865270996200439/0.00571004896491378/0.00684451930642718/0.00210336984123853/0.00257528255133547/0.00245837225783397/0.186733589327514/0.453985504444875/0.00269090752457171/0.114754467387962/0.0356114384112339/0.00482384988659966/0.00479680719593096/0.0155716992706137/0.00279137335421436/0.00520464633421344/0.123550189978136}],(A3:0.5[&model=LG+F{0.0221048396651968/0.00498786574034234/0.00183565010996033/0.000865270996200439/0.00571004896491378/0.00684451930642718/0.00210336984123853/0.00257528255133547/0.00245837225783397/0.186733589327514/0.453985504444875/0.00269090752457171/0.114754467387962/0.0356114384112339/0.00482384988659966/0.00479680719593096/0.0155716992706137/0.00279137335421436/0.00520464633421344/0.123550189978136}],A4:0.5[&model=LG+F{0.0221048396651968/0.00498786574034234/0.00183565010996033/0.000865270996200439/0.00571004896491378/0.00684451930642718/0.00210336984123853/0.00257528255133547/0.00245837225783397/0.186733589327514/0.453985504444875/0.00269090752457171/0.114754467387962/0.0356114384112339/0.00482384988659966/0.00479680719593096/0.0155716992706137/0.00279137335421436/0.00520464633421344/0.123550189978136}]):0.001[&model=LG+F{0.0221048396651968/0.00498786574034234/0.00183565010996033/0.000865270996200439/0.00571004896491378/0.00684451930642718/0.00210336984123853/0.00257528255133547/0.00245837225783397/0.186733589327514/0.453985504444875/0.00269090752457171/0.114754467387962/0.0356114384112339/0.00482384988659966/0.00479680719593096/0.0155716992706137/0.00279137335421436/0.00520464633421344/0.123550189978136}]):0.5[&model=LG+F{0.0221048396651968/0.00498786574034234/0.00183565010996033/0.000865270996200439/0.00571004896491378/0.00684451930642718/0.00210336984123853/0.00257528255133547/0.00245837225783397/0.186733589327514/0.453985504444875/0.00269090752457171/0.114754467387962/0.0356114384112339/0.00482384988659966/0.00479680719593096/0.0155716992706137/0.00279137335421436/0.00520464633421344/0.123550189978136}],((B1:0.5[&model=LG+F{0.00207252660922109/0.00046765706635537/0.00304184777676422/0.000590249705038989/0.00389514352393456/0.00466902914750705/0.00143482612248724/0.000241455794058935/0.00167699311133087/0.309435414985145/0.309688885062883/0.00445909110166612/0.190159126515334/0.0590115589952644/0.000452279111737087/0.00327217027377546/0.0106223263483876/0.00190415177003928/0.00862459669991975/0.0842804895949761}],B2:0.5[&model=LG+F{0.00207252660922109/0.00046765706635537/0.00304184777676422/0.000590249705038989/0.00389514352393456/0.00466902914750705/0.00143482612248724/0.000241455794058935/0.00167699311133087/0.309435414985145/0.309688885062883/0.00445909110166612/0.190159126515334/0.0590115589952644/0.000452279111737087/0.00327217027377546/0.0106223263483876/0.00190415177003928/0.00862459669991975/0.0842804895949761}]):0.001[&model=LG+F{0.00207252660922109/0.00046765706635537/0.00304184777676422/0.000590249705038989/0.00389514352393456/0.00466902914750705/0.00143482612248724/0.000241455794058935/0.00167699311133087/0.309435414985145/0.309688885062883/0.00445909110166612/0.190159126515334/0.0590115589952644/0.000452279111737087/0.00327217027377546/0.0106223263483876/0.00190415177003928/0.00862459669991975/0.0842804895949761}],(B3:0.5[&model=LG+F{0.00207252660922109/0.00046765706635537/0.00304184777676422/0.000590249705038989/0.00389514352393456/0.00466902914750705/0.00143482612248724/0.000241455794058935/0.00167699311133087/0.309435414985145/0.309688885062883/0.00445909110166612/0.190159126515334/0.0590115589952644/0.000452279111737087/0.00327217027377546/0.0106223263483876/0.00190415177003928/0.00862459669991975/0.0842804895949761}],B4:0.5[&model=LG+F{0.00207252660922109/0.00046765706635537/0.00304184777676422/0.000590249705038989/0.00389514352393456/0.00466902914750705/0.00143482612248724/0.000241455794058935/0.00167699311133087/0.309435414985145/0.309688885062883/0.00445909110166612/0.190159126515334/0.0590115589952644/0.000452279111737087/0.00327217027377546/0.0106223263483876/0.00190415177003928/0.00862459669991975/0.0842804895949761}]):0.001[&model=LG+F{0.00207252660922109/0.00046765706635537/0.00304184777676422/0.000590249705038989/0.00389514352393456/0.00466902914750705/0.00143482612248724/0.000241455794058935/0.00167699311133087/0.309435414985145/0.309688885062883/0.00445909110166612/0.190159126515334/0.0590115589952644/0.000452279111737087/0.00327217027377546/0.0106223263483876/0.00190415177003928/0.00862459669991975/0.0842804895949761}]):0.5[&model=LG+F{0.00207252660922109/0.00046765706635537/0.00304184777676422/0.000590249705038989/0.00389514352393456/0.00466902914750705/0.00143482612248724/0.000241455794058935/0.00167699311133087/0.309435414985145/0.309688885062883/0.00445909110166612/0.190159126515334/0.0590115589952644/0.000452279111737087/0.00327217027377546/0.0106223263483876/0.00190415177003928/0.00862459669991975/0.0842804895949761}]):0.25[&model=LG+F{0.0221048396651968/0.00498786574034234/0.00183565010996033/0.000865270996200439/0.00571004896491378/0.00684451930642718/0.00210336984123853/0.00257528255133547/0.00245837225783397/0.186733589327514/0.453985504444875/0.00269090752457171/0.114754467387962/0.0356114384112339/0.00482384988659966/0.00479680719593096/0.0155716992706137/0.00279137335421436/0.00520464633421344/0.123550189978136}],(((C1:0.5[&model=LG+F{0.0221048396651968/0.00498786574034234/0.00183565010996033/0.000865270996200439/0.00571004896491378/0.00684451930642718/0.00210336984123853/0.00257528255133547/0.00245837225783397/0.186733589327514/0.453985504444875/0.00269090752457171/0.114754467387962/0.0356114384112339/0.00482384988659966/0.00479680719593096/0.0155716992706137/0.00279137335421436/0.00520464633421344/0.123550189978136}],C2:0.5[&model=LG+F{0.0221048396651968/0.00498786574034234/0.00183565010996033/0.000865270996200439/0.00571004896491378/0.00684451930642718/0.00210336984123853/0.00257528255133547/0.00245837225783397/0.186733589327514/0.453985504444875/0.00269090752457171/0.114754467387962/0.0356114384112339/0.00482384988659966/0.00479680719593096/0.0155716992706137/0.00279137335421436/0.00520464633421344/0.123550189978136}]):0.001[&model=LG+F{0.0221048396651968/0.00498786574034234/0.00183565010996033/0.000865270996200439/0.00571004896491378/0.00684451930642718/0.00210336984123853/0.00257528255133547/0.00245837225783397/0.186733589327514/0.453985504444875/0.00269090752457171/0.114754467387962/0.0356114384112339/0.00482384988659966/0.00479680719593096/0.0155716992706137/0.00279137335421436/0.00520464633421344/0.123550189978136}],(C3:0.5[&model=LG+F{0.0221048396651968/0.00498786574034234/0.00183565010996033/0.000865270996200439/0.00571004896491378/0.00684451930642718/0.00210336984123853/0.00257528255133547/0.00245837225783397/0.186733589327514/0.453985504444875/0.00269090752457171/0.114754467387962/0.0356114384112339/0.00482384988659966/0.00479680719593096/0.0155716992706137/0.00279137335421436/0.00520464633421344/0.123550189978136}],C4:0.5[&model=LG+F{0.0221048396651968/0.00498786574034234/0.00183565010996033/0.000865270996200439/0.00571004896491378/0.00684451930642718/0.00210336984123853/0.00257528255133547/0.00245837225783397/0.186733589327514/0.453985504444875/0.00269090752457171/0.114754467387962/0.0356114384112339/0.00482384988659966/0.00479680719593096/0.0155716992706137/0.00279137335421436/0.00520464633421344/0.123550189978136}]):0.001[&model=LG+F{0.0221048396651968/0.00498786574034234/0.00183565010996033/0.000865270996200439/0.00571004896491378/0.00684451930642718/0.00210336984123853/0.00257528255133547/0.00245837225783397/0.186733589327514/0.453985504444875/0.00269090752457171/0.114754467387962/0.0356114384112339/0.00482384988659966/0.00479680719593096/0.0155716992706137/0.00279137335421436/0.00520464633421344/0.123550189978136}]):0.5[&model=LG+F{0.0221048396651968/0.00498786574034234/0.00183565010996033/0.000865270996200439/0.00571004896491378/0.00684451930642718/0.00210336984123853/0.00257528255133547/0.00245837225783397/0.186733589327514/0.453985504444875/0.00269090752457171/0.114754467387962/0.0356114384112339/0.00482384988659966/0.00479680719593096/0.0155716992706137/0.00279137335421436/0.00520464633421344/0.123550189978136}],((D1:0.5[&model=LG+F{0.00207252660922109/0.00046765706635537/0.00304184777676422/0.000590249705038989/0.00389514352393456/0.00466902914750705/0.00143482612248724/0.000241455794058935/0.00167699311133087/0.309435414985145/0.309688885062883/0.00445909110166612/0.190159126515334/0.0590115589952644/0.000452279111737087/0.00327217027377546/0.0106223263483876/0.00190415177003928/0.00862459669991975/0.0842804895949761}],D2:0.5[&model=LG+F{0.00207252660922109/0.00046765706635537/0.00304184777676422/0.000590249705038989/0.00389514352393456/0.00466902914750705/0.00143482612248724/0.000241455794058935/0.00167699311133087/0.309435414985145/0.309688885062883/0.00445909110166612/0.190159126515334/0.0590115589952644/0.000452279111737087/0.00327217027377546/0.0106223263483876/0.00190415177003928/0.00862459669991975/0.0842804895949761}]):0.001[&model=LG+F{0.00207252660922109/0.00046765706635537/0.00304184777676422/0.000590249705038989/0.00389514352393456/0.00466902914750705/0.00143482612248724/0.000241455794058935/0.00167699311133087/0.309435414985145/0.309688885062883/0.00445909110166612/0.190159126515334/0.0590115589952644/0.000452279111737087/0.00327217027377546/0.0106223263483876/0.00190415177003928/0.00862459669991975/0.0842804895949761}],(D3:0.5[&model=LG+F{0.00207252660922109/0.00046765706635537/0.00304184777676422/0.000590249705038989/0.00389514352393456/0.00466902914750705/0.00143482612248724/0.000241455794058935/0.00167699311133087/0.309435414985145/0.309688885062883/0.00445909110166612/0.190159126515334/0.0590115589952644/0.000452279111737087/0.00327217027377546/0.0106223263483876/0.00190415177003928/0.00862459669991975/0.0842804895949761}],D4:0.5[&model=LG+F{0.00207252660922109/0.00046765706635537/0.00304184777676422/0.000590249705038989/0.00389514352393456/0.00466902914750705/0.00143482612248724/0.000241455794058935/0.00167699311133087/0.309435414985145/0.309688885062883/0.00445909110166612/0.190159126515334/0.0590115589952644/0.000452279111737087/0.00327217027377546/0.0106223263483876/0.00190415177003928/0.00862459669991975/0.0842804895949761}]):0.001[&model=LG+F{0.00207252660922109/0.00046765706635537/0.00304184777676422/0.000590249705038989/0.00389514352393456/0.00466902914750705/0.00143482612248724/0.000241455794058935/0.00167699311133087/0.309435414985145/0.309688885062883/0.00445909110166612/0.190159126515334/0.0590115589952644/0.000452279111737087/0.00327217027377546/0.0106223263483876/0.00190415177003928/0.00862459669991975/0.0842804895949761}]):0.5[&model=LG+F{0.00207252660922109/0.00046765706635537/0.00304184777676422/0.000590249705038989/0.00389514352393456/0.00466902914750705/0.00143482612248724/0.000241455794058935/0.00167699311133087/0.309435414985145/0.309688885062883/0.00445909110166612/0.190159126515334/0.0590115589952644/0.000452279111737087/0.00327217027377546/0.0106223263483876/0.00190415177003928/0.00862459669991975/0.0842804895949761}]):0.25[&model=LG+F{0.0221048396651968/0.00498786574034234/0.00183565010996033/0.000865270996200439/0.00571004896491378/0.00684451930642718/0.00210336984123853/0.00257528255133547/0.00245837225783397/0.186733589327514/0.453985504444875/0.00269090752457171/0.114754467387962/0.0356114384112339/0.00482384988659966/0.00479680719593096/0.0155716992706137/0.00279137335421436/0.00520464633421344/0.123550189978136}]);
```
