## Supplementary material for "Modeling site-and-branch-heterogeneity with GFmix": C20pi13.nwk

```
((((A1:0.5[&model=LG+F{0.055522047745839/0.0587907789246853/0.0189809806715831/0.0143912927603385/0.00771664846234321/0.0437084012489303/0.0471080691387666/0.00608292749576967/0.0168351317696446/0.157726520654098/0.114158833861786/0.0523105915399316/0.0299139690231415/0.0118365987429255/0.0144581400607774/0.0269795631894767/0.0969018871100326/0.00322347893822169/0.0101859723639873/0.213167759604389}],A2:0.5[&model=LG+F{0.055522047745839/0.0587907789246853/0.0189809806715831/0.0143912927603385/0.00771664846234321/0.0437084012489303/0.0471080691387666/0.00608292749576967/0.0168351317696446/0.157726520654098/0.114158833861786/0.0523105915399316/0.0299139690231415/0.0118365987429255/0.0144581400607774/0.0269795631894767/0.0969018871100326/0.00322347893822169/0.0101859723639873/0.213167759604389}]):0.001[&model=LG+F{0.055522047745839/0.0587907789246853/0.0189809806715831/0.0143912927603385/0.00771664846234321/0.0437084012489303/0.0471080691387666/0.00608292749576967/0.0168351317696446/0.157726520654098/0.114158833861786/0.0523105915399316/0.0299139690231415/0.0118365987429255/0.0144581400607774/0.0269795631894767/0.0969018871100326/0.00322347893822169/0.0101859723639873/0.213167759604389}],(A3:0.5[&model=LG+F{0.055522047745839/0.0587907789246853/0.0189809806715831/0.0143912927603385/0.00771664846234321/0.0437084012489303/0.0471080691387666/0.00608292749576967/0.0168351317696446/0.157726520654098/0.114158833861786/0.0523105915399316/0.0299139690231415/0.0118365987429255/0.0144581400607774/0.0269795631894767/0.0969018871100326/0.00322347893822169/0.0101859723639873/0.213167759604389}],A4:0.5[&model=LG+F{0.055522047745839/0.0587907789246853/0.0189809806715831/0.0143912927603385/0.00771664846234321/0.0437084012489303/0.0471080691387666/0.00608292749576967/0.0168351317696446/0.157726520654098/0.114158833861786/0.0523105915399316/0.0299139690231415/0.0118365987429255/0.0144581400607774/0.0269795631894767/0.0969018871100326/0.00322347893822169/0.0101859723639873/0.213167759604389}]):0.001[&model=LG+F{0.055522047745839/0.0587907789246853/0.0189809806715831/0.0143912927603385/0.00771664846234321/0.0437084012489303/0.0471080691387666/0.00608292749576967/0.0168351317696446/0.157726520654098/0.114158833861786/0.0523105915399316/0.0299139690231415/0.0118365987429255/0.0144581400607774/0.0269795631894767/0.0969018871100326/0.00322347893822169/0.0101859723639873/0.213167759604389}]):0.5[&model=LG+F{0.055522047745839/0.0587907789246853/0.0189809806715831/0.0143912927603385/0.00771664846234321/0.0437084012489303/0.0471080691387666/0.00608292749576967/0.0168351317696446/0.157726520654098/0.114158833861786/0.0523105915399316/0.0299139690231415/0.0118365987429255/0.0144581400607774/0.0269795631894767/0.0969018871100326/0.00322347893822169/0.0101859723639873/0.213167759604389}],((B1:0.5[&model=LG+F{0.00593767292241033/0.00628723957924763/0.0358760209221256/0.0111975107955037/0.00600413429850637/0.0340084315557758/0.0366536294911886/0.000650524167371396/0.0130990017973818/0.298119473006584/0.0888241797215298/0.098872440207739/0.0565405021535449/0.0223723985338521/0.00154619129215614/0.0209921342789106/0.0753969740654311/0.00250810964733422/0.0192525435837832/0.165860588702758}],B2:0.5[&model=LG+F{0.00593767292241033/0.00628723957924763/0.0358760209221256/0.0111975107955037/0.00600413429850637/0.0340084315557758/0.0366536294911886/0.000650524167371396/0.0130990017973818/0.298119473006584/0.0888241797215298/0.098872440207739/0.0565405021535449/0.0223723985338521/0.00154619129215614/0.0209921342789106/0.0753969740654311/0.00250810964733422/0.0192525435837832/0.165860588702758}]):0.001[&model=LG+F{0.00593767292241033/0.00628723957924763/0.0358760209221256/0.0111975107955037/0.00600413429850637/0.0340084315557758/0.0366536294911886/0.000650524167371396/0.0130990017973818/0.298119473006584/0.0888241797215298/0.098872440207739/0.0565405021535449/0.0223723985338521/0.00154619129215614/0.0209921342789106/0.0753969740654311/0.00250810964733422/0.0192525435837832/0.165860588702758}],(B3:0.5[&model=LG+F{0.00593767292241033/0.00628723957924763/0.0358760209221256/0.0111975107955037/0.00600413429850637/0.0340084315557758/0.0366536294911886/0.000650524167371396/0.0130990017973818/0.298119473006584/0.0888241797215298/0.098872440207739/0.0565405021535449/0.0223723985338521/0.00154619129215614/0.0209921342789106/0.0753969740654311/0.00250810964733422/0.0192525435837832/0.165860588702758}],B4:0.5[&model=LG+F{0.00593767292241033/0.00628723957924763/0.0358760209221256/0.0111975107955037/0.00600413429850637/0.0340084315557758/0.0366536294911886/0.000650524167371396/0.0130990017973818/0.298119473006584/0.0888241797215298/0.098872440207739/0.0565405021535449/0.0223723985338521/0.00154619129215614/0.0209921342789106/0.0753969740654311/0.00250810964733422/0.0192525435837832/0.165860588702758}]):0.001[&model=LG+F{0.00593767292241033/0.00628723957924763/0.0358760209221256/0.0111975107955037/0.00600413429850637/0.0340084315557758/0.0366536294911886/0.000650524167371396/0.0130990017973818/0.298119473006584/0.0888241797215298/0.098872440207739/0.0565405021535449/0.0223723985338521/0.00154619129215614/0.0209921342789106/0.0753969740654311/0.00250810964733422/0.0192525435837832/0.165860588702758}]):0.5[&model=LG+F{0.00593767292241033/0.00628723957924763/0.0358760209221256/0.0111975107955037/0.00600413429850637/0.0340084315557758/0.0366536294911886/0.000650524167371396/0.0130990017973818/0.298119473006584/0.0888241797215298/0.098872440207739/0.0565405021535449/0.0223723985338521/0.00154619129215614/0.0209921342789106/0.0753969740654311/0.00250810964733422/0.0192525435837832/0.165860588702758}]):0.25[&model=LG+F{0.055522047745839/0.0587907789246853/0.0189809806715831/0.0143912927603385/0.00771664846234321/0.0437084012489303/0.0471080691387666/0.00608292749576967/0.0168351317696446/0.157726520654098/0.114158833861786/0.0523105915399316/0.0299139690231415/0.0118365987429255/0.0144581400607774/0.0269795631894767/0.0969018871100326/0.00322347893822169/0.0101859723639873/0.213167759604389}],(((C1:0.5[&model=LG+F{0.055522047745839/0.0587907789246853/0.0189809806715831/0.0143912927603385/0.00771664846234321/0.0437084012489303/0.0471080691387666/0.00608292749576967/0.0168351317696446/0.157726520654098/0.114158833861786/0.0523105915399316/0.0299139690231415/0.0118365987429255/0.0144581400607774/0.0269795631894767/0.0969018871100326/0.00322347893822169/0.0101859723639873/0.213167759604389}],C2:0.5[&model=LG+F{0.055522047745839/0.0587907789246853/0.0189809806715831/0.0143912927603385/0.00771664846234321/0.0437084012489303/0.0471080691387666/0.00608292749576967/0.0168351317696446/0.157726520654098/0.114158833861786/0.0523105915399316/0.0299139690231415/0.0118365987429255/0.0144581400607774/0.0269795631894767/0.0969018871100326/0.00322347893822169/0.0101859723639873/0.213167759604389}]):0.001[&model=LG+F{0.055522047745839/0.0587907789246853/0.0189809806715831/0.0143912927603385/0.00771664846234321/0.0437084012489303/0.0471080691387666/0.00608292749576967/0.0168351317696446/0.157726520654098/0.114158833861786/0.0523105915399316/0.0299139690231415/0.0118365987429255/0.0144581400607774/0.0269795631894767/0.0969018871100326/0.00322347893822169/0.0101859723639873/0.213167759604389}],(C3:0.5[&model=LG+F{0.055522047745839/0.0587907789246853/0.0189809806715831/0.0143912927603385/0.00771664846234321/0.0437084012489303/0.0471080691387666/0.00608292749576967/0.0168351317696446/0.157726520654098/0.114158833861786/0.0523105915399316/0.0299139690231415/0.0118365987429255/0.0144581400607774/0.0269795631894767/0.0969018871100326/0.00322347893822169/0.0101859723639873/0.213167759604389}],C4:0.5[&model=LG+F{0.055522047745839/0.0587907789246853/0.0189809806715831/0.0143912927603385/0.00771664846234321/0.0437084012489303/0.0471080691387666/0.00608292749576967/0.0168351317696446/0.157726520654098/0.114158833861786/0.0523105915399316/0.0299139690231415/0.0118365987429255/0.0144581400607774/0.0269795631894767/0.0969018871100326/0.00322347893822169/0.0101859723639873/0.213167759604389}]):0.001[&model=LG+F{0.055522047745839/0.0587907789246853/0.0189809806715831/0.0143912927603385/0.00771664846234321/0.0437084012489303/0.0471080691387666/0.00608292749576967/0.0168351317696446/0.157726520654098/0.114158833861786/0.0523105915399316/0.0299139690231415/0.0118365987429255/0.0144581400607774/0.0269795631894767/0.0969018871100326/0.00322347893822169/0.0101859723639873/0.213167759604389}]):0.5[&model=LG+F{0.055522047745839/0.0587907789246853/0.0189809806715831/0.0143912927603385/0.00771664846234321/0.0437084012489303/0.0471080691387666/0.00608292749576967/0.0168351317696446/0.157726520654098/0.114158833861786/0.0523105915399316/0.0299139690231415/0.0118365987429255/0.0144581400607774/0.0269795631894767/0.0969018871100326/0.00322347893822169/0.0101859723639873/0.213167759604389}],((D1:0.5[&model=LG+F{0.00593767292241033/0.00628723957924763/0.0358760209221256/0.0111975107955037/0.00600413429850637/0.0340084315557758/0.0366536294911886/0.000650524167371396/0.0130990017973818/0.298119473006584/0.0888241797215298/0.098872440207739/0.0565405021535449/0.0223723985338521/0.00154619129215614/0.0209921342789106/0.0753969740654311/0.00250810964733422/0.0192525435837832/0.165860588702758}],D2:0.5[&model=LG+F{0.00593767292241033/0.00628723957924763/0.0358760209221256/0.0111975107955037/0.00600413429850637/0.0340084315557758/0.0366536294911886/0.000650524167371396/0.0130990017973818/0.298119473006584/0.0888241797215298/0.098872440207739/0.0565405021535449/0.0223723985338521/0.00154619129215614/0.0209921342789106/0.0753969740654311/0.00250810964733422/0.0192525435837832/0.165860588702758}]):0.001[&model=LG+F{0.00593767292241033/0.00628723957924763/0.0358760209221256/0.0111975107955037/0.00600413429850637/0.0340084315557758/0.0366536294911886/0.000650524167371396/0.0130990017973818/0.298119473006584/0.0888241797215298/0.098872440207739/0.0565405021535449/0.0223723985338521/0.00154619129215614/0.0209921342789106/0.0753969740654311/0.00250810964733422/0.0192525435837832/0.165860588702758}],(D3:0.5[&model=LG+F{0.00593767292241033/0.00628723957924763/0.0358760209221256/0.0111975107955037/0.00600413429850637/0.0340084315557758/0.0366536294911886/0.000650524167371396/0.0130990017973818/0.298119473006584/0.0888241797215298/0.098872440207739/0.0565405021535449/0.0223723985338521/0.00154619129215614/0.0209921342789106/0.0753969740654311/0.00250810964733422/0.0192525435837832/0.165860588702758}],D4:0.5[&model=LG+F{0.00593767292241033/0.00628723957924763/0.0358760209221256/0.0111975107955037/0.00600413429850637/0.0340084315557758/0.0366536294911886/0.000650524167371396/0.0130990017973818/0.298119473006584/0.0888241797215298/0.098872440207739/0.0565405021535449/0.0223723985338521/0.00154619129215614/0.0209921342789106/0.0753969740654311/0.00250810964733422/0.0192525435837832/0.165860588702758}]):0.001[&model=LG+F{0.00593767292241033/0.00628723957924763/0.0358760209221256/0.0111975107955037/0.00600413429850637/0.0340084315557758/0.0366536294911886/0.000650524167371396/0.0130990017973818/0.298119473006584/0.0888241797215298/0.098872440207739/0.0565405021535449/0.0223723985338521/0.00154619129215614/0.0209921342789106/0.0753969740654311/0.00250810964733422/0.0192525435837832/0.165860588702758}]):0.5[&model=LG+F{0.00593767292241033/0.00628723957924763/0.0358760209221256/0.0111975107955037/0.00600413429850637/0.0340084315557758/0.0366536294911886/0.000650524167371396/0.0130990017973818/0.298119473006584/0.0888241797215298/0.098872440207739/0.0565405021535449/0.0223723985338521/0.00154619129215614/0.0209921342789106/0.0753969740654311/0.00250810964733422/0.0192525435837832/0.165860588702758}]):0.25[&model=LG+F{0.055522047745839/0.0587907789246853/0.0189809806715831/0.0143912927603385/0.00771664846234321/0.0437084012489303/0.0471080691387666/0.00608292749576967/0.0168351317696446/0.157726520654098/0.114158833861786/0.0523105915399316/0.0299139690231415/0.0118365987429255/0.0144581400607774/0.0269795631894767/0.0969018871100326/0.00322347893822169/0.0101859723639873/0.213167759604389}]);
```
