## Supplementary material for "Modeling site-and-branch-heterogeneity with GFmix": C20pi14.nwk

```
((((A1:0.5[&model=LG+F{0.443544981115401/0.0059755266394086/0.00761000617394176/0.00421033409551679/0.0379632262060018/0.00572058645927667/0.00589870496331198/0.100782050760574/0.00289734333380092/0.00634377691023108/0.00931830410253397/0.00323165555187167/0.00575291086065643/0.00401974804153329/0.0200077164581102/0.220236118353024/0.0696199584135273/0.00113558126131051/0.0028900818636625/0.0428410778901237}],A2:0.5[&model=LG+F{0.443544981115401/0.0059755266394086/0.00761000617394176/0.00421033409551679/0.0379632262060018/0.00572058645927667/0.00589870496331198/0.100782050760574/0.00289734333380092/0.00634377691023108/0.00931830410253397/0.00323165555187167/0.00575291086065643/0.00401974804153329/0.0200077164581102/0.220236118353024/0.0696199584135273/0.00113558126131051/0.0028900818636625/0.0428410778901237}]):0.001[&model=LG+F{0.443544981115401/0.0059755266394086/0.00761000617394176/0.00421033409551679/0.0379632262060018/0.00572058645927667/0.00589870496331198/0.100782050760574/0.00289734333380092/0.00634377691023108/0.00931830410253397/0.00323165555187167/0.00575291086065643/0.00401974804153329/0.0200077164581102/0.220236118353024/0.0696199584135273/0.00113558126131051/0.0028900818636625/0.0428410778901237}],(A3:0.5[&model=LG+F{0.443544981115401/0.0059755266394086/0.00761000617394176/0.00421033409551679/0.0379632262060018/0.00572058645927667/0.00589870496331198/0.100782050760574/0.00289734333380092/0.00634377691023108/0.00931830410253397/0.00323165555187167/0.00575291086065643/0.00401974804153329/0.0200077164581102/0.220236118353024/0.0696199584135273/0.00113558126131051/0.0028900818636625/0.0428410778901237}],A4:0.5[&model=LG+F{0.443544981115401/0.0059755266394086/0.00761000617394176/0.00421033409551679/0.0379632262060018/0.00572058645927667/0.00589870496331198/0.100782050760574/0.00289734333380092/0.00634377691023108/0.00931830410253397/0.00323165555187167/0.00575291086065643/0.00401974804153329/0.0200077164581102/0.220236118353024/0.0696199584135273/0.00113558126131051/0.0028900818636625/0.0428410778901237}]):0.001[&model=LG+F{0.443544981115401/0.0059755266394086/0.00761000617394176/0.00421033409551679/0.0379632262060018/0.00572058645927667/0.00589870496331198/0.100782050760574/0.00289734333380092/0.00634377691023108/0.00931830410253397/0.00323165555187167/0.00575291086065643/0.00401974804153329/0.0200077164581102/0.220236118353024/0.0696199584135273/0.00113558126131051/0.0028900818636625/0.0428410778901237}]):0.5[&model=LG+F{0.443544981115401/0.0059755266394086/0.00761000617394176/0.00421033409551679/0.0379632262060018/0.00572058645927667/0.00589870496331198/0.100782050760574/0.00289734333380092/0.00634377691023108/0.00931830410253397/0.00323165555187167/0.00575291086065643/0.00401974804153329/0.0200077164581102/0.220236118353024/0.0696199584135273/0.00113558126131051/0.0028900818636625/0.0428410778901237}],((B1:0.5[&model=LG+F{0.110693957429497/0.00149129111951201/0.0335665015975634/0.00764493311430858/0.0689318991234654/0.0103871806520906/0.0107106001287589/0.0251518211489939/0.00526086421970206/0.0279813699128133/0.0169197526815068/0.0142543079158224/0.0253751557069816/0.0177304559252467/0.00499325526873514/0.399894724733752/0.126412753339241/0.00206193679447556/0.0127476818384062/0.0777888803084829}],B2:0.5[&model=LG+F{0.110693957429497/0.00149129111951201/0.0335665015975634/0.00764493311430858/0.0689318991234654/0.0103871806520906/0.0107106001287589/0.0251518211489939/0.00526086421970206/0.0279813699128133/0.0169197526815068/0.0142543079158224/0.0253751557069816/0.0177304559252467/0.00499325526873514/0.399894724733752/0.126412753339241/0.00206193679447556/0.0127476818384062/0.0777888803084829}]):0.001[&model=LG+F{0.110693957429497/0.00149129111951201/0.0335665015975634/0.00764493311430858/0.0689318991234654/0.0103871806520906/0.0107106001287589/0.0251518211489939/0.00526086421970206/0.0279813699128133/0.0169197526815068/0.0142543079158224/0.0253751557069816/0.0177304559252467/0.00499325526873514/0.399894724733752/0.126412753339241/0.00206193679447556/0.0127476818384062/0.0777888803084829}],(B3:0.5[&model=LG+F{0.110693957429497/0.00149129111951201/0.0335665015975634/0.00764493311430858/0.0689318991234654/0.0103871806520906/0.0107106001287589/0.0251518211489939/0.00526086421970206/0.0279813699128133/0.0169197526815068/0.0142543079158224/0.0253751557069816/0.0177304559252467/0.00499325526873514/0.399894724733752/0.126412753339241/0.00206193679447556/0.0127476818384062/0.0777888803084829}],B4:0.5[&model=LG+F{0.110693957429497/0.00149129111951201/0.0335665015975634/0.00764493311430858/0.0689318991234654/0.0103871806520906/0.0107106001287589/0.0251518211489939/0.00526086421970206/0.0279813699128133/0.0169197526815068/0.0142543079158224/0.0253751557069816/0.0177304559252467/0.00499325526873514/0.399894724733752/0.126412753339241/0.00206193679447556/0.0127476818384062/0.0777888803084829}]):0.001[&model=LG+F{0.110693957429497/0.00149129111951201/0.0335665015975634/0.00764493311430858/0.0689318991234654/0.0103871806520906/0.0107106001287589/0.0251518211489939/0.00526086421970206/0.0279813699128133/0.0169197526815068/0.0142543079158224/0.0253751557069816/0.0177304559252467/0.00499325526873514/0.399894724733752/0.126412753339241/0.00206193679447556/0.0127476818384062/0.0777888803084829}]):0.5[&model=LG+F{0.110693957429497/0.00149129111951201/0.0335665015975634/0.00764493311430858/0.0689318991234654/0.0103871806520906/0.0107106001287589/0.0251518211489939/0.00526086421970206/0.0279813699128133/0.0169197526815068/0.0142543079158224/0.0253751557069816/0.0177304559252467/0.00499325526873514/0.399894724733752/0.126412753339241/0.00206193679447556/0.0127476818384062/0.0777888803084829}]):0.25[&model=LG+F{0.443544981115401/0.0059755266394086/0.00761000617394176/0.00421033409551679/0.0379632262060018/0.00572058645927667/0.00589870496331198/0.100782050760574/0.00289734333380092/0.00634377691023108/0.00931830410253397/0.00323165555187167/0.00575291086065643/0.00401974804153329/0.0200077164581102/0.220236118353024/0.0696199584135273/0.00113558126131051/0.0028900818636625/0.0428410778901237}],(((C1:0.5[&model=LG+F{0.443544981115401/0.0059755266394086/0.00761000617394176/0.00421033409551679/0.0379632262060018/0.00572058645927667/0.00589870496331198/0.100782050760574/0.00289734333380092/0.00634377691023108/0.00931830410253397/0.00323165555187167/0.00575291086065643/0.00401974804153329/0.0200077164581102/0.220236118353024/0.0696199584135273/0.00113558126131051/0.0028900818636625/0.0428410778901237}],C2:0.5[&model=LG+F{0.443544981115401/0.0059755266394086/0.00761000617394176/0.00421033409551679/0.0379632262060018/0.00572058645927667/0.00589870496331198/0.100782050760574/0.00289734333380092/0.00634377691023108/0.00931830410253397/0.00323165555187167/0.00575291086065643/0.00401974804153329/0.0200077164581102/0.220236118353024/0.0696199584135273/0.00113558126131051/0.0028900818636625/0.0428410778901237}]):0.001[&model=LG+F{0.443544981115401/0.0059755266394086/0.00761000617394176/0.00421033409551679/0.0379632262060018/0.00572058645927667/0.00589870496331198/0.100782050760574/0.00289734333380092/0.00634377691023108/0.00931830410253397/0.00323165555187167/0.00575291086065643/0.00401974804153329/0.0200077164581102/0.220236118353024/0.0696199584135273/0.00113558126131051/0.0028900818636625/0.0428410778901237}],(C3:0.5[&model=LG+F{0.443544981115401/0.0059755266394086/0.00761000617394176/0.00421033409551679/0.0379632262060018/0.00572058645927667/0.00589870496331198/0.100782050760574/0.00289734333380092/0.00634377691023108/0.00931830410253397/0.00323165555187167/0.00575291086065643/0.00401974804153329/0.0200077164581102/0.220236118353024/0.0696199584135273/0.00113558126131051/0.0028900818636625/0.0428410778901237}],C4:0.5[&model=LG+F{0.443544981115401/0.0059755266394086/0.00761000617394176/0.00421033409551679/0.0379632262060018/0.00572058645927667/0.00589870496331198/0.100782050760574/0.00289734333380092/0.00634377691023108/0.00931830410253397/0.00323165555187167/0.00575291086065643/0.00401974804153329/0.0200077164581102/0.220236118353024/0.0696199584135273/0.00113558126131051/0.0028900818636625/0.0428410778901237}]):0.001[&model=LG+F{0.443544981115401/0.0059755266394086/0.00761000617394176/0.00421033409551679/0.0379632262060018/0.00572058645927667/0.00589870496331198/0.100782050760574/0.00289734333380092/0.00634377691023108/0.00931830410253397/0.00323165555187167/0.00575291086065643/0.00401974804153329/0.0200077164581102/0.220236118353024/0.0696199584135273/0.00113558126131051/0.0028900818636625/0.0428410778901237}]):0.5[&model=LG+F{0.443544981115401/0.0059755266394086/0.00761000617394176/0.00421033409551679/0.0379632262060018/0.00572058645927667/0.00589870496331198/0.100782050760574/0.00289734333380092/0.00634377691023108/0.00931830410253397/0.00323165555187167/0.00575291086065643/0.00401974804153329/0.0200077164581102/0.220236118353024/0.0696199584135273/0.00113558126131051/0.0028900818636625/0.0428410778901237}],((D1:0.5[&model=LG+F{0.110693957429497/0.00149129111951201/0.0335665015975634/0.00764493311430858/0.0689318991234654/0.0103871806520906/0.0107106001287589/0.0251518211489939/0.00526086421970206/0.0279813699128133/0.0169197526815068/0.0142543079158224/0.0253751557069816/0.0177304559252467/0.00499325526873514/0.399894724733752/0.126412753339241/0.00206193679447556/0.0127476818384062/0.0777888803084829}],D2:0.5[&model=LG+F{0.110693957429497/0.00149129111951201/0.0335665015975634/0.00764493311430858/0.0689318991234654/0.0103871806520906/0.0107106001287589/0.0251518211489939/0.00526086421970206/0.0279813699128133/0.0169197526815068/0.0142543079158224/0.0253751557069816/0.0177304559252467/0.00499325526873514/0.399894724733752/0.126412753339241/0.00206193679447556/0.0127476818384062/0.0777888803084829}]):0.001[&model=LG+F{0.110693957429497/0.00149129111951201/0.0335665015975634/0.00764493311430858/0.0689318991234654/0.0103871806520906/0.0107106001287589/0.0251518211489939/0.00526086421970206/0.0279813699128133/0.0169197526815068/0.0142543079158224/0.0253751557069816/0.0177304559252467/0.00499325526873514/0.399894724733752/0.126412753339241/0.00206193679447556/0.0127476818384062/0.0777888803084829}],(D3:0.5[&model=LG+F{0.110693957429497/0.00149129111951201/0.0335665015975634/0.00764493311430858/0.0689318991234654/0.0103871806520906/0.0107106001287589/0.0251518211489939/0.00526086421970206/0.0279813699128133/0.0169197526815068/0.0142543079158224/0.0253751557069816/0.0177304559252467/0.00499325526873514/0.399894724733752/0.126412753339241/0.00206193679447556/0.0127476818384062/0.0777888803084829}],D4:0.5[&model=LG+F{0.110693957429497/0.00149129111951201/0.0335665015975634/0.00764493311430858/0.0689318991234654/0.0103871806520906/0.0107106001287589/0.0251518211489939/0.00526086421970206/0.0279813699128133/0.0169197526815068/0.0142543079158224/0.0253751557069816/0.0177304559252467/0.00499325526873514/0.399894724733752/0.126412753339241/0.00206193679447556/0.0127476818384062/0.0777888803084829}]):0.001[&model=LG+F{0.110693957429497/0.00149129111951201/0.0335665015975634/0.00764493311430858/0.0689318991234654/0.0103871806520906/0.0107106001287589/0.0251518211489939/0.00526086421970206/0.0279813699128133/0.0169197526815068/0.0142543079158224/0.0253751557069816/0.0177304559252467/0.00499325526873514/0.399894724733752/0.126412753339241/0.00206193679447556/0.0127476818384062/0.0777888803084829}]):0.5[&model=LG+F{0.110693957429497/0.00149129111951201/0.0335665015975634/0.00764493311430858/0.0689318991234654/0.0103871806520906/0.0107106001287589/0.0251518211489939/0.00526086421970206/0.0279813699128133/0.0169197526815068/0.0142543079158224/0.0253751557069816/0.0177304559252467/0.00499325526873514/0.399894724733752/0.126412753339241/0.00206193679447556/0.0127476818384062/0.0777888803084829}]):0.25[&model=LG+F{0.443544981115401/0.0059755266394086/0.00761000617394176/0.00421033409551679/0.0379632262060018/0.00572058645927667/0.00589870496331198/0.100782050760574/0.00289734333380092/0.00634377691023108/0.00931830410253397/0.00323165555187167/0.00575291086065643/0.00401974804153329/0.0200077164581102/0.220236118353024/0.0696199584135273/0.00113558126131051/0.0028900818636625/0.0428410778901237}]);
```
