## Supplementary material for "Modeling site-and-branch-heterogeneity with GFmix": C20pi15.nwk

```
((((A1:0.5[&model=LG+F{0.0466274978724927/0.0852125706403998/0.0936117704671092/0.0371056486579113/0.0126671686578177/0.0839068590390393/0.0377830487561107/0.0270771342443773/0.214022089170508/0.00844133179758237/0.0366018367760944/0.0435627722016193/0.00905640713851964/0.0414572862225414/0.0114169543083501/0.0541456161513408/0.0314904251554535/0.0142197173018851/0.0961158503350038/0.0154787901953314}],A2:0.5[&model=LG+F{0.0466274978724927/0.0852125706403998/0.0936117704671092/0.0371056486579113/0.0126671686578177/0.0839068590390393/0.0377830487561107/0.0270771342443773/0.214022089170508/0.00844133179758237/0.0366018367760944/0.0435627722016193/0.00905640713851964/0.0414572862225414/0.0114169543083501/0.0541456161513408/0.0314904251554535/0.0142197173018851/0.0961158503350038/0.0154787901953314}]):0.001[&model=LG+F{0.0466274978724927/0.0852125706403998/0.0936117704671092/0.0371056486579113/0.0126671686578177/0.0839068590390393/0.0377830487561107/0.0270771342443773/0.214022089170508/0.00844133179758237/0.0366018367760944/0.0435627722016193/0.00905640713851964/0.0414572862225414/0.0114169543083501/0.0541456161513408/0.0314904251554535/0.0142197173018851/0.0961158503350038/0.0154787901953314}],(A3:0.5[&model=LG+F{0.0466274978724927/0.0852125706403998/0.0936117704671092/0.0371056486579113/0.0126671686578177/0.0839068590390393/0.0377830487561107/0.0270771342443773/0.214022089170508/0.00844133179758237/0.0366018367760944/0.0435627722016193/0.00905640713851964/0.0414572862225414/0.0114169543083501/0.0541456161513408/0.0314904251554535/0.0142197173018851/0.0961158503350038/0.0154787901953314}],A4:0.5[&model=LG+F{0.0466274978724927/0.0852125706403998/0.0936117704671092/0.0371056486579113/0.0126671686578177/0.0839068590390393/0.0377830487561107/0.0270771342443773/0.214022089170508/0.00844133179758237/0.0366018367760944/0.0435627722016193/0.00905640713851964/0.0414572862225414/0.0114169543083501/0.0541456161513408/0.0314904251554535/0.0142197173018851/0.0961158503350038/0.0154787901953314}]):0.001[&model=LG+F{0.0466274978724927/0.0852125706403998/0.0936117704671092/0.0371056486579113/0.0126671686578177/0.0839068590390393/0.0377830487561107/0.0270771342443773/0.214022089170508/0.00844133179758237/0.0366018367760944/0.0435627722016193/0.00905640713851964/0.0414572862225414/0.0114169543083501/0.0541456161513408/0.0314904251554535/0.0142197173018851/0.0961158503350038/0.0154787901953314}]):0.5[&model=LG+F{0.0466274978724927/0.0852125706403998/0.0936117704671092/0.0371056486579113/0.0126671686578177/0.0839068590390393/0.0377830487561107/0.0270771342443773/0.214022089170508/0.00844133179758237/0.0366018367760944/0.0435627722016193/0.00905640713851964/0.0414572862225414/0.0114169543083501/0.0541456161513408/0.0314904251554535/0.0142197173018851/0.0961158503350038/0.0154787901953314}],((B1:0.5[&model=LG+F{0.0050432346363285/0.00921659980296255/0.178950266081848/0.0291996723014458/0.00996821743248407/0.0660291054435233/0.0297327410281711/0.0029286654335857/0.168421119023268/0.0161366307220231/0.0288032059308871/0.0832755286845227/0.0173124219219105/0.0792506365763238/0.00123485887161916/0.0426089909586294/0.0247808656749193/0.0111899697337784/0.183737118807888/0.0121807761802904}],B2:0.5[&model=LG+F{0.0050432346363285/0.00921659980296255/0.178950266081848/0.0291996723014458/0.00996821743248407/0.0660291054435233/0.0297327410281711/0.0029286654335857/0.168421119023268/0.0161366307220231/0.0288032059308871/0.0832755286845227/0.0173124219219105/0.0792506365763238/0.00123485887161916/0.0426089909586294/0.0247808656749193/0.0111899697337784/0.183737118807888/0.0121807761802904}]):0.001[&model=LG+F{0.0050432346363285/0.00921659980296255/0.178950266081848/0.0291996723014458/0.00996821743248407/0.0660291054435233/0.0297327410281711/0.0029286654335857/0.168421119023268/0.0161366307220231/0.0288032059308871/0.0832755286845227/0.0173124219219105/0.0792506365763238/0.00123485887161916/0.0426089909586294/0.0247808656749193/0.0111899697337784/0.183737118807888/0.0121807761802904}],(B3:0.5[&model=LG+F{0.0050432346363285/0.00921659980296255/0.178950266081848/0.0291996723014458/0.00996821743248407/0.0660291054435233/0.0297327410281711/0.0029286654335857/0.168421119023268/0.0161366307220231/0.0288032059308871/0.0832755286845227/0.0173124219219105/0.0792506365763238/0.00123485887161916/0.0426089909586294/0.0247808656749193/0.0111899697337784/0.183737118807888/0.0121807761802904}],B4:0.5[&model=LG+F{0.0050432346363285/0.00921659980296255/0.178950266081848/0.0291996723014458/0.00996821743248407/0.0660291054435233/0.0297327410281711/0.0029286654335857/0.168421119023268/0.0161366307220231/0.0288032059308871/0.0832755286845227/0.0173124219219105/0.0792506365763238/0.00123485887161916/0.0426089909586294/0.0247808656749193/0.0111899697337784/0.183737118807888/0.0121807761802904}]):0.001[&model=LG+F{0.0050432346363285/0.00921659980296255/0.178950266081848/0.0291996723014458/0.00996821743248407/0.0660291054435233/0.0297327410281711/0.0029286654335857/0.168421119023268/0.0161366307220231/0.0288032059308871/0.0832755286845227/0.0173124219219105/0.0792506365763238/0.00123485887161916/0.0426089909586294/0.0247808656749193/0.0111899697337784/0.183737118807888/0.0121807761802904}]):0.5[&model=LG+F{0.0050432346363285/0.00921659980296255/0.178950266081848/0.0291996723014458/0.00996821743248407/0.0660291054435233/0.0297327410281711/0.0029286654335857/0.168421119023268/0.0161366307220231/0.0288032059308871/0.0832755286845227/0.0173124219219105/0.0792506365763238/0.00123485887161916/0.0426089909586294/0.0247808656749193/0.0111899697337784/0.183737118807888/0.0121807761802904}]):0.25[&model=LG+F{0.0466274978724927/0.0852125706403998/0.0936117704671092/0.0371056486579113/0.0126671686578177/0.0839068590390393/0.0377830487561107/0.0270771342443773/0.214022089170508/0.00844133179758237/0.0366018367760944/0.0435627722016193/0.00905640713851964/0.0414572862225414/0.0114169543083501/0.0541456161513408/0.0314904251554535/0.0142197173018851/0.0961158503350038/0.0154787901953314}],(((C1:0.5[&model=LG+F{0.0466274978724927/0.0852125706403998/0.0936117704671092/0.0371056486579113/0.0126671686578177/0.0839068590390393/0.0377830487561107/0.0270771342443773/0.214022089170508/0.00844133179758237/0.0366018367760944/0.0435627722016193/0.00905640713851964/0.0414572862225414/0.0114169543083501/0.0541456161513408/0.0314904251554535/0.0142197173018851/0.0961158503350038/0.0154787901953314}],C2:0.5[&model=LG+F{0.0466274978724927/0.0852125706403998/0.0936117704671092/0.0371056486579113/0.0126671686578177/0.0839068590390393/0.0377830487561107/0.0270771342443773/0.214022089170508/0.00844133179758237/0.0366018367760944/0.0435627722016193/0.00905640713851964/0.0414572862225414/0.0114169543083501/0.0541456161513408/0.0314904251554535/0.0142197173018851/0.0961158503350038/0.0154787901953314}]):0.001[&model=LG+F{0.0466274978724927/0.0852125706403998/0.0936117704671092/0.0371056486579113/0.0126671686578177/0.0839068590390393/0.0377830487561107/0.0270771342443773/0.214022089170508/0.00844133179758237/0.0366018367760944/0.0435627722016193/0.00905640713851964/0.0414572862225414/0.0114169543083501/0.0541456161513408/0.0314904251554535/0.0142197173018851/0.0961158503350038/0.0154787901953314}],(C3:0.5[&model=LG+F{0.0466274978724927/0.0852125706403998/0.0936117704671092/0.0371056486579113/0.0126671686578177/0.0839068590390393/0.0377830487561107/0.0270771342443773/0.214022089170508/0.00844133179758237/0.0366018367760944/0.0435627722016193/0.00905640713851964/0.0414572862225414/0.0114169543083501/0.0541456161513408/0.0314904251554535/0.0142197173018851/0.0961158503350038/0.0154787901953314}],C4:0.5[&model=LG+F{0.0466274978724927/0.0852125706403998/0.0936117704671092/0.0371056486579113/0.0126671686578177/0.0839068590390393/0.0377830487561107/0.0270771342443773/0.214022089170508/0.00844133179758237/0.0366018367760944/0.0435627722016193/0.00905640713851964/0.0414572862225414/0.0114169543083501/0.0541456161513408/0.0314904251554535/0.0142197173018851/0.0961158503350038/0.0154787901953314}]):0.001[&model=LG+F{0.0466274978724927/0.0852125706403998/0.0936117704671092/0.0371056486579113/0.0126671686578177/0.0839068590390393/0.0377830487561107/0.0270771342443773/0.214022089170508/0.00844133179758237/0.0366018367760944/0.0435627722016193/0.00905640713851964/0.0414572862225414/0.0114169543083501/0.0541456161513408/0.0314904251554535/0.0142197173018851/0.0961158503350038/0.0154787901953314}]):0.5[&model=LG+F{0.0466274978724927/0.0852125706403998/0.0936117704671092/0.0371056486579113/0.0126671686578177/0.0839068590390393/0.0377830487561107/0.0270771342443773/0.214022089170508/0.00844133179758237/0.0366018367760944/0.0435627722016193/0.00905640713851964/0.0414572862225414/0.0114169543083501/0.0541456161513408/0.0314904251554535/0.0142197173018851/0.0961158503350038/0.0154787901953314}],((D1:0.5[&model=LG+F{0.0050432346363285/0.00921659980296255/0.178950266081848/0.0291996723014458/0.00996821743248407/0.0660291054435233/0.0297327410281711/0.0029286654335857/0.168421119023268/0.0161366307220231/0.0288032059308871/0.0832755286845227/0.0173124219219105/0.0792506365763238/0.00123485887161916/0.0426089909586294/0.0247808656749193/0.0111899697337784/0.183737118807888/0.0121807761802904}],D2:0.5[&model=LG+F{0.0050432346363285/0.00921659980296255/0.178950266081848/0.0291996723014458/0.00996821743248407/0.0660291054435233/0.0297327410281711/0.0029286654335857/0.168421119023268/0.0161366307220231/0.0288032059308871/0.0832755286845227/0.0173124219219105/0.0792506365763238/0.00123485887161916/0.0426089909586294/0.0247808656749193/0.0111899697337784/0.183737118807888/0.0121807761802904}]):0.001[&model=LG+F{0.0050432346363285/0.00921659980296255/0.178950266081848/0.0291996723014458/0.00996821743248407/0.0660291054435233/0.0297327410281711/0.0029286654335857/0.168421119023268/0.0161366307220231/0.0288032059308871/0.0832755286845227/0.0173124219219105/0.0792506365763238/0.00123485887161916/0.0426089909586294/0.0247808656749193/0.0111899697337784/0.183737118807888/0.0121807761802904}],(D3:0.5[&model=LG+F{0.0050432346363285/0.00921659980296255/0.178950266081848/0.0291996723014458/0.00996821743248407/0.0660291054435233/0.0297327410281711/0.0029286654335857/0.168421119023268/0.0161366307220231/0.0288032059308871/0.0832755286845227/0.0173124219219105/0.0792506365763238/0.00123485887161916/0.0426089909586294/0.0247808656749193/0.0111899697337784/0.183737118807888/0.0121807761802904}],D4:0.5[&model=LG+F{0.0050432346363285/0.00921659980296255/0.178950266081848/0.0291996723014458/0.00996821743248407/0.0660291054435233/0.0297327410281711/0.0029286654335857/0.168421119023268/0.0161366307220231/0.0288032059308871/0.0832755286845227/0.0173124219219105/0.0792506365763238/0.00123485887161916/0.0426089909586294/0.0247808656749193/0.0111899697337784/0.183737118807888/0.0121807761802904}]):0.001[&model=LG+F{0.0050432346363285/0.00921659980296255/0.178950266081848/0.0291996723014458/0.00996821743248407/0.0660291054435233/0.0297327410281711/0.0029286654335857/0.168421119023268/0.0161366307220231/0.0288032059308871/0.0832755286845227/0.0173124219219105/0.0792506365763238/0.00123485887161916/0.0426089909586294/0.0247808656749193/0.0111899697337784/0.183737118807888/0.0121807761802904}]):0.5[&model=LG+F{0.0050432346363285/0.00921659980296255/0.178950266081848/0.0291996723014458/0.00996821743248407/0.0660291054435233/0.0297327410281711/0.0029286654335857/0.168421119023268/0.0161366307220231/0.0288032059308871/0.0832755286845227/0.0173124219219105/0.0792506365763238/0.00123485887161916/0.0426089909586294/0.0247808656749193/0.0111899697337784/0.183737118807888/0.0121807761802904}]):0.25[&model=LG+F{0.0466274978724927/0.0852125706403998/0.0936117704671092/0.0371056486579113/0.0126671686578177/0.0839068590390393/0.0377830487561107/0.0270771342443773/0.214022089170508/0.00844133179758237/0.0366018367760944/0.0435627722016193/0.00905640713851964/0.0414572862225414/0.0114169543083501/0.0541456161513408/0.0314904251554535/0.0142197173018851/0.0961158503350038/0.0154787901953314}]);
```
