## Supplementary material for "Modeling site-and-branch-heterogeneity with GFmix": C20pi16.nwk

```
((((A1:0.5[&model=LG+F{0.037340027215855/0.0272769572415278/0.226695784123873/0.245847306441689/0.00363753915308992/0.033450096745799/0.0718153196527099/0.117297046103186/0.0370287599430835/0.00282516849608529/0.00525571289841341/0.0422846167527118/0.00216120335177342/0.00219723435065061/0.0109482553356804/0.0857765953758334/0.0363066371947362/0.000882778376817164/0.00604843186019441/0.00492448888394813}],A2:0.5[&model=LG+F{0.037340027215855/0.0272769572415278/0.226695784123873/0.245847306441689/0.00363753915308992/0.033450096745799/0.0718153196527099/0.117297046103186/0.0370287599430835/0.00282516849608529/0.00525571289841341/0.0422846167527118/0.00216120335177342/0.00219723435065061/0.0109482553356804/0.0857765953758334/0.0363066371947362/0.000882778376817164/0.00604843186019441/0.00492448888394813}]):0.001[&model=LG+F{0.037340027215855/0.0272769572415278/0.226695784123873/0.245847306441689/0.00363753915308992/0.033450096745799/0.0718153196527099/0.117297046103186/0.0370287599430835/0.00282516849608529/0.00525571289841341/0.0422846167527118/0.00216120335177342/0.00219723435065061/0.0109482553356804/0.0857765953758334/0.0363066371947362/0.000882778376817164/0.00604843186019441/0.00492448888394813}],(A3:0.5[&model=LG+F{0.037340027215855/0.0272769572415278/0.226695784123873/0.245847306441689/0.00363753915308992/0.033450096745799/0.0718153196527099/0.117297046103186/0.0370287599430835/0.00282516849608529/0.00525571289841341/0.0422846167527118/0.00216120335177342/0.00219723435065061/0.0109482553356804/0.0857765953758334/0.0363066371947362/0.000882778376817164/0.00604843186019441/0.00492448888394813}],A4:0.5[&model=LG+F{0.037340027215855/0.0272769572415278/0.226695784123873/0.245847306441689/0.00363753915308992/0.033450096745799/0.0718153196527099/0.117297046103186/0.0370287599430835/0.00282516849608529/0.00525571289841341/0.0422846167527118/0.00216120335177342/0.00219723435065061/0.0109482553356804/0.0857765953758334/0.0363066371947362/0.000882778376817164/0.00604843186019441/0.00492448888394813}]):0.001[&model=LG+F{0.037340027215855/0.0272769572415278/0.226695784123873/0.245847306441689/0.00363753915308992/0.033450096745799/0.0718153196527099/0.117297046103186/0.0370287599430835/0.00282516849608529/0.00525571289841341/0.0422846167527118/0.00216120335177342/0.00219723435065061/0.0109482553356804/0.0857765953758334/0.0363066371947362/0.000882778376817164/0.00604843186019441/0.00492448888394813}]):0.5[&model=LG+F{0.037340027215855/0.0272769572415278/0.226695784123873/0.245847306441689/0.00363753915308992/0.033450096745799/0.0718153196527099/0.117297046103186/0.0370287599430835/0.00282516849608529/0.00525571289841341/0.0422846167527118/0.00216120335177342/0.00219723435065061/0.0109482553356804/0.0857765953758334/0.0363066371947362/0.000882778376817164/0.00604843186019441/0.00492448888394813}],((B1:0.5[&model=LG+F{0.00414896148141947/0.00303082384678527/0.445187582863669/0.198747243242476/0.00294064998851092/0.027041640645343/0.0580567548619397/0.0130332236597771/0.0299346942860275/0.00554809582725867/0.00424880982001461/0.0830389784142172/0.00424419404168154/0.00431495209905034/0.00121649321287038/0.0693432932514788/0.0293509176825984/0.000713653410834066/0.0118779745744376/0.00398104255941908}],B2:0.5[&model=LG+F{0.00414896148141947/0.00303082384678527/0.445187582863669/0.198747243242476/0.00294064998851092/0.027041640645343/0.0580567548619397/0.0130332236597771/0.0299346942860275/0.00554809582725867/0.00424880982001461/0.0830389784142172/0.00424419404168154/0.00431495209905034/0.00121649321287038/0.0693432932514788/0.0293509176825984/0.000713653410834066/0.0118779745744376/0.00398104255941908}]):0.001[&model=LG+F{0.00414896148141947/0.00303082384678527/0.445187582863669/0.198747243242476/0.00294064998851092/0.027041640645343/0.0580567548619397/0.0130332236597771/0.0299346942860275/0.00554809582725867/0.00424880982001461/0.0830389784142172/0.00424419404168154/0.00431495209905034/0.00121649321287038/0.0693432932514788/0.0293509176825984/0.000713653410834066/0.0118779745744376/0.00398104255941908}],(B3:0.5[&model=LG+F{0.00414896148141947/0.00303082384678527/0.445187582863669/0.198747243242476/0.00294064998851092/0.027041640645343/0.0580567548619397/0.0130332236597771/0.0299346942860275/0.00554809582725867/0.00424880982001461/0.0830389784142172/0.00424419404168154/0.00431495209905034/0.00121649321287038/0.0693432932514788/0.0293509176825984/0.000713653410834066/0.0118779745744376/0.00398104255941908}],B4:0.5[&model=LG+F{0.00414896148141947/0.00303082384678527/0.445187582863669/0.198747243242476/0.00294064998851092/0.027041640645343/0.0580567548619397/0.0130332236597771/0.0299346942860275/0.00554809582725867/0.00424880982001461/0.0830389784142172/0.00424419404168154/0.00431495209905034/0.00121649321287038/0.0693432932514788/0.0293509176825984/0.000713653410834066/0.0118779745744376/0.00398104255941908}]):0.001[&model=LG+F{0.00414896148141947/0.00303082384678527/0.445187582863669/0.198747243242476/0.00294064998851092/0.027041640645343/0.0580567548619397/0.0130332236597771/0.0299346942860275/0.00554809582725867/0.00424880982001461/0.0830389784142172/0.00424419404168154/0.00431495209905034/0.00121649321287038/0.0693432932514788/0.0293509176825984/0.000713653410834066/0.0118779745744376/0.00398104255941908}]):0.5[&model=LG+F{0.00414896148141947/0.00303082384678527/0.445187582863669/0.198747243242476/0.00294064998851092/0.027041640645343/0.0580567548619397/0.0130332236597771/0.0299346942860275/0.00554809582725867/0.00424880982001461/0.0830389784142172/0.00424419404168154/0.00431495209905034/0.00121649321287038/0.0693432932514788/0.0293509176825984/0.000713653410834066/0.0118779745744376/0.00398104255941908}]):0.25[&model=LG+F{0.037340027215855/0.0272769572415278/0.226695784123873/0.245847306441689/0.00363753915308992/0.033450096745799/0.0718153196527099/0.117297046103186/0.0370287599430835/0.00282516849608529/0.00525571289841341/0.0422846167527118/0.00216120335177342/0.00219723435065061/0.0109482553356804/0.0857765953758334/0.0363066371947362/0.000882778376817164/0.00604843186019441/0.00492448888394813}],(((C1:0.5[&model=LG+F{0.037340027215855/0.0272769572415278/0.226695784123873/0.245847306441689/0.00363753915308992/0.033450096745799/0.0718153196527099/0.117297046103186/0.0370287599430835/0.00282516849608529/0.00525571289841341/0.0422846167527118/0.00216120335177342/0.00219723435065061/0.0109482553356804/0.0857765953758334/0.0363066371947362/0.000882778376817164/0.00604843186019441/0.00492448888394813}],C2:0.5[&model=LG+F{0.037340027215855/0.0272769572415278/0.226695784123873/0.245847306441689/0.00363753915308992/0.033450096745799/0.0718153196527099/0.117297046103186/0.0370287599430835/0.00282516849608529/0.00525571289841341/0.0422846167527118/0.00216120335177342/0.00219723435065061/0.0109482553356804/0.0857765953758334/0.0363066371947362/0.000882778376817164/0.00604843186019441/0.00492448888394813}]):0.001[&model=LG+F{0.037340027215855/0.0272769572415278/0.226695784123873/0.245847306441689/0.00363753915308992/0.033450096745799/0.0718153196527099/0.117297046103186/0.0370287599430835/0.00282516849608529/0.00525571289841341/0.0422846167527118/0.00216120335177342/0.00219723435065061/0.0109482553356804/0.0857765953758334/0.0363066371947362/0.000882778376817164/0.00604843186019441/0.00492448888394813}],(C3:0.5[&model=LG+F{0.037340027215855/0.0272769572415278/0.226695784123873/0.245847306441689/0.00363753915308992/0.033450096745799/0.0718153196527099/0.117297046103186/0.0370287599430835/0.00282516849608529/0.00525571289841341/0.0422846167527118/0.00216120335177342/0.00219723435065061/0.0109482553356804/0.0857765953758334/0.0363066371947362/0.000882778376817164/0.00604843186019441/0.00492448888394813}],C4:0.5[&model=LG+F{0.037340027215855/0.0272769572415278/0.226695784123873/0.245847306441689/0.00363753915308992/0.033450096745799/0.0718153196527099/0.117297046103186/0.0370287599430835/0.00282516849608529/0.00525571289841341/0.0422846167527118/0.00216120335177342/0.00219723435065061/0.0109482553356804/0.0857765953758334/0.0363066371947362/0.000882778376817164/0.00604843186019441/0.00492448888394813}]):0.001[&model=LG+F{0.037340027215855/0.0272769572415278/0.226695784123873/0.245847306441689/0.00363753915308992/0.033450096745799/0.0718153196527099/0.117297046103186/0.0370287599430835/0.00282516849608529/0.00525571289841341/0.0422846167527118/0.00216120335177342/0.00219723435065061/0.0109482553356804/0.0857765953758334/0.0363066371947362/0.000882778376817164/0.00604843186019441/0.00492448888394813}]):0.5[&model=LG+F{0.037340027215855/0.0272769572415278/0.226695784123873/0.245847306441689/0.00363753915308992/0.033450096745799/0.0718153196527099/0.117297046103186/0.0370287599430835/0.00282516849608529/0.00525571289841341/0.0422846167527118/0.00216120335177342/0.00219723435065061/0.0109482553356804/0.0857765953758334/0.0363066371947362/0.000882778376817164/0.00604843186019441/0.00492448888394813}],((D1:0.5[&model=LG+F{0.00414896148141947/0.00303082384678527/0.445187582863669/0.198747243242476/0.00294064998851092/0.027041640645343/0.0580567548619397/0.0130332236597771/0.0299346942860275/0.00554809582725867/0.00424880982001461/0.0830389784142172/0.00424419404168154/0.00431495209905034/0.00121649321287038/0.0693432932514788/0.0293509176825984/0.000713653410834066/0.0118779745744376/0.00398104255941908}],D2:0.5[&model=LG+F{0.00414896148141947/0.00303082384678527/0.445187582863669/0.198747243242476/0.00294064998851092/0.027041640645343/0.0580567548619397/0.0130332236597771/0.0299346942860275/0.00554809582725867/0.00424880982001461/0.0830389784142172/0.00424419404168154/0.00431495209905034/0.00121649321287038/0.0693432932514788/0.0293509176825984/0.000713653410834066/0.0118779745744376/0.00398104255941908}]):0.001[&model=LG+F{0.00414896148141947/0.00303082384678527/0.445187582863669/0.198747243242476/0.00294064998851092/0.027041640645343/0.0580567548619397/0.0130332236597771/0.0299346942860275/0.00554809582725867/0.00424880982001461/0.0830389784142172/0.00424419404168154/0.00431495209905034/0.00121649321287038/0.0693432932514788/0.0293509176825984/0.000713653410834066/0.0118779745744376/0.00398104255941908}],(D3:0.5[&model=LG+F{0.00414896148141947/0.00303082384678527/0.445187582863669/0.198747243242476/0.00294064998851092/0.027041640645343/0.0580567548619397/0.0130332236597771/0.0299346942860275/0.00554809582725867/0.00424880982001461/0.0830389784142172/0.00424419404168154/0.00431495209905034/0.00121649321287038/0.0693432932514788/0.0293509176825984/0.000713653410834066/0.0118779745744376/0.00398104255941908}],D4:0.5[&model=LG+F{0.00414896148141947/0.00303082384678527/0.445187582863669/0.198747243242476/0.00294064998851092/0.027041640645343/0.0580567548619397/0.0130332236597771/0.0299346942860275/0.00554809582725867/0.00424880982001461/0.0830389784142172/0.00424419404168154/0.00431495209905034/0.00121649321287038/0.0693432932514788/0.0293509176825984/0.000713653410834066/0.0118779745744376/0.00398104255941908}]):0.001[&model=LG+F{0.00414896148141947/0.00303082384678527/0.445187582863669/0.198747243242476/0.00294064998851092/0.027041640645343/0.0580567548619397/0.0130332236597771/0.0299346942860275/0.00554809582725867/0.00424880982001461/0.0830389784142172/0.00424419404168154/0.00431495209905034/0.00121649321287038/0.0693432932514788/0.0293509176825984/0.000713653410834066/0.0118779745744376/0.00398104255941908}]):0.5[&model=LG+F{0.00414896148141947/0.00303082384678527/0.445187582863669/0.198747243242476/0.00294064998851092/0.027041640645343/0.0580567548619397/0.0130332236597771/0.0299346942860275/0.00554809582725867/0.00424880982001461/0.0830389784142172/0.00424419404168154/0.00431495209905034/0.00121649321287038/0.0693432932514788/0.0293509176825984/0.000713653410834066/0.0118779745744376/0.00398104255941908}]):0.25[&model=LG+F{0.037340027215855/0.0272769572415278/0.226695784123873/0.245847306441689/0.00363753915308992/0.033450096745799/0.0718153196527099/0.117297046103186/0.0370287599430835/0.00282516849608529/0.00525571289841341/0.0422846167527118/0.00216120335177342/0.00219723435065061/0.0109482553356804/0.0857765953758334/0.0363066371947362/0.000882778376817164/0.00604843186019441/0.00492448888394813}]);
```
