## Supplementary material for "Modeling site-and-branch-heterogeneity with GFmix": C20pi17.nwk

```
((((A1:0.5[&model=LG+F{0.157610998363734/0.0357132092108826/0.0176321846142348/0.03768881493477/0.00302287014618287/0.0347434820923195/0.0539444377255647/0.0353228810776149/0.0136889996445764/0.00900578720699973/0.023956988366521/0.0375439520968212/0.00487869829026965/0.0039242596933698/0.370866176097765/0.0834157197949288/0.0454357191826113/0.00152967859450747/0.00367471586541669/0.0264008347643064}],A2:0.5[&model=LG+F{0.157610998363734/0.0357132092108826/0.0176321846142348/0.03768881493477/0.00302287014618287/0.0347434820923195/0.0539444377255647/0.0353228810776149/0.0136889996445764/0.00900578720699973/0.023956988366521/0.0375439520968212/0.00487869829026965/0.0039242596933698/0.370866176097765/0.0834157197949288/0.0454357191826113/0.00152967859450747/0.00367471586541669/0.0264008347643064}]):0.001[&model=LG+F{0.157610998363734/0.0357132092108826/0.0176321846142348/0.03768881493477/0.00302287014618287/0.0347434820923195/0.0539444377255647/0.0353228810776149/0.0136889996445764/0.00900578720699973/0.023956988366521/0.0375439520968212/0.00487869829026965/0.0039242596933698/0.370866176097765/0.0834157197949288/0.0454357191826113/0.00152967859450747/0.00367471586541669/0.0264008347643064}],(A3:0.5[&model=LG+F{0.157610998363734/0.0357132092108826/0.0176321846142348/0.03768881493477/0.00302287014618287/0.0347434820923195/0.0539444377255647/0.0353228810776149/0.0136889996445764/0.00900578720699973/0.023956988366521/0.0375439520968212/0.00487869829026965/0.0039242596933698/0.370866176097765/0.0834157197949288/0.0454357191826113/0.00152967859450747/0.00367471586541669/0.0264008347643064}],A4:0.5[&model=LG+F{0.157610998363734/0.0357132092108826/0.0176321846142348/0.03768881493477/0.00302287014618287/0.0347434820923195/0.0539444377255647/0.0353228810776149/0.0136889996445764/0.00900578720699973/0.023956988366521/0.0375439520968212/0.00487869829026965/0.0039242596933698/0.370866176097765/0.0834157197949288/0.0454357191826113/0.00152967859450747/0.00367471586541669/0.0264008347643064}]):0.001[&model=LG+F{0.157610998363734/0.0357132092108826/0.0176321846142348/0.03768881493477/0.00302287014618287/0.0347434820923195/0.0539444377255647/0.0353228810776149/0.0136889996445764/0.00900578720699973/0.023956988366521/0.0375439520968212/0.00487869829026965/0.0039242596933698/0.370866176097765/0.0834157197949288/0.0454357191826113/0.00152967859450747/0.00367471586541669/0.0264008347643064}]):0.5[&model=LG+F{0.157610998363734/0.0357132092108826/0.0176321846142348/0.03768881493477/0.00302287014618287/0.0347434820923195/0.0539444377255647/0.0353228810776149/0.0136889996445764/0.00900578720699973/0.023956988366521/0.0375439520968212/0.00487869829026965/0.0039242596933698/0.370866176097765/0.0834157197949288/0.0454357191826113/0.00152967859450747/0.00367471586541669/0.0264008347643064}],((B1:0.5[&model=LG+F{0.0365649161575424/0.00828527522869347/0.0722967895963904/0.0636152781068993/0.00510232877747129/0.0586438252179145/0.0910532850176242/0.00819472117082292/0.0231057814076182/0.0369261958798168/0.0404372087628041/0.153940493747413/0.0200040001572546/0.0160905403147893/0.0860389869708699/0.140798118020581/0.0766913450792064/0.0025819577870035/0.0150673422245176/0.0445621983257484}],B2:0.5[&model=LG+F{0.0365649161575424/0.00828527522869347/0.0722967895963904/0.0636152781068993/0.00510232877747129/0.0586438252179145/0.0910532850176242/0.00819472117082292/0.0231057814076182/0.0369261958798168/0.0404372087628041/0.153940493747413/0.0200040001572546/0.0160905403147893/0.0860389869708699/0.140798118020581/0.0766913450792064/0.0025819577870035/0.0150673422245176/0.0445621983257484}]):0.001[&model=LG+F{0.0365649161575424/0.00828527522869347/0.0722967895963904/0.0636152781068993/0.00510232877747129/0.0586438252179145/0.0910532850176242/0.00819472117082292/0.0231057814076182/0.0369261958798168/0.0404372087628041/0.153940493747413/0.0200040001572546/0.0160905403147893/0.0860389869708699/0.140798118020581/0.0766913450792064/0.0025819577870035/0.0150673422245176/0.0445621983257484}],(B3:0.5[&model=LG+F{0.0365649161575424/0.00828527522869347/0.0722967895963904/0.0636152781068993/0.00510232877747129/0.0586438252179145/0.0910532850176242/0.00819472117082292/0.0231057814076182/0.0369261958798168/0.0404372087628041/0.153940493747413/0.0200040001572546/0.0160905403147893/0.0860389869708699/0.140798118020581/0.0766913450792064/0.0025819577870035/0.0150673422245176/0.0445621983257484}],B4:0.5[&model=LG+F{0.0365649161575424/0.00828527522869347/0.0722967895963904/0.0636152781068993/0.00510232877747129/0.0586438252179145/0.0910532850176242/0.00819472117082292/0.0231057814076182/0.0369261958798168/0.0404372087628041/0.153940493747413/0.0200040001572546/0.0160905403147893/0.0860389869708699/0.140798118020581/0.0766913450792064/0.0025819577870035/0.0150673422245176/0.0445621983257484}]):0.001[&model=LG+F{0.0365649161575424/0.00828527522869347/0.0722967895963904/0.0636152781068993/0.00510232877747129/0.0586438252179145/0.0910532850176242/0.00819472117082292/0.0231057814076182/0.0369261958798168/0.0404372087628041/0.153940493747413/0.0200040001572546/0.0160905403147893/0.0860389869708699/0.140798118020581/0.0766913450792064/0.0025819577870035/0.0150673422245176/0.0445621983257484}]):0.5[&model=LG+F{0.0365649161575424/0.00828527522869347/0.0722967895963904/0.0636152781068993/0.00510232877747129/0.0586438252179145/0.0910532850176242/0.00819472117082292/0.0231057814076182/0.0369261958798168/0.0404372087628041/0.153940493747413/0.0200040001572546/0.0160905403147893/0.0860389869708699/0.140798118020581/0.0766913450792064/0.0025819577870035/0.0150673422245176/0.0445621983257484}]):0.25[&model=LG+F{0.157610998363734/0.0357132092108826/0.0176321846142348/0.03768881493477/0.00302287014618287/0.0347434820923195/0.0539444377255647/0.0353228810776149/0.0136889996445764/0.00900578720699973/0.023956988366521/0.0375439520968212/0.00487869829026965/0.0039242596933698/0.370866176097765/0.0834157197949288/0.0454357191826113/0.00152967859450747/0.00367471586541669/0.0264008347643064}],(((C1:0.5[&model=LG+F{0.157610998363734/0.0357132092108826/0.0176321846142348/0.03768881493477/0.00302287014618287/0.0347434820923195/0.0539444377255647/0.0353228810776149/0.0136889996445764/0.00900578720699973/0.023956988366521/0.0375439520968212/0.00487869829026965/0.0039242596933698/0.370866176097765/0.0834157197949288/0.0454357191826113/0.00152967859450747/0.00367471586541669/0.0264008347643064}],C2:0.5[&model=LG+F{0.157610998363734/0.0357132092108826/0.0176321846142348/0.03768881493477/0.00302287014618287/0.0347434820923195/0.0539444377255647/0.0353228810776149/0.0136889996445764/0.00900578720699973/0.023956988366521/0.0375439520968212/0.00487869829026965/0.0039242596933698/0.370866176097765/0.0834157197949288/0.0454357191826113/0.00152967859450747/0.00367471586541669/0.0264008347643064}]):0.001[&model=LG+F{0.157610998363734/0.0357132092108826/0.0176321846142348/0.03768881493477/0.00302287014618287/0.0347434820923195/0.0539444377255647/0.0353228810776149/0.0136889996445764/0.00900578720699973/0.023956988366521/0.0375439520968212/0.00487869829026965/0.0039242596933698/0.370866176097765/0.0834157197949288/0.0454357191826113/0.00152967859450747/0.00367471586541669/0.0264008347643064}],(C3:0.5[&model=LG+F{0.157610998363734/0.0357132092108826/0.0176321846142348/0.03768881493477/0.00302287014618287/0.0347434820923195/0.0539444377255647/0.0353228810776149/0.0136889996445764/0.00900578720699973/0.023956988366521/0.0375439520968212/0.00487869829026965/0.0039242596933698/0.370866176097765/0.0834157197949288/0.0454357191826113/0.00152967859450747/0.00367471586541669/0.0264008347643064}],C4:0.5[&model=LG+F{0.157610998363734/0.0357132092108826/0.0176321846142348/0.03768881493477/0.00302287014618287/0.0347434820923195/0.0539444377255647/0.0353228810776149/0.0136889996445764/0.00900578720699973/0.023956988366521/0.0375439520968212/0.00487869829026965/0.0039242596933698/0.370866176097765/0.0834157197949288/0.0454357191826113/0.00152967859450747/0.00367471586541669/0.0264008347643064}]):0.001[&model=LG+F{0.157610998363734/0.0357132092108826/0.0176321846142348/0.03768881493477/0.00302287014618287/0.0347434820923195/0.0539444377255647/0.0353228810776149/0.0136889996445764/0.00900578720699973/0.023956988366521/0.0375439520968212/0.00487869829026965/0.0039242596933698/0.370866176097765/0.0834157197949288/0.0454357191826113/0.00152967859450747/0.00367471586541669/0.0264008347643064}]):0.5[&model=LG+F{0.157610998363734/0.0357132092108826/0.0176321846142348/0.03768881493477/0.00302287014618287/0.0347434820923195/0.0539444377255647/0.0353228810776149/0.0136889996445764/0.00900578720699973/0.023956988366521/0.0375439520968212/0.00487869829026965/0.0039242596933698/0.370866176097765/0.0834157197949288/0.0454357191826113/0.00152967859450747/0.00367471586541669/0.0264008347643064}],((D1:0.5[&model=LG+F{0.0365649161575424/0.00828527522869347/0.0722967895963904/0.0636152781068993/0.00510232877747129/0.0586438252179145/0.0910532850176242/0.00819472117082292/0.0231057814076182/0.0369261958798168/0.0404372087628041/0.153940493747413/0.0200040001572546/0.0160905403147893/0.0860389869708699/0.140798118020581/0.0766913450792064/0.0025819577870035/0.0150673422245176/0.0445621983257484}],D2:0.5[&model=LG+F{0.0365649161575424/0.00828527522869347/0.0722967895963904/0.0636152781068993/0.00510232877747129/0.0586438252179145/0.0910532850176242/0.00819472117082292/0.0231057814076182/0.0369261958798168/0.0404372087628041/0.153940493747413/0.0200040001572546/0.0160905403147893/0.0860389869708699/0.140798118020581/0.0766913450792064/0.0025819577870035/0.0150673422245176/0.0445621983257484}]):0.001[&model=LG+F{0.0365649161575424/0.00828527522869347/0.0722967895963904/0.0636152781068993/0.00510232877747129/0.0586438252179145/0.0910532850176242/0.00819472117082292/0.0231057814076182/0.0369261958798168/0.0404372087628041/0.153940493747413/0.0200040001572546/0.0160905403147893/0.0860389869708699/0.140798118020581/0.0766913450792064/0.0025819577870035/0.0150673422245176/0.0445621983257484}],(D3:0.5[&model=LG+F{0.0365649161575424/0.00828527522869347/0.0722967895963904/0.0636152781068993/0.00510232877747129/0.0586438252179145/0.0910532850176242/0.00819472117082292/0.0231057814076182/0.0369261958798168/0.0404372087628041/0.153940493747413/0.0200040001572546/0.0160905403147893/0.0860389869708699/0.140798118020581/0.0766913450792064/0.0025819577870035/0.0150673422245176/0.0445621983257484}],D4:0.5[&model=LG+F{0.0365649161575424/0.00828527522869347/0.0722967895963904/0.0636152781068993/0.00510232877747129/0.0586438252179145/0.0910532850176242/0.00819472117082292/0.0231057814076182/0.0369261958798168/0.0404372087628041/0.153940493747413/0.0200040001572546/0.0160905403147893/0.0860389869708699/0.140798118020581/0.0766913450792064/0.0025819577870035/0.0150673422245176/0.0445621983257484}]):0.001[&model=LG+F{0.0365649161575424/0.00828527522869347/0.0722967895963904/0.0636152781068993/0.00510232877747129/0.0586438252179145/0.0910532850176242/0.00819472117082292/0.0231057814076182/0.0369261958798168/0.0404372087628041/0.153940493747413/0.0200040001572546/0.0160905403147893/0.0860389869708699/0.140798118020581/0.0766913450792064/0.0025819577870035/0.0150673422245176/0.0445621983257484}]):0.5[&model=LG+F{0.0365649161575424/0.00828527522869347/0.0722967895963904/0.0636152781068993/0.00510232877747129/0.0586438252179145/0.0910532850176242/0.00819472117082292/0.0231057814076182/0.0369261958798168/0.0404372087628041/0.153940493747413/0.0200040001572546/0.0160905403147893/0.0860389869708699/0.140798118020581/0.0766913450792064/0.0025819577870035/0.0150673422245176/0.0445621983257484}]):0.25[&model=LG+F{0.157610998363734/0.0357132092108826/0.0176321846142348/0.03768881493477/0.00302287014618287/0.0347434820923195/0.0539444377255647/0.0353228810776149/0.0136889996445764/0.00900578720699973/0.023956988366521/0.0375439520968212/0.00487869829026965/0.0039242596933698/0.370866176097765/0.0834157197949288/0.0454357191826113/0.00152967859450747/0.00367471586541669/0.0264008347643064}]);
```
