## Supplementary material for "Modeling site-and-branch-heterogeneity with GFmix": C20pi18.nwk

```
((((A1:0.5[&model=LG+F{0.116961230816343/0.0813890052799156/0.0384464818125199/0.0383761010645707/0.00613403642320833/0.0781226707566071/0.0917057936136241/0.0229441092839375/0.0245075425357415/0.033298633140611/0.0373712165386849/0.0814300640668925/0.014302004300038/0.00597817648405388/0.0145488000738751/0.0944947007465949/0.136914771778058/0.00219933448906734/0.00733654133097384/0.0735393127821947}],A2:0.5[&model=LG+F{0.116961230816343/0.0813890052799156/0.0384464818125199/0.0383761010645707/0.00613403642320833/0.0781226707566071/0.0917057936136241/0.0229441092839375/0.0245075425357415/0.033298633140611/0.0373712165386849/0.0814300640668925/0.014302004300038/0.00597817648405388/0.0145488000738751/0.0944947007465949/0.136914771778058/0.00219933448906734/0.00733654133097384/0.0735393127821947}]):0.001[&model=LG+F{0.116961230816343/0.0813890052799156/0.0384464818125199/0.0383761010645707/0.00613403642320833/0.0781226707566071/0.0917057936136241/0.0229441092839375/0.0245075425357415/0.033298633140611/0.0373712165386849/0.0814300640668925/0.014302004300038/0.00597817648405388/0.0145488000738751/0.0944947007465949/0.136914771778058/0.00219933448906734/0.00733654133097384/0.0735393127821947}],(A3:0.5[&model=LG+F{0.116961230816343/0.0813890052799156/0.0384464818125199/0.0383761010645707/0.00613403642320833/0.0781226707566071/0.0917057936136241/0.0229441092839375/0.0245075425357415/0.033298633140611/0.0373712165386849/0.0814300640668925/0.014302004300038/0.00597817648405388/0.0145488000738751/0.0944947007465949/0.136914771778058/0.00219933448906734/0.00733654133097384/0.0735393127821947}],A4:0.5[&model=LG+F{0.116961230816343/0.0813890052799156/0.0384464818125199/0.0383761010645707/0.00613403642320833/0.0781226707566071/0.0917057936136241/0.0229441092839375/0.0245075425357415/0.033298633140611/0.0373712165386849/0.0814300640668925/0.014302004300038/0.00597817648405388/0.0145488000738751/0.0944947007465949/0.136914771778058/0.00219933448906734/0.00733654133097384/0.0735393127821947}]):0.001[&model=LG+F{0.116961230816343/0.0813890052799156/0.0384464818125199/0.0383761010645707/0.00613403642320833/0.0781226707566071/0.0917057936136241/0.0229441092839375/0.0245075425357415/0.033298633140611/0.0373712165386849/0.0814300640668925/0.014302004300038/0.00597817648405388/0.0145488000738751/0.0944947007465949/0.136914771778058/0.00219933448906734/0.00733654133097384/0.0735393127821947}]):0.5[&model=LG+F{0.116961230816343/0.0813890052799156/0.0384464818125199/0.0383761010645707/0.00613403642320833/0.0781226707566071/0.0917057936136241/0.0229441092839375/0.0245075425357415/0.033298633140611/0.0373712165386849/0.0814300640668925/0.014302004300038/0.00597817648405388/0.0145488000738751/0.0944947007465949/0.136914771778058/0.00219933448906734/0.00733654133097384/0.0735393127821947}],((B1:0.5[&model=LG+F{0.0152382370256138/0.0106037269365071/0.0885287281917715/0.0363768031713723/0.00581446862560722/0.0740526770177457/0.0869281534969976/0.0029892621099313/0.0232307614975445/0.0766750429034759/0.0354242705900504/0.187504803263141/0.0329324867084016/0.0137656382609995/0.00189548333594484/0.089571765615608/0.129781858137273/0.00208475471966783/0.0168934748444519/0.0697081004121493}],B2:0.5[&model=LG+F{0.0152382370256138/0.0106037269365071/0.0885287281917715/0.0363768031713723/0.00581446862560722/0.0740526770177457/0.0869281534969976/0.0029892621099313/0.0232307614975445/0.0766750429034759/0.0354242705900504/0.187504803263141/0.0329324867084016/0.0137656382609995/0.00189548333594484/0.089571765615608/0.129781858137273/0.00208475471966783/0.0168934748444519/0.0697081004121493}]):0.001[&model=LG+F{0.0152382370256138/0.0106037269365071/0.0885287281917715/0.0363768031713723/0.00581446862560722/0.0740526770177457/0.0869281534969976/0.0029892621099313/0.0232307614975445/0.0766750429034759/0.0354242705900504/0.187504803263141/0.0329324867084016/0.0137656382609995/0.00189548333594484/0.089571765615608/0.129781858137273/0.00208475471966783/0.0168934748444519/0.0697081004121493}],(B3:0.5[&model=LG+F{0.0152382370256138/0.0106037269365071/0.0885287281917715/0.0363768031713723/0.00581446862560722/0.0740526770177457/0.0869281534969976/0.0029892621099313/0.0232307614975445/0.0766750429034759/0.0354242705900504/0.187504803263141/0.0329324867084016/0.0137656382609995/0.00189548333594484/0.089571765615608/0.129781858137273/0.00208475471966783/0.0168934748444519/0.0697081004121493}],B4:0.5[&model=LG+F{0.0152382370256138/0.0106037269365071/0.0885287281917715/0.0363768031713723/0.00581446862560722/0.0740526770177457/0.0869281534969976/0.0029892621099313/0.0232307614975445/0.0766750429034759/0.0354242705900504/0.187504803263141/0.0329324867084016/0.0137656382609995/0.00189548333594484/0.089571765615608/0.129781858137273/0.00208475471966783/0.0168934748444519/0.0697081004121493}]):0.001[&model=LG+F{0.0152382370256138/0.0106037269365071/0.0885287281917715/0.0363768031713723/0.00581446862560722/0.0740526770177457/0.0869281534969976/0.0029892621099313/0.0232307614975445/0.0766750429034759/0.0354242705900504/0.187504803263141/0.0329324867084016/0.0137656382609995/0.00189548333594484/0.089571765615608/0.129781858137273/0.00208475471966783/0.0168934748444519/0.0697081004121493}]):0.5[&model=LG+F{0.0152382370256138/0.0106037269365071/0.0885287281917715/0.0363768031713723/0.00581446862560722/0.0740526770177457/0.0869281534969976/0.0029892621099313/0.0232307614975445/0.0766750429034759/0.0354242705900504/0.187504803263141/0.0329324867084016/0.0137656382609995/0.00189548333594484/0.089571765615608/0.129781858137273/0.00208475471966783/0.0168934748444519/0.0697081004121493}]):0.25[&model=LG+F{0.116961230816343/0.0813890052799156/0.0384464818125199/0.0383761010645707/0.00613403642320833/0.0781226707566071/0.0917057936136241/0.0229441092839375/0.0245075425357415/0.033298633140611/0.0373712165386849/0.0814300640668925/0.014302004300038/0.00597817648405388/0.0145488000738751/0.0944947007465949/0.136914771778058/0.00219933448906734/0.00733654133097384/0.0735393127821947}],(((C1:0.5[&model=LG+F{0.116961230816343/0.0813890052799156/0.0384464818125199/0.0383761010645707/0.00613403642320833/0.0781226707566071/0.0917057936136241/0.0229441092839375/0.0245075425357415/0.033298633140611/0.0373712165386849/0.0814300640668925/0.014302004300038/0.00597817648405388/0.0145488000738751/0.0944947007465949/0.136914771778058/0.00219933448906734/0.00733654133097384/0.0735393127821947}],C2:0.5[&model=LG+F{0.116961230816343/0.0813890052799156/0.0384464818125199/0.0383761010645707/0.00613403642320833/0.0781226707566071/0.0917057936136241/0.0229441092839375/0.0245075425357415/0.033298633140611/0.0373712165386849/0.0814300640668925/0.014302004300038/0.00597817648405388/0.0145488000738751/0.0944947007465949/0.136914771778058/0.00219933448906734/0.00733654133097384/0.0735393127821947}]):0.001[&model=LG+F{0.116961230816343/0.0813890052799156/0.0384464818125199/0.0383761010645707/0.00613403642320833/0.0781226707566071/0.0917057936136241/0.0229441092839375/0.0245075425357415/0.033298633140611/0.0373712165386849/0.0814300640668925/0.014302004300038/0.00597817648405388/0.0145488000738751/0.0944947007465949/0.136914771778058/0.00219933448906734/0.00733654133097384/0.0735393127821947}],(C3:0.5[&model=LG+F{0.116961230816343/0.0813890052799156/0.0384464818125199/0.0383761010645707/0.00613403642320833/0.0781226707566071/0.0917057936136241/0.0229441092839375/0.0245075425357415/0.033298633140611/0.0373712165386849/0.0814300640668925/0.014302004300038/0.00597817648405388/0.0145488000738751/0.0944947007465949/0.136914771778058/0.00219933448906734/0.00733654133097384/0.0735393127821947}],C4:0.5[&model=LG+F{0.116961230816343/0.0813890052799156/0.0384464818125199/0.0383761010645707/0.00613403642320833/0.0781226707566071/0.0917057936136241/0.0229441092839375/0.0245075425357415/0.033298633140611/0.0373712165386849/0.0814300640668925/0.014302004300038/0.00597817648405388/0.0145488000738751/0.0944947007465949/0.136914771778058/0.00219933448906734/0.00733654133097384/0.0735393127821947}]):0.001[&model=LG+F{0.116961230816343/0.0813890052799156/0.0384464818125199/0.0383761010645707/0.00613403642320833/0.0781226707566071/0.0917057936136241/0.0229441092839375/0.0245075425357415/0.033298633140611/0.0373712165386849/0.0814300640668925/0.014302004300038/0.00597817648405388/0.0145488000738751/0.0944947007465949/0.136914771778058/0.00219933448906734/0.00733654133097384/0.0735393127821947}]):0.5[&model=LG+F{0.116961230816343/0.0813890052799156/0.0384464818125199/0.0383761010645707/0.00613403642320833/0.0781226707566071/0.0917057936136241/0.0229441092839375/0.0245075425357415/0.033298633140611/0.0373712165386849/0.0814300640668925/0.014302004300038/0.00597817648405388/0.0145488000738751/0.0944947007465949/0.136914771778058/0.00219933448906734/0.00733654133097384/0.0735393127821947}],((D1:0.5[&model=LG+F{0.0152382370256138/0.0106037269365071/0.0885287281917715/0.0363768031713723/0.00581446862560722/0.0740526770177457/0.0869281534969976/0.0029892621099313/0.0232307614975445/0.0766750429034759/0.0354242705900504/0.187504803263141/0.0329324867084016/0.0137656382609995/0.00189548333594484/0.089571765615608/0.129781858137273/0.00208475471966783/0.0168934748444519/0.0697081004121493}],D2:0.5[&model=LG+F{0.0152382370256138/0.0106037269365071/0.0885287281917715/0.0363768031713723/0.00581446862560722/0.0740526770177457/0.0869281534969976/0.0029892621099313/0.0232307614975445/0.0766750429034759/0.0354242705900504/0.187504803263141/0.0329324867084016/0.0137656382609995/0.00189548333594484/0.089571765615608/0.129781858137273/0.00208475471966783/0.0168934748444519/0.0697081004121493}]):0.001[&model=LG+F{0.0152382370256138/0.0106037269365071/0.0885287281917715/0.0363768031713723/0.00581446862560722/0.0740526770177457/0.0869281534969976/0.0029892621099313/0.0232307614975445/0.0766750429034759/0.0354242705900504/0.187504803263141/0.0329324867084016/0.0137656382609995/0.00189548333594484/0.089571765615608/0.129781858137273/0.00208475471966783/0.0168934748444519/0.0697081004121493}],(D3:0.5[&model=LG+F{0.0152382370256138/0.0106037269365071/0.0885287281917715/0.0363768031713723/0.00581446862560722/0.0740526770177457/0.0869281534969976/0.0029892621099313/0.0232307614975445/0.0766750429034759/0.0354242705900504/0.187504803263141/0.0329324867084016/0.0137656382609995/0.00189548333594484/0.089571765615608/0.129781858137273/0.00208475471966783/0.0168934748444519/0.0697081004121493}],D4:0.5[&model=LG+F{0.0152382370256138/0.0106037269365071/0.0885287281917715/0.0363768031713723/0.00581446862560722/0.0740526770177457/0.0869281534969976/0.0029892621099313/0.0232307614975445/0.0766750429034759/0.0354242705900504/0.187504803263141/0.0329324867084016/0.0137656382609995/0.00189548333594484/0.089571765615608/0.129781858137273/0.00208475471966783/0.0168934748444519/0.0697081004121493}]):0.001[&model=LG+F{0.0152382370256138/0.0106037269365071/0.0885287281917715/0.0363768031713723/0.00581446862560722/0.0740526770177457/0.0869281534969976/0.0029892621099313/0.0232307614975445/0.0766750429034759/0.0354242705900504/0.187504803263141/0.0329324867084016/0.0137656382609995/0.00189548333594484/0.089571765615608/0.129781858137273/0.00208475471966783/0.0168934748444519/0.0697081004121493}]):0.5[&model=LG+F{0.0152382370256138/0.0106037269365071/0.0885287281917715/0.0363768031713723/0.00581446862560722/0.0740526770177457/0.0869281534969976/0.0029892621099313/0.0232307614975445/0.0766750429034759/0.0354242705900504/0.187504803263141/0.0329324867084016/0.0137656382609995/0.00189548333594484/0.089571765615608/0.129781858137273/0.00208475471966783/0.0168934748444519/0.0697081004121493}]):0.25[&model=LG+F{0.116961230816343/0.0813890052799156/0.0384464818125199/0.0383761010645707/0.00613403642320833/0.0781226707566071/0.0917057936136241/0.0229441092839375/0.0245075425357415/0.033298633140611/0.0373712165386849/0.0814300640668925/0.014302004300038/0.00597817648405388/0.0145488000738751/0.0944947007465949/0.136914771778058/0.00219933448906734/0.00733654133097384/0.0735393127821947}]);
```
