## Supplementary material for "Modeling site-and-branch-heterogeneity with GFmix": C20pi19.nwk

```
((((A1:0.5[&model=LG+F{0.0951630020636963/0.102189363752134/0.0459274260891052/0.0800967758145805/0.00206345446188632/0.144943666716699/0.193831428962663/0.026022762249399/0.0267157101428756/0.00655786893337978/0.0189327377911789/0.12918275367633/0.00596611881159124/0.00204167336248358/0.00972782959762714/0.0453529877579599/0.044889347151552/0.00107190643138042/0.00436649197891514/0.0149574101877927}],A2:0.5[&model=LG+F{0.0951630020636963/0.102189363752134/0.0459274260891052/0.0800967758145805/0.00206345446188632/0.144943666716699/0.193831428962663/0.026022762249399/0.0267157101428756/0.00655786893337978/0.0189327377911789/0.12918275367633/0.00596611881159124/0.00204167336248358/0.00972782959762714/0.0453529877579599/0.044889347151552/0.00107190643138042/0.00436649197891514/0.0149574101877927}]):0.001[&model=LG+F{0.0951630020636963/0.102189363752134/0.0459274260891052/0.0800967758145805/0.00206345446188632/0.144943666716699/0.193831428962663/0.026022762249399/0.0267157101428756/0.00655786893337978/0.0189327377911789/0.12918275367633/0.00596611881159124/0.00204167336248358/0.00972782959762714/0.0453529877579599/0.044889347151552/0.00107190643138042/0.00436649197891514/0.0149574101877927}],(A3:0.5[&model=LG+F{0.0951630020636963/0.102189363752134/0.0459274260891052/0.0800967758145805/0.00206345446188632/0.144943666716699/0.193831428962663/0.026022762249399/0.0267157101428756/0.00655786893337978/0.0189327377911789/0.12918275367633/0.00596611881159124/0.00204167336248358/0.00972782959762714/0.0453529877579599/0.044889347151552/0.00107190643138042/0.00436649197891514/0.0149574101877927}],A4:0.5[&model=LG+F{0.0951630020636963/0.102189363752134/0.0459274260891052/0.0800967758145805/0.00206345446188632/0.144943666716699/0.193831428962663/0.026022762249399/0.0267157101428756/0.00655786893337978/0.0189327377911789/0.12918275367633/0.00596611881159124/0.00204167336248358/0.00972782959762714/0.0453529877579599/0.044889347151552/0.00107190643138042/0.00436649197891514/0.0149574101877927}]):0.001[&model=LG+F{0.0951630020636963/0.102189363752134/0.0459274260891052/0.0800967758145805/0.00206345446188632/0.144943666716699/0.193831428962663/0.026022762249399/0.0267157101428756/0.00655786893337978/0.0189327377911789/0.12918275367633/0.00596611881159124/0.00204167336248358/0.00972782959762714/0.0453529877579599/0.044889347151552/0.00107190643138042/0.00436649197891514/0.0149574101877927}]):0.5[&model=LG+F{0.0951630020636963/0.102189363752134/0.0459274260891052/0.0800967758145805/0.00206345446188632/0.144943666716699/0.193831428962663/0.026022762249399/0.0267157101428756/0.00655786893337978/0.0189327377911789/0.12918275367633/0.00596611881159124/0.00204167336248358/0.00972782959762714/0.0453529877579599/0.044889347151552/0.00107190643138042/0.00436649197891514/0.0149574101877927}],((B1:0.5[&model=LG+F{0.0121528818021826/0.0130501900128022/0.103661639441339/0.0744212672089907/0.00191724191541892/0.134673227995412/0.180096894308509/0.00332326163451177/0.0248226845962377/0.0148016011948215/0.0175911991940453/0.291575147443581/0.0134659768633991/0.00460820964684901/0.00124230174256804/0.0421393593729/0.041708571477788/0.000995953134711278/0.00985549933200315/0.0138975559130754}],B2:0.5[&model=LG+F{0.0121528818021826/0.0130501900128022/0.103661639441339/0.0744212672089907/0.00191724191541892/0.134673227995412/0.180096894308509/0.00332326163451177/0.0248226845962377/0.0148016011948215/0.0175911991940453/0.291575147443581/0.0134659768633991/0.00460820964684901/0.00124230174256804/0.0421393593729/0.041708571477788/0.000995953134711278/0.00985549933200315/0.0138975559130754}]):0.001[&model=LG+F{0.0121528818021826/0.0130501900128022/0.103661639441339/0.0744212672089907/0.00191724191541892/0.134673227995412/0.180096894308509/0.00332326163451177/0.0248226845962377/0.0148016011948215/0.0175911991940453/0.291575147443581/0.0134659768633991/0.00460820964684901/0.00124230174256804/0.0421393593729/0.041708571477788/0.000995953134711278/0.00985549933200315/0.0138975559130754}],(B3:0.5[&model=LG+F{0.0121528818021826/0.0130501900128022/0.103661639441339/0.0744212672089907/0.00191724191541892/0.134673227995412/0.180096894308509/0.00332326163451177/0.0248226845962377/0.0148016011948215/0.0175911991940453/0.291575147443581/0.0134659768633991/0.00460820964684901/0.00124230174256804/0.0421393593729/0.041708571477788/0.000995953134711278/0.00985549933200315/0.0138975559130754}],B4:0.5[&model=LG+F{0.0121528818021826/0.0130501900128022/0.103661639441339/0.0744212672089907/0.00191724191541892/0.134673227995412/0.180096894308509/0.00332326163451177/0.0248226845962377/0.0148016011948215/0.0175911991940453/0.291575147443581/0.0134659768633991/0.00460820964684901/0.00124230174256804/0.0421393593729/0.041708571477788/0.000995953134711278/0.00985549933200315/0.0138975559130754}]):0.001[&model=LG+F{0.0121528818021826/0.0130501900128022/0.103661639441339/0.0744212672089907/0.00191724191541892/0.134673227995412/0.180096894308509/0.00332326163451177/0.0248226845962377/0.0148016011948215/0.0175911991940453/0.291575147443581/0.0134659768633991/0.00460820964684901/0.00124230174256804/0.0421393593729/0.041708571477788/0.000995953134711278/0.00985549933200315/0.0138975559130754}]):0.5[&model=LG+F{0.0121528818021826/0.0130501900128022/0.103661639441339/0.0744212672089907/0.00191724191541892/0.134673227995412/0.180096894308509/0.00332326163451177/0.0248226845962377/0.0148016011948215/0.0175911991940453/0.291575147443581/0.0134659768633991/0.00460820964684901/0.00124230174256804/0.0421393593729/0.041708571477788/0.000995953134711278/0.00985549933200315/0.0138975559130754}]):0.25[&model=LG+F{0.0951630020636963/0.102189363752134/0.0459274260891052/0.0800967758145805/0.00206345446188632/0.144943666716699/0.193831428962663/0.026022762249399/0.0267157101428756/0.00655786893337978/0.0189327377911789/0.12918275367633/0.00596611881159124/0.00204167336248358/0.00972782959762714/0.0453529877579599/0.044889347151552/0.00107190643138042/0.00436649197891514/0.0149574101877927}],(((C1:0.5[&model=LG+F{0.0951630020636963/0.102189363752134/0.0459274260891052/0.0800967758145805/0.00206345446188632/0.144943666716699/0.193831428962663/0.026022762249399/0.0267157101428756/0.00655786893337978/0.0189327377911789/0.12918275367633/0.00596611881159124/0.00204167336248358/0.00972782959762714/0.0453529877579599/0.044889347151552/0.00107190643138042/0.00436649197891514/0.0149574101877927}],C2:0.5[&model=LG+F{0.0951630020636963/0.102189363752134/0.0459274260891052/0.0800967758145805/0.00206345446188632/0.144943666716699/0.193831428962663/0.026022762249399/0.0267157101428756/0.00655786893337978/0.0189327377911789/0.12918275367633/0.00596611881159124/0.00204167336248358/0.00972782959762714/0.0453529877579599/0.044889347151552/0.00107190643138042/0.00436649197891514/0.0149574101877927}]):0.001[&model=LG+F{0.0951630020636963/0.102189363752134/0.0459274260891052/0.0800967758145805/0.00206345446188632/0.144943666716699/0.193831428962663/0.026022762249399/0.0267157101428756/0.00655786893337978/0.0189327377911789/0.12918275367633/0.00596611881159124/0.00204167336248358/0.00972782959762714/0.0453529877579599/0.044889347151552/0.00107190643138042/0.00436649197891514/0.0149574101877927}],(C3:0.5[&model=LG+F{0.0951630020636963/0.102189363752134/0.0459274260891052/0.0800967758145805/0.00206345446188632/0.144943666716699/0.193831428962663/0.026022762249399/0.0267157101428756/0.00655786893337978/0.0189327377911789/0.12918275367633/0.00596611881159124/0.00204167336248358/0.00972782959762714/0.0453529877579599/0.044889347151552/0.00107190643138042/0.00436649197891514/0.0149574101877927}],C4:0.5[&model=LG+F{0.0951630020636963/0.102189363752134/0.0459274260891052/0.0800967758145805/0.00206345446188632/0.144943666716699/0.193831428962663/0.026022762249399/0.0267157101428756/0.00655786893337978/0.0189327377911789/0.12918275367633/0.00596611881159124/0.00204167336248358/0.00972782959762714/0.0453529877579599/0.044889347151552/0.00107190643138042/0.00436649197891514/0.0149574101877927}]):0.001[&model=LG+F{0.0951630020636963/0.102189363752134/0.0459274260891052/0.0800967758145805/0.00206345446188632/0.144943666716699/0.193831428962663/0.026022762249399/0.0267157101428756/0.00655786893337978/0.0189327377911789/0.12918275367633/0.00596611881159124/0.00204167336248358/0.00972782959762714/0.0453529877579599/0.044889347151552/0.00107190643138042/0.00436649197891514/0.0149574101877927}]):0.5[&model=LG+F{0.0951630020636963/0.102189363752134/0.0459274260891052/0.0800967758145805/0.00206345446188632/0.144943666716699/0.193831428962663/0.026022762249399/0.0267157101428756/0.00655786893337978/0.0189327377911789/0.12918275367633/0.00596611881159124/0.00204167336248358/0.00972782959762714/0.0453529877579599/0.044889347151552/0.00107190643138042/0.00436649197891514/0.0149574101877927}],((D1:0.5[&model=LG+F{0.0121528818021826/0.0130501900128022/0.103661639441339/0.0744212672089907/0.00191724191541892/0.134673227995412/0.180096894308509/0.00332326163451177/0.0248226845962377/0.0148016011948215/0.0175911991940453/0.291575147443581/0.0134659768633991/0.00460820964684901/0.00124230174256804/0.0421393593729/0.041708571477788/0.000995953134711278/0.00985549933200315/0.0138975559130754}],D2:0.5[&model=LG+F{0.0121528818021826/0.0130501900128022/0.103661639441339/0.0744212672089907/0.00191724191541892/0.134673227995412/0.180096894308509/0.00332326163451177/0.0248226845962377/0.0148016011948215/0.0175911991940453/0.291575147443581/0.0134659768633991/0.00460820964684901/0.00124230174256804/0.0421393593729/0.041708571477788/0.000995953134711278/0.00985549933200315/0.0138975559130754}]):0.001[&model=LG+F{0.0121528818021826/0.0130501900128022/0.103661639441339/0.0744212672089907/0.00191724191541892/0.134673227995412/0.180096894308509/0.00332326163451177/0.0248226845962377/0.0148016011948215/0.0175911991940453/0.291575147443581/0.0134659768633991/0.00460820964684901/0.00124230174256804/0.0421393593729/0.041708571477788/0.000995953134711278/0.00985549933200315/0.0138975559130754}],(D3:0.5[&model=LG+F{0.0121528818021826/0.0130501900128022/0.103661639441339/0.0744212672089907/0.00191724191541892/0.134673227995412/0.180096894308509/0.00332326163451177/0.0248226845962377/0.0148016011948215/0.0175911991940453/0.291575147443581/0.0134659768633991/0.00460820964684901/0.00124230174256804/0.0421393593729/0.041708571477788/0.000995953134711278/0.00985549933200315/0.0138975559130754}],D4:0.5[&model=LG+F{0.0121528818021826/0.0130501900128022/0.103661639441339/0.0744212672089907/0.00191724191541892/0.134673227995412/0.180096894308509/0.00332326163451177/0.0248226845962377/0.0148016011948215/0.0175911991940453/0.291575147443581/0.0134659768633991/0.00460820964684901/0.00124230174256804/0.0421393593729/0.041708571477788/0.000995953134711278/0.00985549933200315/0.0138975559130754}]):0.001[&model=LG+F{0.0121528818021826/0.0130501900128022/0.103661639441339/0.0744212672089907/0.00191724191541892/0.134673227995412/0.180096894308509/0.00332326163451177/0.0248226845962377/0.0148016011948215/0.0175911991940453/0.291575147443581/0.0134659768633991/0.00460820964684901/0.00124230174256804/0.0421393593729/0.041708571477788/0.000995953134711278/0.00985549933200315/0.0138975559130754}]):0.5[&model=LG+F{0.0121528818021826/0.0130501900128022/0.103661639441339/0.0744212672089907/0.00191724191541892/0.134673227995412/0.180096894308509/0.00332326163451177/0.0248226845962377/0.0148016011948215/0.0175911991940453/0.291575147443581/0.0134659768633991/0.00460820964684901/0.00124230174256804/0.0421393593729/0.041708571477788/0.000995953134711278/0.00985549933200315/0.0138975559130754}]):0.25[&model=LG+F{0.0951630020636963/0.102189363752134/0.0459274260891052/0.0800967758145805/0.00206345446188632/0.144943666716699/0.193831428962663/0.026022762249399/0.0267157101428756/0.00655786893337978/0.0189327377911789/0.12918275367633/0.00596611881159124/0.00204167336248358/0.00972782959762714/0.0453529877579599/0.044889347151552/0.00107190643138042/0.00436649197891514/0.0149574101877927}]);
```
