## Supplementary material for "Modeling site-and-branch-heterogeneity with GFmix": C20pi20.nwk

```
((((A1:0.5[&model=LG+F{0.0656928572972869/0.0157001497474098/0.0434604440332585/0.292959243732859/0.0011066028051819/0.0594768685269766/0.338230262291061/0.0333621087699795/0.0139003381978041/0.00269963590646336/0.00622475510994435/0.0321353220778577/0.00241400726937708/0.00150653474623064/0.0177197360821692/0.0355961477505079/0.024848754656698/0.000861392078651107/0.00338833017700924/0.00871640094710882}],A2:0.5[&model=LG+F{0.0656928572972869/0.0157001497474098/0.0434604440332585/0.292959243732859/0.0011066028051819/0.0594768685269766/0.338230262291061/0.0333621087699795/0.0139003381978041/0.00269963590646336/0.00622475510994435/0.0321353220778577/0.00241400726937708/0.00150653474623064/0.0177197360821692/0.0355961477505079/0.024848754656698/0.000861392078651107/0.00338833017700924/0.00871640094710882}]):0.001[&model=LG+F{0.0656928572972869/0.0157001497474098/0.0434604440332585/0.292959243732859/0.0011066028051819/0.0594768685269766/0.338230262291061/0.0333621087699795/0.0139003381978041/0.00269963590646336/0.00622475510994435/0.0321353220778577/0.00241400726937708/0.00150653474623064/0.0177197360821692/0.0355961477505079/0.024848754656698/0.000861392078651107/0.00338833017700924/0.00871640094710882}],(A3:0.5[&model=LG+F{0.0656928572972869/0.0157001497474098/0.0434604440332585/0.292959243732859/0.0011066028051819/0.0594768685269766/0.338230262291061/0.0333621087699795/0.0139003381978041/0.00269963590646336/0.00622475510994435/0.0321353220778577/0.00241400726937708/0.00150653474623064/0.0177197360821692/0.0355961477505079/0.024848754656698/0.000861392078651107/0.00338833017700924/0.00871640094710882}],A4:0.5[&model=LG+F{0.0656928572972869/0.0157001497474098/0.0434604440332585/0.292959243732859/0.0011066028051819/0.0594768685269766/0.338230262291061/0.0333621087699795/0.0139003381978041/0.00269963590646336/0.00622475510994435/0.0321353220778577/0.00241400726937708/0.00150653474623064/0.0177197360821692/0.0355961477505079/0.024848754656698/0.000861392078651107/0.00338833017700924/0.00871640094710882}]):0.001[&model=LG+F{0.0656928572972869/0.0157001497474098/0.0434604440332585/0.292959243732859/0.0011066028051819/0.0594768685269766/0.338230262291061/0.0333621087699795/0.0139003381978041/0.00269963590646336/0.00622475510994435/0.0321353220778577/0.00241400726937708/0.00150653474623064/0.0177197360821692/0.0355961477505079/0.024848754656698/0.000861392078651107/0.00338833017700924/0.00871640094710882}]):0.5[&model=LG+F{0.0656928572972869/0.0157001497474098/0.0434604440332585/0.292959243732859/0.0011066028051819/0.0594768685269766/0.338230262291061/0.0333621087699795/0.0139003381978041/0.00269963590646336/0.00622475510994435/0.0321353220778577/0.00241400726937708/0.00150653474623064/0.0177197360821692/0.0355961477505079/0.024848754656698/0.000861392078651107/0.00338833017700924/0.00871640094710882}],((B1:0.5[&model=LG+F{0.00895679530189547/0.00214061365698068/0.104728162209434/0.290611361590671/0.00109773408702276/0.0590001992274917/0.335519561708064/0.00454870729309288/0.0137889358217972/0.00650540769675863/0.00617486765401051/0.0774376170811054/0.00581711831311726/0.003630349822396/0.00241597116370451/0.0353108672501584/0.0246496076812666/0.000854488568616339/0.00816497852910542/0.00864654453340735}],B2:0.5[&model=LG+F{0.00895679530189547/0.00214061365698068/0.104728162209434/0.290611361590671/0.00109773408702276/0.0590001992274917/0.335519561708064/0.00454870729309288/0.0137889358217972/0.00650540769675863/0.00617486765401051/0.0774376170811054/0.00581711831311726/0.003630349822396/0.00241597116370451/0.0353108672501584/0.0246496076812666/0.000854488568616339/0.00816497852910542/0.00864654453340735}]):0.001[&model=LG+F{0.00895679530189547/0.00214061365698068/0.104728162209434/0.290611361590671/0.00109773408702276/0.0590001992274917/0.335519561708064/0.00454870729309288/0.0137889358217972/0.00650540769675863/0.00617486765401051/0.0774376170811054/0.00581711831311726/0.003630349822396/0.00241597116370451/0.0353108672501584/0.0246496076812666/0.000854488568616339/0.00816497852910542/0.00864654453340735}],(B3:0.5[&model=LG+F{0.00895679530189547/0.00214061365698068/0.104728162209434/0.290611361590671/0.00109773408702276/0.0590001992274917/0.335519561708064/0.00454870729309288/0.0137889358217972/0.00650540769675863/0.00617486765401051/0.0774376170811054/0.00581711831311726/0.003630349822396/0.00241597116370451/0.0353108672501584/0.0246496076812666/0.000854488568616339/0.00816497852910542/0.00864654453340735}],B4:0.5[&model=LG+F{0.00895679530189547/0.00214061365698068/0.104728162209434/0.290611361590671/0.00109773408702276/0.0590001992274917/0.335519561708064/0.00454870729309288/0.0137889358217972/0.00650540769675863/0.00617486765401051/0.0774376170811054/0.00581711831311726/0.003630349822396/0.00241597116370451/0.0353108672501584/0.0246496076812666/0.000854488568616339/0.00816497852910542/0.00864654453340735}]):0.001[&model=LG+F{0.00895679530189547/0.00214061365698068/0.104728162209434/0.290611361590671/0.00109773408702276/0.0590001992274917/0.335519561708064/0.00454870729309288/0.0137889358217972/0.00650540769675863/0.00617486765401051/0.0774376170811054/0.00581711831311726/0.003630349822396/0.00241597116370451/0.0353108672501584/0.0246496076812666/0.000854488568616339/0.00816497852910542/0.00864654453340735}]):0.5[&model=LG+F{0.00895679530189547/0.00214061365698068/0.104728162209434/0.290611361590671/0.00109773408702276/0.0590001992274917/0.335519561708064/0.00454870729309288/0.0137889358217972/0.00650540769675863/0.00617486765401051/0.0774376170811054/0.00581711831311726/0.003630349822396/0.00241597116370451/0.0353108672501584/0.0246496076812666/0.000854488568616339/0.00816497852910542/0.00864654453340735}]):0.25[&model=LG+F{0.0656928572972869/0.0157001497474098/0.0434604440332585/0.292959243732859/0.0011066028051819/0.0594768685269766/0.338230262291061/0.0333621087699795/0.0139003381978041/0.00269963590646336/0.00622475510994435/0.0321353220778577/0.00241400726937708/0.00150653474623064/0.0177197360821692/0.0355961477505079/0.024848754656698/0.000861392078651107/0.00338833017700924/0.00871640094710882}],(((C1:0.5[&model=LG+F{0.0656928572972869/0.0157001497474098/0.0434604440332585/0.292959243732859/0.0011066028051819/0.0594768685269766/0.338230262291061/0.0333621087699795/0.0139003381978041/0.00269963590646336/0.00622475510994435/0.0321353220778577/0.00241400726937708/0.00150653474623064/0.0177197360821692/0.0355961477505079/0.024848754656698/0.000861392078651107/0.00338833017700924/0.00871640094710882}],C2:0.5[&model=LG+F{0.0656928572972869/0.0157001497474098/0.0434604440332585/0.292959243732859/0.0011066028051819/0.0594768685269766/0.338230262291061/0.0333621087699795/0.0139003381978041/0.00269963590646336/0.00622475510994435/0.0321353220778577/0.00241400726937708/0.00150653474623064/0.0177197360821692/0.0355961477505079/0.024848754656698/0.000861392078651107/0.00338833017700924/0.00871640094710882}]):0.001[&model=LG+F{0.0656928572972869/0.0157001497474098/0.0434604440332585/0.292959243732859/0.0011066028051819/0.0594768685269766/0.338230262291061/0.0333621087699795/0.0139003381978041/0.00269963590646336/0.00622475510994435/0.0321353220778577/0.00241400726937708/0.00150653474623064/0.0177197360821692/0.0355961477505079/0.024848754656698/0.000861392078651107/0.00338833017700924/0.00871640094710882}],(C3:0.5[&model=LG+F{0.0656928572972869/0.0157001497474098/0.0434604440332585/0.292959243732859/0.0011066028051819/0.0594768685269766/0.338230262291061/0.0333621087699795/0.0139003381978041/0.00269963590646336/0.00622475510994435/0.0321353220778577/0.00241400726937708/0.00150653474623064/0.0177197360821692/0.0355961477505079/0.024848754656698/0.000861392078651107/0.00338833017700924/0.00871640094710882}],C4:0.5[&model=LG+F{0.0656928572972869/0.0157001497474098/0.0434604440332585/0.292959243732859/0.0011066028051819/0.0594768685269766/0.338230262291061/0.0333621087699795/0.0139003381978041/0.00269963590646336/0.00622475510994435/0.0321353220778577/0.00241400726937708/0.00150653474623064/0.0177197360821692/0.0355961477505079/0.024848754656698/0.000861392078651107/0.00338833017700924/0.00871640094710882}]):0.001[&model=LG+F{0.0656928572972869/0.0157001497474098/0.0434604440332585/0.292959243732859/0.0011066028051819/0.0594768685269766/0.338230262291061/0.0333621087699795/0.0139003381978041/0.00269963590646336/0.00622475510994435/0.0321353220778577/0.00241400726937708/0.00150653474623064/0.0177197360821692/0.0355961477505079/0.024848754656698/0.000861392078651107/0.00338833017700924/0.00871640094710882}]):0.5[&model=LG+F{0.0656928572972869/0.0157001497474098/0.0434604440332585/0.292959243732859/0.0011066028051819/0.0594768685269766/0.338230262291061/0.0333621087699795/0.0139003381978041/0.00269963590646336/0.00622475510994435/0.0321353220778577/0.00241400726937708/0.00150653474623064/0.0177197360821692/0.0355961477505079/0.024848754656698/0.000861392078651107/0.00338833017700924/0.00871640094710882}],((D1:0.5[&model=LG+F{0.00895679530189547/0.00214061365698068/0.104728162209434/0.290611361590671/0.00109773408702276/0.0590001992274917/0.335519561708064/0.00454870729309288/0.0137889358217972/0.00650540769675863/0.00617486765401051/0.0774376170811054/0.00581711831311726/0.003630349822396/0.00241597116370451/0.0353108672501584/0.0246496076812666/0.000854488568616339/0.00816497852910542/0.00864654453340735}],D2:0.5[&model=LG+F{0.00895679530189547/0.00214061365698068/0.104728162209434/0.290611361590671/0.00109773408702276/0.0590001992274917/0.335519561708064/0.00454870729309288/0.0137889358217972/0.00650540769675863/0.00617486765401051/0.0774376170811054/0.00581711831311726/0.003630349822396/0.00241597116370451/0.0353108672501584/0.0246496076812666/0.000854488568616339/0.00816497852910542/0.00864654453340735}]):0.001[&model=LG+F{0.00895679530189547/0.00214061365698068/0.104728162209434/0.290611361590671/0.00109773408702276/0.0590001992274917/0.335519561708064/0.00454870729309288/0.0137889358217972/0.00650540769675863/0.00617486765401051/0.0774376170811054/0.00581711831311726/0.003630349822396/0.00241597116370451/0.0353108672501584/0.0246496076812666/0.000854488568616339/0.00816497852910542/0.00864654453340735}],(D3:0.5[&model=LG+F{0.00895679530189547/0.00214061365698068/0.104728162209434/0.290611361590671/0.00109773408702276/0.0590001992274917/0.335519561708064/0.00454870729309288/0.0137889358217972/0.00650540769675863/0.00617486765401051/0.0774376170811054/0.00581711831311726/0.003630349822396/0.00241597116370451/0.0353108672501584/0.0246496076812666/0.000854488568616339/0.00816497852910542/0.00864654453340735}],D4:0.5[&model=LG+F{0.00895679530189547/0.00214061365698068/0.104728162209434/0.290611361590671/0.00109773408702276/0.0590001992274917/0.335519561708064/0.00454870729309288/0.0137889358217972/0.00650540769675863/0.00617486765401051/0.0774376170811054/0.00581711831311726/0.003630349822396/0.00241597116370451/0.0353108672501584/0.0246496076812666/0.000854488568616339/0.00816497852910542/0.00864654453340735}]):0.001[&model=LG+F{0.00895679530189547/0.00214061365698068/0.104728162209434/0.290611361590671/0.00109773408702276/0.0590001992274917/0.335519561708064/0.00454870729309288/0.0137889358217972/0.00650540769675863/0.00617486765401051/0.0774376170811054/0.00581711831311726/0.003630349822396/0.00241597116370451/0.0353108672501584/0.0246496076812666/0.000854488568616339/0.00816497852910542/0.00864654453340735}]):0.5[&model=LG+F{0.00895679530189547/0.00214061365698068/0.104728162209434/0.290611361590671/0.00109773408702276/0.0590001992274917/0.335519561708064/0.00454870729309288/0.0137889358217972/0.00650540769675863/0.00617486765401051/0.0774376170811054/0.00581711831311726/0.003630349822396/0.00241597116370451/0.0353108672501584/0.0246496076812666/0.000854488568616339/0.00816497852910542/0.00864654453340735}]):0.25[&model=LG+F{0.0656928572972869/0.0157001497474098/0.0434604440332585/0.292959243732859/0.0011066028051819/0.0594768685269766/0.338230262291061/0.0333621087699795/0.0139003381978041/0.00269963590646336/0.00622475510994435/0.0321353220778577/0.00241400726937708/0.00150653474623064/0.0177197360821692/0.0355961477505079/0.024848754656698/0.000861392078651107/0.00338833017700924/0.00871640094710882}]);
```
