## Supplementary material for "Modeling site-and-branch-heterogeneity with GFmix": 040_downsampled.phy.utreecu

```
2 3 1.0976175106 1.0104251337
1 4 0.9755235069 0.4554812145
0 5 1.0694034244 0.0000000000
```
