## Supplementary material for "Modeling site-and-branch-heterogeneity with GFmix": 040_downsampled_iqtree.ckp

```
--- # IQ-TREE Checkpoint ver >= 1.6
CandidateSet:
 0: -75529.0428233 (0:1.0694034244,1:0.9755235069,(2:1.0976175106,3:1.0104251337):0.4554812145);
PhyloTree:
 newick: (0:1.0694034244,1:0.9755235069,(2:1.0976175106,3:1.0104251337):0.4554812145);
RateGamma:
 gamma_shape: 0.5041523824
StopRule:
 curIteration: 0
 start_real_time: 39402627.16
 time_vec: 
boot_consense_logl: 0
contree_rfdist: -1
finished: true
finishedModelInit: true
initTree: ((0:0.4967778134,1:0.4958506889):0.2991349481,(2:0.5000321337,3:0.4995663347):0.2991349481):0;
iqtree:
 command:  -s Simulations/040_downsampled.phy -m LG+C20+G -te sim_topologies/4_taxa.tree -nt 30 --prefix Simulations/040_downsampled_iqtree/040_downsampled_iqtree
 seed: 323411
 start_time: 1750784614
 version: 3.0.0
```
