## Supplementary material for "Modeling site-and-branch-heterogeneity with GFmix": 040_downsampled_iqtree.treefile

```
(A:1.0694034244,B:0.9755235069,(C:1.0976175106,D:1.0104251337):0.4554812145);
```
