## Supplementary material for "Modeling site-and-branch-heterogeneity with GFmix": GFF.iterations

```
Warning message:
In readLines(rootfile) :
  incomplete final line found on 'sim_topologies/4_taxa.rootfile'
    5

At X0         0 variables are exactly at the bounds

At iterate    0    f=  7.55290D+04    |proj g|=  5.63608D+02

At iterate    1    f=  7.55279D+04    |proj g|=  9.89979D+01

At iterate    2    f=  7.54952D+04    |proj g|=  9.89966D+01

At iterate    3    f=  7.54757D+04    |proj g|=  3.90414D+02

At iterate    4    f=  7.54597D+04    |proj g|=  5.69923D+02

At iterate    5    f=  7.53751D+04    |proj g|=  1.40800D+03

At iterate    6    f=  7.52375D+04    |proj g|=  2.06530D+03

At iterate    7    f=  7.49967D+04    |proj g|=  1.80718D+03

At iterate    8    f=  7.47818D+04    |proj g|=  1.21091D+03

At iterate    9    f=  7.46986D+04    |proj g|=  7.52510D+02

At iterate   10    f=  7.46336D+04    |proj g|=  7.83548D+02

At iterate   11    f=  7.45973D+04    |proj g|=  3.31746D+02

At iterate   12    f=  7.45829D+04    |proj g|=  7.53753D+02

At iterate   13    f=  7.45713D+04    |proj g|=  9.93129D+01

At iterate   14    f=  7.45657D+04    |proj g|=  1.36640D+02

At iterate   15    f=  7.45609D+04    |proj g|=  1.92762D+02

At iterate   16    f=  7.45544D+04    |proj g|=  1.57411D+02

At iterate   17    f=  7.45470D+04    |proj g|=  2.78827D+02

At iterate   18    f=  7.45433D+04    |proj g|=  4.45239D+02

At iterate   19    f=  7.45359D+04    |proj g|=  1.64988D+02

At iterate   20    f=  7.45288D+04    |proj g|=  2.04043D+02

At iterate   21    f=  7.45218D+04    |proj g|=  2.10137D+02

At iterate   22    f=  7.45181D+04    |proj g|=  4.26810D+02

At iterate   23    f=  7.45146D+04    |proj g|=  1.53594D+02

At iterate   24    f=  7.45132D+04    |proj g|=  9.23160D+01

At iterate   25    f=  7.45119D+04    |proj g|=  9.27439D+01

At iterate   26    f=  7.45102D+04    |proj g|=  1.15731D+02

At iterate   27    f=  7.45083D+04    |proj g|=  8.01084D+01

At iterate   28    f=  7.45070D+04    |proj g|=  1.06362D+02

At iterate   29    f=  7.45055D+04    |proj g|=  7.46662D+01

At iterate   30    f=  7.45045D+04    |proj g|=  2.02369D+02

At iterate   31    f=  7.45037D+04    |proj g|=  1.31389D+02

At iterate   32    f=  7.45029D+04    |proj g|=  3.91890D+01

At iterate   33    f=  7.45025D+04    |proj g|=  3.36640D+01

At iterate   34    f=  7.45015D+04    |proj g|=  2.73943D+01

At iterate   35    f=  7.45011D+04    |proj g|=  8.15253D+01

At iterate   36    f=  7.45007D+04    |proj g|=  5.40374D+01

At iterate   37    f=  7.45002D+04    |proj g|=  4.33016D+01

At iterate   38    f=  7.44997D+04    |proj g|=  1.27049D+02

At iterate   39    f=  7.44992D+04    |proj g|=  9.16341D+01

At iterate   40    f=  7.44989D+04    |proj g|=  4.74490D+01

At iterate   41    f=  7.44986D+04    |proj g|=  3.05379D+01

At iterate   42    f=  7.44980D+04    |proj g|=  4.96263D+01

At iterate   43    f=  7.44978D+04    |proj g|=  9.84447D+01

At iterate   44    f=  7.44975D+04    |proj g|=  5.99553D+01

At iterate   45    f=  7.44971D+04    |proj g|=  5.08690D+01

At iterate   46    f=  7.44967D+04    |proj g|=  6.05427D+01

At iterate   47    f=  7.44965D+04    |proj g|=  2.59568D+01

At iterate   48    f=  7.44962D+04    |proj g|=  2.73264D+01

At iterate   49    f=  7.44961D+04    |proj g|=  2.85654D+01

At iterate   50    f=  7.44959D+04    |proj g|=  3.66879D+01

At iterate   51    f=  7.44956D+04    |proj g|=  1.63679D+02

At iterate   52    f=  7.44953D+04    |proj g|=  9.61296D+01

At iterate   53    f=  7.44949D+04    |proj g|=  3.83068D+01

At iterate   54    f=  7.44947D+04    |proj g|=  7.71471D+01

At iterate   55    f=  7.44945D+04    |proj g|=  3.85960D+01

At iterate   56    f=  7.44942D+04    |proj g|=  3.45336D+01

At iterate   57    f=  7.44937D+04    |proj g|=  1.61977D+01

At iterate   58    f=  7.44935D+04    |proj g|=  2.56907D+01

At iterate   59    f=  7.44935D+04    |proj g|=  3.62441D+01

At iterate   60    f=  7.44935D+04    |proj g|=  1.39146D+01

At iterate   61    f=  7.44935D+04    |proj g|=  9.23245D+00

At iterate   62    f=  7.44934D+04    |proj g|=  8.69586D+00

At iterate   63    f=  7.44934D+04    |proj g|=  5.50112D+00

At iterate   64    f=  7.44934D+04    |proj g|=  4.75552D+00

At iterate   65    f=  7.44934D+04    |proj g|=  4.61587D+00

At iterate   66    f=  7.44934D+04    |proj g|=  1.02433D+01

At iterate   67    f=  7.44934D+04    |proj g|=  1.26424D+01

At iterate   68    f=  7.44933D+04    |proj g|=  3.20959D+01

At iterate   69    f=  7.44933D+04    |proj g|=  1.66612D+01

At iterate   70    f=  7.44933D+04    |proj g|=  7.56166D+00

At iterate   71    f=  7.44933D+04    |proj g|=  1.48417D+01

At iterate   72    f=  7.44933D+04    |proj g|=  6.26103D+00

At iterate   73    f=  7.44933D+04    |proj g|=  3.54135D+00

At iterate   74    f=  7.44933D+04    |proj g|=  5.54382D+00

At iterate   75    f=  7.44933D+04    |proj g|=  7.03132D+00

At iterate   76    f=  7.44933D+04    |proj g|=  1.09885D+01

At iterate   77    f=  7.44932D+04    |proj g|=  6.21915D+00

At iterate   78    f=  7.44932D+04    |proj g|=  4.93395D+00

At iterate   79    f=  7.44932D+04    |proj g|=  1.20339D+01

At iterate   80    f=  7.44932D+04    |proj g|=  5.95098D+00

At iterate   81    f=  7.44932D+04    |proj g|=  4.35371D+00

At iterate   82    f=  7.44932D+04    |proj g|=  6.11384D+00

At iterate   83    f=  7.44932D+04    |proj g|=  5.56901D+00

At iterate   84    f=  7.44932D+04    |proj g|=  1.03662D+01

At iterate   85    f=  7.44932D+04    |proj g|=  8.42526D+00

At iterate   86    f=  7.44932D+04    |proj g|=  4.80970D+00

At iterate   87    f=  7.44932D+04    |proj g|=  4.56467D+00

At iterate   88    f=  7.44932D+04    |proj g|=  6.27635D+00

At iterate   89    f=  7.44932D+04    |proj g|=  7.91812D+00

At iterate   90    f=  7.44932D+04    |proj g|=  9.60413D+00

At iterate   91    f=  7.44932D+04    |proj g|=  2.46709D+01

At iterate   92    f=  7.44931D+04    |proj g|=  4.70995D+00

At iterate   93    f=  7.44931D+04    |proj g|=  4.97049D+00

At iterate   94    f=  7.44931D+04    |proj g|=  3.78643D+00

At iterate   95    f=  7.44931D+04    |proj g|=  1.31646D+01

At iterate   96    f=  7.44931D+04    |proj g|=  7.16462D+00

At iterate   97    f=  7.44931D+04    |proj g|=  3.51197D+00

At iterate   98    f=  7.44931D+04    |proj g|=  2.53886D+00

At iterate   99    f=  7.44931D+04    |proj g|=  2.80731D+00

At iterate  100    f=  7.44931D+04    |proj g|=  1.03459D+01

At iterate  101    f=  7.44931D+04    |proj g|=  4.50060D+00

At iterate  102    f=  7.44931D+04    |proj g|=  6.21518D+00

At iterate  103    f=  7.44931D+04    |proj g|=  7.03267D+00

At iterate  104    f=  7.44931D+04    |proj g|=  2.19415D+01

At iterate  105    f=  7.44931D+04    |proj g|=  9.27021D+00

At iterate  106    f=  7.44931D+04    |proj g|=  3.59992D+00

At iterate  107    f=  7.44931D+04    |proj g|=  3.87467D+00

At iterate  108    f=  7.44931D+04    |proj g|=  2.92101D+00

At iterate  109    f=  7.44931D+04    |proj g|=  4.12649D+01

At iterate  110    f=  7.44930D+04    |proj g|=  7.07395D+00

At iterate  111    f=  7.44930D+04    |proj g|=  7.11649D+00

At iterate  112    f=  7.44930D+04    |proj g|=  6.62917D+00

At iterate  113    f=  7.44930D+04    |proj g|=  9.07737D+00

At iterate  114    f=  7.44930D+04    |proj g|=  2.04360D+00

At iterate  115    f=  7.44930D+04    |proj g|=  7.05047D+00

At iterate  116    f=  7.44930D+04    |proj g|=  4.66271D+00

At iterate  117    f=  7.44930D+04    |proj g|=  3.83217D+00

At iterate  118    f=  7.44930D+04    |proj g|=  1.39469D+01

At iterate  119    f=  7.44930D+04    |proj g|=  5.99083D+00

At iterate  120    f=  7.44930D+04    |proj g|=  6.73017D+00

At iterate  121    f=  7.44930D+04    |proj g|=  3.97729D+00

At iterate  122    f=  7.44930D+04    |proj g|=  1.24063D+01

At iterate  123    f=  7.44930D+04    |proj g|=  1.11792D+01

At iterate  124    f=  7.44930D+04    |proj g|=  6.11799D+00

At iterate  125    f=  7.44930D+04    |proj g|=  4.59998D+00

At iterate  126    f=  7.44929D+04    |proj g|=  2.31102D+01

At iterate  127    f=  7.44929D+04    |proj g|=  4.39040D+00

At iterate  128    f=  7.44929D+04    |proj g|=  6.47474D+00

At iterate  129    f=  7.44929D+04    |proj g|=  8.59445D+00

At iterate  130    f=  7.44929D+04    |proj g|=  2.28667D+01

At iterate  131    f=  7.44929D+04    |proj g|=  1.82559D+01

At iterate  132    f=  7.44929D+04    |proj g|=  1.62644D+01

At iterate  133    f=  7.44928D+04    |proj g|=  1.85154D+01

At iterate  134    f=  7.44928D+04    |proj g|=  1.39027D+01

At iterate  135    f=  7.44927D+04    |proj g|=  2.09447D+01

At iterate  136    f=  7.44927D+04    |proj g|=  1.72998D+01

At iterate  137    f=  7.44927D+04    |proj g|=  3.01367D+01

At iterate  138    f=  7.44926D+04    |proj g|=  1.40122D+01

At iterate  139    f=  7.44926D+04    |proj g|=  9.80363D+00

At iterate  140    f=  7.44926D+04    |proj g|=  5.54344D+00

At iterate  141    f=  7.44926D+04    |proj g|=  9.35132D+00

At iterate  142    f=  7.44926D+04    |proj g|=  7.11132D+00

At iterate  143    f=  7.44926D+04    |proj g|=  5.61719D+00

At iterate  144    f=  7.44926D+04    |proj g|=  9.17281D+00

At iterate  145    f=  7.44926D+04    |proj g|=  1.42510D+01

At iterate  146    f=  7.44926D+04    |proj g|=  2.06169D+01

At iterate  147    f=  7.44926D+04    |proj g|=  1.39036D+01

At iterate  148    f=  7.44925D+04    |proj g|=  6.37233D+00

At iterate  149    f=  7.44925D+04    |proj g|=  6.45264D+00

At iterate  150    f=  7.44925D+04    |proj g|=  4.84151D+00

At iterate  151    f=  7.44925D+04    |proj g|=  1.41720D+01

At iterate  152    f=  7.44925D+04    |proj g|=  5.00788D+00

At iterate  153    f=  7.44925D+04    |proj g|=  3.81871D+00

At iterate  154    f=  7.44925D+04    |proj g|=  1.64880D+01

At iterate  155    f=  7.44925D+04    |proj g|=  7.25124D+00

At iterate  156    f=  7.44925D+04    |proj g|=  3.36835D+00

At iterate  157    f=  7.44925D+04    |proj g|=  4.40227D+00

At iterate  158    f=  7.44925D+04    |proj g|=  2.65929D+00

At iterate  159    f=  7.44925D+04    |proj g|=  2.49101D+01

At iterate  160    f=  7.44925D+04    |proj g|=  6.34835D+00

At iterate  161    f=  7.44925D+04    |proj g|=  3.65247D+00

At iterate  162    f=  7.44925D+04    |proj g|=  3.52087D+00

At iterate  163    f=  7.44925D+04    |proj g|=  1.26420D+01

At iterate  164    f=  7.44924D+04    |proj g|=  5.93877D+00

At iterate  165    f=  7.44924D+04    |proj g|=  2.22517D+00

At iterate  166    f=  7.44924D+04    |proj g|=  3.67425D+00

At iterate  167    f=  7.44924D+04    |proj g|=  2.86012D+00

At iterate  168    f=  7.44924D+04    |proj g|=  1.30478D+01

At iterate  169    f=  7.44924D+04    |proj g|=  3.41213D+00

At iterate  170    f=  7.44924D+04    |proj g|=  1.90665D+00

At iterate  171    f=  7.44924D+04    |proj g|=  1.92861D+00

At iterate  172    f=  7.44924D+04    |proj g|=  8.69185D+00

At iterate  173    f=  7.44924D+04    |proj g|=  4.49397D+00

At iterate  174    f=  7.44924D+04    |proj g|=  2.00633D+00

At iterate  175    f=  7.44924D+04    |proj g|=  3.09104D+00

At iterate  176    f=  7.44924D+04    |proj g|=  2.94337D+00

At iterate  177    f=  7.44924D+04    |proj g|=  3.73813D+00

At iterate  178    f=  7.44924D+04    |proj g|=  4.22832D+00

At iterate  179    f=  7.44924D+04    |proj g|=  2.85747D+00

At iterate  180    f=  7.44924D+04    |proj g|=  1.37287D+01

At iterate  181    f=  7.44924D+04    |proj g|=  4.19752D+00

At iterate  182    f=  7.44924D+04    |proj g|=  2.47073D+00

At iterate  183    f=  7.44924D+04    |proj g|=  1.58885D+00

At iterate  184    f=  7.44924D+04    |proj g|=  6.50068D+00

           * * *

Tit   = total number of iterations
Tnf   = total number of function evaluations
Tnint = total number of segments explored during Cauchy searches
Skip  = number of BFGS updates skipped
Nact  = number of active bounds at final generalized Cauchy point
Projg = norm of the final projected gradient
F     = final function value

           * * *

   N    Tit     Tnf  Tnint  Skip  Nact     Projg        F
   41    184    196    205     0     0   6.501D+00   7.449D+04
  F =   74492.414248746951     

CONVERGENCE: REL_REDUCTION_OF_F_<=_FACTR*EPSMCH             

 Cauchy                time 8.228E-04 seconds.
 Subspace minimization time 1.157E-03 seconds.
 Line search           time 2.069E+02 seconds.

 Total User time 2.095E+02 seconds.

-7.4492414248746951e+04
```
