## Supplementary material for "Modeling site-and-branch-heterogeneity with GFmix": GFF.params

```
4.9039129365393719e-01
2 3 1.0462672631758512e+00 1.0437974268990382e+00
0 1 1.0280527184390005e+00 1.0190185919891259e+00
4 5 2.1725028680680722e-01 2.8775963655796477e-01
5.6931825737384679e-02 4.8611018614384084e-02 9.0688123824305064e-02 8.1085409268643535e-02 5.9862451039636409e-02 4.8770631975478186e-02 6.4819137701848537e-02 2.0554952297664141e-02 2.5800517499732389e-02 3.7002517595347374e-02 2.0713293838709519e-02 8.3362786347995238e-02 2.1852461358804399e-02 5.3984273458412668e-02 4.1604032070539435e-02 5.4527970529642714e-02 6.1347583394719331e-02 1.9264880319863675e-02 6.0385254058636803e-02 4.8656360301782997e-02 
1.1923504994839262e+00 9.8041840567946592e-01 
1.9178742289027925e-01 2.0745023078816693e+00 
1.2123264350200649e+00 9.6262428371472719e-01 
1.8362452753002254e-01 2.1432108675310686e+00 
8.9667650679168531e-01 8.1192690300073322e-01 
1.3697389345873718e+00 8.7317012534765104e-01 
9.8405278339831692e-01 8.3252486353265542e-01 
```
