## Supplementary material for "Modeling site-and-branch-heterogeneity with GFmix": GFF.txt

```
Alignment	Mixture	+F	Tree	Method	G	F	Likelihood	Runtime	NewGFmixInfo
Simulations/040_downsampled.phy	bin/C20.aafreq.dat	FALSE	Simulations/040_downsampled_iqtree/040_downsampled_iqtree.treefile	GFF	GARP	FYMINK	-74492.414248747	208.022252559662	           * * *;;   N    Tit     Tnf  Tnint  Skip  Nact     Projg        F;   41    184    196    205     0     0   6.501D+00   7.449D+04;  F =   74492.414248746951     ;;CONVERGENCE: REL_REDUCTION_OF_F_<=_FACTR*EPSMCH             ;; Cauchy                time 8.228E-04 seconds.; Subspace minimization time 1.157E-03 seconds.; Line search           time 2.069E+02 seconds.;; Total User time 2.095E+02 seconds.;;-7.4492414248746951e+04
```
