## Supplementary material for "Modeling site-and-branch-heterogeneity with GFmix": GFP.iterations

```
Warning message:
In readLines(rootfile) :
  incomplete final line found on 'sim_topologies/4_taxa.rootfile'
    5

At X0         0 variables are exactly at the bounds

At iterate    0    f=  7.55290D+04    |proj g|=  1.11279D+02

At iterate    1    f=  7.51344D+04    |proj g|=  9.85666D+01

At iterate    2    f=  7.46762D+04    |proj g|=  9.78313D+01

At iterate    3    f=  7.45499D+04    |proj g|=  6.83115D+01

At iterate    4    f=  7.45324D+04    |proj g|=  9.98758D+01

At iterate    5    f=  7.45156D+04    |proj g|=  3.00972D+01

At iterate    6    f=  7.45136D+04    |proj g|=  2.48364D+01

At iterate    7    f=  7.45092D+04    |proj g|=  5.47793D+01

At iterate    8    f=  7.45083D+04    |proj g|=  6.74694D+01

At iterate    9    f=  7.45075D+04    |proj g|=  1.43819D+01

At iterate   10    f=  7.45074D+04    |proj g|=  4.46395D+00

At iterate   11    f=  7.45074D+04    |proj g|=  4.43157D+00

At iterate   12    f=  7.45073D+04    |proj g|=  4.41823D+00

At iterate   13    f=  7.45072D+04    |proj g|=  4.23680D+00

At iterate   14    f=  7.45069D+04    |proj g|=  1.30612D+01

At iterate   15    f=  7.45065D+04    |proj g|=  8.25452D+00

At iterate   16    f=  7.45062D+04    |proj g|=  7.37118D+00

At iterate   17    f=  7.45058D+04    |proj g|=  4.29302D+01

At iterate   18    f=  7.45055D+04    |proj g|=  4.73423D+00

At iterate   19    f=  7.45054D+04    |proj g|=  2.75584D+00

At iterate   20    f=  7.45053D+04    |proj g|=  2.07006D+00

At iterate   21    f=  7.45052D+04    |proj g|=  1.33144D+00

At iterate   22    f=  7.45052D+04    |proj g|=  1.08753D+00

At iterate   23    f=  7.45052D+04    |proj g|=  5.22968D-01

At iterate   24    f=  7.45052D+04    |proj g|=  3.48131D-01

At iterate   25    f=  7.45052D+04    |proj g|=  1.29497D+00

At iterate   26    f=  7.45052D+04    |proj g|=  3.77151D-01

At iterate   27    f=  7.45052D+04    |proj g|=  3.32750D-01

At iterate   28    f=  7.45052D+04    |proj g|=  2.91371D-01

At iterate   29    f=  7.45052D+04    |proj g|=  8.42506D-01

At iterate   30    f=  7.45052D+04    |proj g|=  1.20412D+00

At iterate   31    f=  7.45052D+04    |proj g|=  3.22064D+00

At iterate   32    f=  7.45052D+04    |proj g|=  7.99150D-01

At iterate   33    f=  7.45052D+04    |proj g|=  5.72976D-01

At iterate   34    f=  7.45052D+04    |proj g|=  4.76803D-01

At iterate   35    f=  7.45052D+04    |proj g|=  3.31293D-01

At iterate   36    f=  7.45052D+04    |proj g|=  2.59512D-01

At iterate   37    f=  7.45052D+04    |proj g|=  2.67785D-01

At iterate   38    f=  7.45052D+04    |proj g|=  3.64782D-01

At iterate   39    f=  7.45052D+04    |proj g|=  5.95455D-01

At iterate   40    f=  7.45052D+04    |proj g|=  7.68446D-01

At iterate   41    f=  7.45052D+04    |proj g|=  1.07610D+00

At iterate   42    f=  7.45052D+04    |proj g|=  4.57758D-01

At iterate   43    f=  7.45052D+04    |proj g|=  6.55480D-01

At iterate   44    f=  7.45052D+04    |proj g|=  1.20282D+00

At iterate   45    f=  7.45052D+04    |proj g|=  3.51710D-01

At iterate   46    f=  7.45052D+04    |proj g|=  1.85443D-01

At iterate   47    f=  7.45052D+04    |proj g|=  1.75622D-01

           * * *

Tit   = total number of iterations
Tnf   = total number of function evaluations
Tnint = total number of segments explored during Cauchy searches
Skip  = number of BFGS updates skipped
Nact  = number of active bounds at final generalized Cauchy point
Projg = norm of the final projected gradient
F     = final function value

           * * *

   N    Tit     Tnf  Tnint  Skip  Nact     Projg        F
   14     47     52     60     0     0   1.756D-01   7.451D+04
  F =   74505.204531306663     

CONVERGENCE: REL_REDUCTION_OF_F_<=_FACTR*EPSMCH             

 Cauchy                time 1.762E-04 seconds.
 Subspace minimization time 2.394E-04 seconds.
 Line search           time 4.308E+01 seconds.

 Total User time 4.562E+01 seconds.

-7.4505204531306663e+04
```
