## Supplementary material for "Modeling site-and-branch-heterogeneity with GFmix": GFP.params

```
5.0419999999999998e-01
2 3 1.0976180000000000e+00 1.0104249999999999e+00
0 1 1.0694030000000001e+00 9.7552399999999995e-01
4 5 2.2774100000000000e-01 2.2774100000000000e-01
5.6000000000000001e-02 5.1499999999999997e-02 8.1299999999999997e-02 7.2200000000000000e-02 5.5700000000000000e-02 3.3099999999999997e-02 5.8999999999999997e-02 2.6400000000000000e-02 3.0800000000000001e-02 3.7699999999999997e-02 3.0300000000000001e-02 8.0900000000000000e-02 2.6300000000000000e-02 5.7900000000000000e-02 3.7100000000000001e-02 5.8700000000000002e-02 5.6099999999999997e-02 3.5000000000000003e-02 5.4500000000000000e-02 5.9600000000000000e-02 
1.2166917866007061e+00 9.8244658944314667e-01 
1.8562219506156449e-01 2.0933759817538564e+00 
1.2276013701150579e+00 9.6769081994997042e-01 
1.7625831777225578e-01 2.1632296653171941e+00 
1.1179117164207502e+00 7.4493330346593556e-01 
1.6421432836099130e+00 8.7699211290323087e-01 
1.0166153590159015e+00 8.6815536413745154e-01 
```
