## Supplementary material for "Modeling site-and-branch-heterogeneity with GFmix": GFP.txt

```
Alignment	Mixture	+F	Tree	Method	G	F	Likelihood	Runtime	NewGFmixInfo
Simulations/040_downsampled.phy	bin/C20.aafreq.dat	FALSE	Simulations/040_downsampled_iqtree/040_downsampled_iqtree.treefile	GFP	GARP	FYMINK	-74505.2045313067	44.0267941951752	           * * *;;   N    Tit     Tnf  Tnint  Skip  Nact     Projg        F;   14     47     52     60     0     0   1.756D-01   7.451D+04;  F =   74505.204531306663     ;;CONVERGENCE: REL_REDUCTION_OF_F_<=_FACTR*EPSMCH             ;; Cauchy                time 1.762E-04 seconds.; Subspace minimization time 2.394E-04 seconds.; Line search           time 4.308E+01 seconds.;; Total User time 4.562E+01 seconds.;;-7.4505204531306663e+04
```
