## Supplementary material for "Modeling site-and-branch-heterogeneity with GFmix": 040_iqtree.ckp

```
--- # IQ-TREE Checkpoint ver >= 1.6
CandidateSet:
 0: -197810.763249 (0:0.5023194787,1:0.5080885709,((2:0.4857306498,3:0.5269021796):0.002401737679,(((4:0.4288947919,5:0.4589746389):0.003962473991,(6:0.4168293175,7:0.4207014142):2.199343969e-06):0.4798814944,(((8:0.5093991552,9:0.4823388879):2.031923945e-06,(10:0.4741931099,11:0.5206327585):0.002688856692):0.4988227151,((12:0.4610583610,13:0.4217726728):2.857645006e-06,(14:0.4170367328,15:0.4320882423):0.01016435696):0.4702966374):0.4233353483):0.4975349594):0.0001392914288);
PhyloTree:
 newick: (0:0.5023194787,1:0.5080885709,((2:0.4857306498,3:0.5269021796):0.002401737679,(((4:0.4288947919,5:0.4589746389):0.003962473991,(6:0.4168293175,7:0.4207014142):2.199343969e-06):0.4798814944,(((8:0.5093991552,9:0.4823388879):2.031923945e-06,(10:0.4741931099,11:0.5206327585):0.002688856692):0.4988227151,((12:0.4610583610,13:0.4217726728):2.857645006e-06,(14:0.4170367328,15:0.4320882423):0.01016435696):0.4702966374):0.4233353483):0.4975349594):0.0001392914288);
RateGamma:
 gamma_shape: 0.5288817357
StopRule:
 curIteration: 0
 start_real_time: 39402619.2
 time_vec: 
boot_consense_logl: 0
contree_rfdist: -1
finished: true
finishedModelInit: true
initTree: ((((0:0.3188035990,1:0.3211267606):0.1418219211,(2:0.3099469496,3:0.3281475712):0.142747306):0.2615720231,((4:0.3046920617,5:0.3147141256):0.1368256262,(6:0.3010396451,7:0.3020810211):0.1305795019):0.2648337596):0.2148167269,(((8:0.3248975844,9:0.3106509289):0.1352573353,(10:0.3120612502,11:0.3250777056):0.1347355769):0.2656519397,((12:0.3115320101,13:0.2987892625):0.1277406257,(14:0.2991349481,15:0.3036463398):0.1334333733):0.2687711006):0.2148167269):0;
iqtree:
 command:  -s Simulations/040.phy -m LG+C20+G -te sim_topologies/16_taxa.tree -nt 30 --prefix Simulations/040_iqtree/040_iqtree
 seed: 346458
 start_time: 1750784606
 version: 3.0.0
```
