## Supplementary material for "Modeling site-and-branch-heterogeneity with GFmix": 040_iqtree.treefile

```
(A1:0.5023194787,A2:0.5080885709,((A3:0.4857306498,A4:0.5269021796):0.0024017377,(((B1:0.4288947919,B2:0.4589746389):0.0039624740,(B3:0.4168293175,B4:0.4207014142):0.0000021993):0.4798814944,(((C1:0.5093991552,C2:0.4823388879):0.0000020319,(C3:0.4741931099,C4:0.5206327585):0.0026888567):0.4988227151,((D1:0.4610583610,D2:0.4217726728):0.0000028576,(D3:0.4170367328,D4:0.4320882423):0.0101643570):0.4702966374):0.4233353483):0.4975349594):0.0001392914);
```
