## Supplementary material for "Modeling site-and-branch-heterogeneity with GFmix": GFF.iterations

```
Warning message:
In readLines(rootfile) :
  incomplete final line found on 'sim_topologies/16_taxa.rootfile'
   5

At X0         0 variables are exactly at the bounds

At iterate    0    f=  1.97811D+05    |proj g|=  1.19969D+03

At iterate    1    f=  1.97790D+05    |proj g|=  1.33715D+02

At iterate    2    f=  1.97719D+05    |proj g|=  2.56469D+02

At iterate    3    f=  1.97657D+05    |proj g|=  9.66962D+02

At iterate    4    f=  1.97609D+05    |proj g|=  1.03531D+03

At iterate    5    f=  1.97240D+05    |proj g|=  2.24353D+03

At iterate    6    f=  1.96512D+05    |proj g|=  1.56115D+03

At iterate    7    f=  1.95790D+05    |proj g|=  4.35466D+03

At iterate    8    f=  1.95164D+05    |proj g|=  4.24652D+03

At iterate    9    f=  1.94629D+05    |proj g|=  1.92528D+03

At iterate   10    f=  1.94283D+05    |proj g|=  5.32059D+03

At iterate   11    f=  1.93994D+05    |proj g|=  3.53264D+02

At iterate   12    f=  1.93917D+05    |proj g|=  1.60593D+03

At iterate   13    f=  1.93878D+05    |proj g|=  1.71244D+03

At iterate   14    f=  1.93841D+05    |proj g|=  1.12858D+03

At iterate   15    f=  1.93829D+05    |proj g|=  1.60458D+02

At iterate   16    f=  1.93824D+05    |proj g|=  1.55528D+02

At iterate   17    f=  1.93819D+05    |proj g|=  1.72538D+02

At iterate   18    f=  1.93807D+05    |proj g|=  5.44797D+02

At iterate   19    f=  1.93788D+05    |proj g|=  6.61750D+02

At iterate   20    f=  1.93779D+05    |proj g|=  8.40953D+02

At iterate   21    f=  1.93763D+05    |proj g|=  3.94314D+02

At iterate   22    f=  1.93754D+05    |proj g|=  2.90899D+02

At iterate   23    f=  1.93748D+05    |proj g|=  1.41950D+02

At iterate   24    f=  1.93739D+05    |proj g|=  9.85159D+01

At iterate   25    f=  1.93733D+05    |proj g|=  7.02380D+02

At iterate   26    f=  1.93719D+05    |proj g|=  6.72725D+01

At iterate   27    f=  1.93711D+05    |proj g|=  1.08614D+02

At iterate   28    f=  1.93703D+05    |proj g|=  2.83047D+02

At iterate   29    f=  1.93695D+05    |proj g|=  5.23165D+02

At iterate   30    f=  1.93689D+05    |proj g|=  1.82283D+02

At iterate   31    f=  1.93687D+05    |proj g|=  5.01768D+01

At iterate   32    f=  1.93686D+05    |proj g|=  4.35597D+01

At iterate   33    f=  1.93685D+05    |proj g|=  1.23577D+02

At iterate   34    f=  1.93682D+05    |proj g|=  2.31670D+02

At iterate   35    f=  1.93681D+05    |proj g|=  2.68883D+02

At iterate   36    f=  1.93678D+05    |proj g|=  1.47336D+02

At iterate   37    f=  1.93678D+05    |proj g|=  6.52060D+01

At iterate   38    f=  1.93677D+05    |proj g|=  5.22003D+01

At iterate   39    f=  1.93677D+05    |proj g|=  3.86720D+01

At iterate   40    f=  1.93677D+05    |proj g|=  4.49737D+01

At iterate   41    f=  1.93676D+05    |proj g|=  2.75408D+01

At iterate   42    f=  1.93675D+05    |proj g|=  3.88220D+02

At iterate   43    f=  1.93674D+05    |proj g|=  4.70059D+01

At iterate   44    f=  1.93672D+05    |proj g|=  4.67258D+01

At iterate   45    f=  1.93670D+05    |proj g|=  5.49170D+01

At iterate   46    f=  1.93670D+05    |proj g|=  1.66966D+02

At iterate   47    f=  1.93669D+05    |proj g|=  7.91968D+01

At iterate   48    f=  1.93668D+05    |proj g|=  5.62854D+01

At iterate   49    f=  1.93668D+05    |proj g|=  5.42055D+01

At iterate   50    f=  1.93667D+05    |proj g|=  8.98075D+01

At iterate   51    f=  1.93666D+05    |proj g|=  2.50329D+02

At iterate   52    f=  1.93665D+05    |proj g|=  2.95952D+01

At iterate   53    f=  1.93665D+05    |proj g|=  3.37222D+01

At iterate   54    f=  1.93664D+05    |proj g|=  2.70058D+01

At iterate   55    f=  1.93664D+05    |proj g|=  3.84374D+01

At iterate   56    f=  1.93663D+05    |proj g|=  1.23040D+02

At iterate   57    f=  1.93662D+05    |proj g|=  1.93741D+02

At iterate   58    f=  1.93660D+05    |proj g|=  1.76088D+02

At iterate   59    f=  1.93659D+05    |proj g|=  3.72920D+01

At iterate   60    f=  1.93659D+05    |proj g|=  6.22664D+01

At iterate   61    f=  1.93659D+05    |proj g|=  3.09994D+01

At iterate   62    f=  1.93659D+05    |proj g|=  2.78565D+01

At iterate   63    f=  1.93659D+05    |proj g|=  3.79316D+01

At iterate   64    f=  1.93658D+05    |proj g|=  4.12501D+01

At iterate   65    f=  1.93658D+05    |proj g|=  1.34928D+02

At iterate   66    f=  1.93658D+05    |proj g|=  9.24225D+00

At iterate   67    f=  1.93658D+05    |proj g|=  1.66500D+01

At iterate   68    f=  1.93658D+05    |proj g|=  1.12791D+01

At iterate   69    f=  1.93658D+05    |proj g|=  2.63551D+01

At iterate   70    f=  1.93658D+05    |proj g|=  6.29874D+01

At iterate   71    f=  1.93657D+05    |proj g|=  8.68191D+01

At iterate   72    f=  1.93657D+05    |proj g|=  7.24385D+01

At iterate   73    f=  1.93657D+05    |proj g|=  4.86528D+01

At iterate   74    f=  1.93657D+05    |proj g|=  2.68537D+01

At iterate   75    f=  1.93657D+05    |proj g|=  2.39057D+01

At iterate   76    f=  1.93657D+05    |proj g|=  1.18547D+01

At iterate   77    f=  1.93657D+05    |proj g|=  1.26535D+01

At iterate   78    f=  1.93657D+05    |proj g|=  1.51389D+01

At iterate   79    f=  1.93657D+05    |proj g|=  2.78100D+01

At iterate   80    f=  1.93657D+05    |proj g|=  6.36078D+01

At iterate   81    f=  1.93657D+05    |proj g|=  1.97770D+01

At iterate   82    f=  1.93656D+05    |proj g|=  2.35845D+01

At iterate   83    f=  1.93656D+05    |proj g|=  1.94515D+01

At iterate   84    f=  1.93656D+05    |proj g|=  2.17213D+01

At iterate   85    f=  1.93656D+05    |proj g|=  3.66088D+01

At iterate   86    f=  1.93656D+05    |proj g|=  5.85086D+01

At iterate   87    f=  1.93656D+05    |proj g|=  5.85088D+01

At iterate   88    f=  1.93656D+05    |proj g|=  9.17047D+01

At iterate   89    f=  1.93656D+05    |proj g|=  3.10278D+01

At iterate   90    f=  1.93656D+05    |proj g|=  9.64866D+00

At iterate   91    f=  1.93656D+05    |proj g|=  9.26063D+00

At iterate   92    f=  1.93656D+05    |proj g|=  1.26854D+01

At iterate   93    f=  1.93655D+05    |proj g|=  7.43016D+00

At iterate   94    f=  1.93655D+05    |proj g|=  1.71434D+01

At iterate   95    f=  1.93655D+05    |proj g|=  3.26349D+01

At iterate   96    f=  1.93655D+05    |proj g|=  3.55402D+01

At iterate   97    f=  1.93655D+05    |proj g|=  5.69111D+01

At iterate   98    f=  1.93655D+05    |proj g|=  3.28352D+01

At iterate   99    f=  1.93655D+05    |proj g|=  1.26458D+01

At iterate  100    f=  1.93655D+05    |proj g|=  2.40381D+01

At iterate  101    f=  1.93654D+05    |proj g|=  2.73696D+01

At iterate  102    f=  1.93654D+05    |proj g|=  7.14650D+01

At iterate  103    f=  1.93654D+05    |proj g|=  1.38631D+01

At iterate  104    f=  1.93654D+05    |proj g|=  1.74511D+01

At iterate  105    f=  1.93654D+05    |proj g|=  1.04797D+01

At iterate  106    f=  1.93654D+05    |proj g|=  3.47550D+01

At iterate  107    f=  1.93654D+05    |proj g|=  1.86672D+01

At iterate  108    f=  1.93654D+05    |proj g|=  6.08675D+00

At iterate  109    f=  1.93654D+05    |proj g|=  1.68084D+01

At iterate  110    f=  1.93654D+05    |proj g|=  3.15591D+01

At iterate  111    f=  1.93654D+05    |proj g|=  5.74103D+00

At iterate  112    f=  1.93654D+05    |proj g|=  6.44653D+00

At iterate  113    f=  1.93654D+05    |proj g|=  1.29019D+01

At iterate  114    f=  1.93654D+05    |proj g|=  3.60350D+01

At iterate  115    f=  1.93654D+05    |proj g|=  2.43497D+01

At iterate  116    f=  1.93654D+05    |proj g|=  1.91934D+01

At iterate  117    f=  1.93654D+05    |proj g|=  2.39365D+01

At iterate  118    f=  1.93654D+05    |proj g|=  1.06586D+01

At iterate  119    f=  1.93653D+05    |proj g|=  3.16394D+01

At iterate  120    f=  1.93653D+05    |proj g|=  2.31129D+01

At iterate  121    f=  1.93653D+05    |proj g|=  4.29724D+01

At iterate  122    f=  1.93653D+05    |proj g|=  2.23982D+01

At iterate  123    f=  1.93653D+05    |proj g|=  2.64671D+01

At iterate  124    f=  1.93653D+05    |proj g|=  1.66602D+01

At iterate  125    f=  1.93653D+05    |proj g|=  9.76559D+00

At iterate  126    f=  1.93653D+05    |proj g|=  9.74927D+00

At iterate  127    f=  1.93653D+05    |proj g|=  8.63442D+01

At iterate  128    f=  1.93653D+05    |proj g|=  9.64770D+00

At iterate  129    f=  1.93653D+05    |proj g|=  9.86505D+00

At iterate  130    f=  1.93653D+05    |proj g|=  1.00010D+01

At iterate  131    f=  1.93653D+05    |proj g|=  5.47672D+01

At iterate  132    f=  1.93653D+05    |proj g|=  2.11208D+01

At iterate  133    f=  1.93653D+05    |proj g|=  1.48856D+01

At iterate  134    f=  1.93653D+05    |proj g|=  1.71896D+01

At iterate  135    f=  1.93653D+05    |proj g|=  1.77098D+01

At iterate  136    f=  1.93652D+05    |proj g|=  1.06553D+01

At iterate  137    f=  1.93652D+05    |proj g|=  1.21227D+01

At iterate  138    f=  1.93652D+05    |proj g|=  1.15071D+01

At iterate  139    f=  1.93652D+05    |proj g|=  1.41639D+01

At iterate  140    f=  1.93652D+05    |proj g|=  1.88931D+01

At iterate  141    f=  1.93652D+05    |proj g|=  5.43421D+01

At iterate  142    f=  1.93652D+05    |proj g|=  2.03252D+01

At iterate  143    f=  1.93652D+05    |proj g|=  9.00039D+00

At iterate  144    f=  1.93652D+05    |proj g|=  4.34486D+00

At iterate  145    f=  1.93652D+05    |proj g|=  8.34852D+00

At iterate  146    f=  1.93652D+05    |proj g|=  1.93387D+01

At iterate  147    f=  1.93652D+05    |proj g|=  2.05385D+01

At iterate  148    f=  1.93652D+05    |proj g|=  1.64201D+01

At iterate  149    f=  1.93652D+05    |proj g|=  2.14273D+01

At iterate  150    f=  1.93652D+05    |proj g|=  1.65014D+01

At iterate  151    f=  1.93652D+05    |proj g|=  4.70733D+00

At iterate  152    f=  1.93652D+05    |proj g|=  6.45479D+00

At iterate  153    f=  1.93652D+05    |proj g|=  1.05672D+01

At iterate  154    f=  1.93652D+05    |proj g|=  4.30071D+01

At iterate  155    f=  1.93652D+05    |proj g|=  1.49271D+01

At iterate  156    f=  1.93652D+05    |proj g|=  4.58185D+00

At iterate  157    f=  1.93652D+05    |proj g|=  7.17154D+00

At iterate  158    f=  1.93652D+05    |proj g|=  1.36480D+01

At iterate  159    f=  1.93652D+05    |proj g|=  9.13176D+00

At iterate  160    f=  1.93652D+05    |proj g|=  7.95647D+00

At iterate  161    f=  1.93652D+05    |proj g|=  1.37023D+01

At iterate  162    f=  1.93652D+05    |proj g|=  1.35753D+01

At iterate  163    f=  1.93652D+05    |proj g|=  1.18735D+01

At iterate  164    f=  1.93652D+05    |proj g|=  6.46318D+00

At iterate  165    f=  1.93652D+05    |proj g|=  1.19205D+01

At iterate  166    f=  1.93652D+05    |proj g|=  9.19580D+00

At iterate  167    f=  1.93652D+05    |proj g|=  7.88699D+00

At iterate  168    f=  1.93652D+05    |proj g|=  1.13085D+01

At iterate  169    f=  1.93652D+05    |proj g|=  6.16151D+00

At iterate  170    f=  1.93652D+05    |proj g|=  6.37556D+00

At iterate  171    f=  1.93652D+05    |proj g|=  1.84233D+01

At iterate  172    f=  1.93652D+05    |proj g|=  7.65737D+00

At iterate  173    f=  1.93652D+05    |proj g|=  4.14857D+00

At iterate  174    f=  1.93652D+05    |proj g|=  4.25810D+00

At iterate  175    f=  1.93652D+05    |proj g|=  1.07862D+01

At iterate  176    f=  1.93652D+05    |proj g|=  9.11241D+00

At iterate  177    f=  1.93652D+05    |proj g|=  6.92696D+00

At iterate  178    f=  1.93652D+05    |proj g|=  1.01482D+01

At iterate  179    f=  1.93652D+05    |proj g|=  3.19305D+00

At iterate  180    f=  1.93652D+05    |proj g|=  2.50307D+00

At iterate  181    f=  1.93652D+05    |proj g|=  6.30918D+00

At iterate  182    f=  1.93652D+05    |proj g|=  2.61554D+00

At iterate  183    f=  1.93652D+05    |proj g|=  6.13059D+00

At iterate  184    f=  1.93652D+05    |proj g|=  5.01985D+00

At iterate  185    f=  1.93652D+05    |proj g|=  3.76492D+00

At iterate  186    f=  1.93652D+05    |proj g|=  1.11618D+01

At iterate  187    f=  1.93652D+05    |proj g|=  4.14846D+00

At iterate  188    f=  1.93652D+05    |proj g|=  5.27809D+00

At iterate  189    f=  1.93652D+05    |proj g|=  1.17008D+01

At iterate  190    f=  1.93652D+05    |proj g|=  8.21477D+00

At iterate  191    f=  1.93652D+05    |proj g|=  1.50471D+01

At iterate  192    f=  1.93652D+05    |proj g|=  6.75789D+00

At iterate  193    f=  1.93652D+05    |proj g|=  3.82024D+00

At iterate  194    f=  1.93652D+05    |proj g|=  3.74480D+00

At iterate  195    f=  1.93652D+05    |proj g|=  1.26752D+01

At iterate  196    f=  1.93652D+05    |proj g|=  2.98102D+00

At iterate  197    f=  1.93652D+05    |proj g|=  2.71871D+00

At iterate  198    f=  1.93652D+05    |proj g|=  6.60778D+00

At iterate  199    f=  1.93652D+05    |proj g|=  1.25295D+01

At iterate  200    f=  1.93652D+05    |proj g|=  5.33420D+00

At iterate  201    f=  1.93652D+05    |proj g|=  3.36917D+00

At iterate  202    f=  1.93652D+05    |proj g|=  3.18957D+00

At iterate  203    f=  1.93652D+05    |proj g|=  2.22668D+00

At iterate  204    f=  1.93652D+05    |proj g|=  4.09410D+00

At iterate  205    f=  1.93652D+05    |proj g|=  5.87982D+00

At iterate  206    f=  1.93652D+05    |proj g|=  2.85342D+00

At iterate  207    f=  1.93652D+05    |proj g|=  4.34342D+00

At iterate  208    f=  1.93652D+05    |proj g|=  1.34886D+00

At iterate  209    f=  1.93652D+05    |proj g|=  5.16419D+00

At iterate  210    f=  1.93652D+05    |proj g|=  6.27650D+00

At iterate  211    f=  1.93652D+05    |proj g|=  5.15416D+00

At iterate  212    f=  1.93652D+05    |proj g|=  5.75092D+00

At iterate  213    f=  1.93652D+05    |proj g|=  4.36059D+00

At iterate  214    f=  1.93652D+05    |proj g|=  2.34560D+00

At iterate  215    f=  1.93652D+05    |proj g|=  2.92627D+00

At iterate  216    f=  1.93652D+05    |proj g|=  8.46524D-01

At iterate  217    f=  1.93652D+05    |proj g|=  8.42564D-01

At iterate  218    f=  1.93652D+05    |proj g|=  1.42701D+00

At iterate  219    f=  1.93652D+05    |proj g|=  2.60426D+00

At iterate  220    f=  1.93652D+05    |proj g|=  3.83188D+00

At iterate  221    f=  1.93652D+05    |proj g|=  8.43262D+00

At iterate  222    f=  1.93652D+05    |proj g|=  3.40994D+00

At iterate  223    f=  1.93652D+05    |proj g|=  3.23436D+00

At iterate  224    f=  1.93652D+05    |proj g|=  5.01709D+00

At iterate  225    f=  1.93652D+05    |proj g|=  3.92481D+00

At iterate  226    f=  1.93652D+05    |proj g|=  3.34433D+00

At iterate  227    f=  1.93652D+05    |proj g|=  1.66225D+00

At iterate  228    f=  1.93652D+05    |proj g|=  4.13873D+00

At iterate  229    f=  1.93652D+05    |proj g|=  2.76762D+00

At iterate  230    f=  1.93652D+05    |proj g|=  4.50647D+00

At iterate  231    f=  1.93652D+05    |proj g|=  9.41076D+00

At iterate  232    f=  1.93652D+05    |proj g|=  4.42465D+00

At iterate  233    f=  1.93652D+05    |proj g|=  1.62480D+00

At iterate  234    f=  1.93652D+05    |proj g|=  2.59728D+00

At iterate  235    f=  1.93652D+05    |proj g|=  2.15792D+00

At iterate  236    f=  1.93652D+05    |proj g|=  5.26078D+00

At iterate  237    f=  1.93652D+05    |proj g|=  5.09680D+00

At iterate  238    f=  1.93652D+05    |proj g|=  3.56455D+00

At iterate  239    f=  1.93652D+05    |proj g|=  2.19173D+00

At iterate  240    f=  1.93652D+05    |proj g|=  3.83311D+00

At iterate  241    f=  1.93652D+05    |proj g|=  2.20116D+00

At iterate  242    f=  1.93652D+05    |proj g|=  2.30570D+00

At iterate  243    f=  1.93652D+05    |proj g|=  4.08565D+00

At iterate  244    f=  1.93652D+05    |proj g|=  1.08153D+01

At iterate  245    f=  1.93652D+05    |proj g|=  8.80668D+00

At iterate  246    f=  1.93652D+05    |proj g|=  6.08959D+00

At iterate  247    f=  1.93652D+05    |proj g|=  5.85624D+00

At iterate  248    f=  1.93652D+05    |proj g|=  2.49197D+00

At iterate  249    f=  1.93652D+05    |proj g|=  1.53486D+00

           * * *

Tit   = total number of iterations
Tnf   = total number of function evaluations
Tnint = total number of segments explored during Cauchy searches
Skip  = number of BFGS updates skipped
Nact  = number of active bounds at final generalized Cauchy point
Projg = norm of the final projected gradient
F     = final function value

           * * *

   N    Tit     Tnf  Tnint  Skip  Nact     Projg        F
  113    249    267    313     0     6   1.535D+00   1.937D+05
  F =   193651.50201016731     

CONVERGENCE: REL_REDUCTION_OF_F_<=_FACTR*EPSMCH             

 Cauchy                time 8.469E-04 seconds.
 Subspace minimization time 1.999E-03 seconds.
 Line search           time 4.620E+03 seconds.

 Total User time 4.639E+03 seconds.

-1.9365150201016731e+05
```
