## Supplementary material for "Modeling site-and-branch-heterogeneity with GFmix": GFF.params

```
5.0335641452456958e-01
8 9 5.1210561011705258e-01 4.7861095887893246e-01
10 11 4.7613743789873714e-01 5.2589791788677787e-01
12 13 5.3451919911591539e-01 4.8550635297741995e-01
14 15 4.8316867665328944e-01 5.0877565386723111e-01
4 5 4.8761121226268667e-01 5.2289365631843243e-01
6 7 4.7423401438177526e-01 4.7953909168563291e-01
16 17 9.9999999999999994e-12 2.8061801440518153e-03
18 19 9.9999999999999994e-12 9.9999999999999994e-12
2 3 4.8652703014096604e-01 5.2530706551014572e-01
20 21 6.0605116004940418e-03 9.9999999999999994e-12
22 23 4.7378299328688661e-01 4.7607129533737763e-01
0 1 5.0412122125605963e-01 5.0521850781806266e-01
24 27 9.9999999999999994e-12 9.9999999999999994e-12
25 28 5.0046196152488953e-01 4.6174701000615509e-01
26 29 2.0162738977272354e-01 2.6611886003344526e-01
5.5018652392660856e-02 4.9979461604992656e-02 8.9914204872443115e-02 7.3120192189957439e-02 5.8167815435804411e-02 3.4638512137909187e-02 5.8680315335098626e-02 2.7490598574809878e-02 2.9786094100643531e-02 3.5433371779260786e-02 3.1427545763956344e-02 8.3409241464247927e-02 2.0704210807517238e-02 5.6656504117488307e-02 3.9288717398388601e-02 5.6625021437744734e-02 5.4275148461457520e-02 3.1590372801364494e-02 5.8220616386510424e-02 5.5574770574346011e-02 
1.1599053922307978e+00 9.5248161802130338e-01 
1.1808294944968043e+00 9.0286324680553420e-01 
1.1128326572402376e+00 9.3322983014205863e-01 
1.1853242168308751e+00 8.5302583184999603e-01 
1.7083993857544749e-01 1.9700049353667506e+00 
1.5454038615926180e-01 1.9961987716479235e+00 
1.6116072312694849e-01 2.2157798547809464e+00 
1.8091464358814394e-01 2.1799131632971926e+00 
1.1950642196090902e+00 9.3302705263579688e-01 
1.2505958810337865e+00 8.7608526292489564e-01 
1.0926283558069323e+00 8.6510056045907624e-01 
1.0857717802510378e+00 8.9024751784528189e-01 
1.4588974146287212e-01 2.0174829814449553e+00 
1.6450332678569335e-01 2.1983553133809051e+00 
1.3365092105779430e-01 2.0961045114762777e+00 
1.4741562065176553e-01 1.9897922683740867e+00 
1.0000004216313469e+00 9.9999973197794501e-01 
9.8249606173960824e-01 9.3681942576674182e-01 
9.9999871869282941e-01 1.0000014143662030e+00 
9.8199114319339720e-01 1.0263351996588166e+00 
1.0266925787689916e+00 9.9790280937742770e-01 
9.9999918490739670e-01 1.0000011239231683e+00 
1.2310208000592224e+00 9.8295869914882172e-01 
1.8072249681525610e-01 2.3637655324230673e+00 
1.0027358321522570e+00 9.9777238027425896e-01 
1.5910119560729746e-01 2.1042307714580852e+00 
8.6638773385685242e-01 5.7416830947797104e-01 
1.0000843865593176e+00 1.0000691278052365e+00 
1.0689654888750326e+00 9.0259652594739392e-01 
1.5704868585766454e+00 8.8572106575858445e-01 
1.0903256125394054e+00 8.8910099731767511e-01 
```
