## Supplementary material for "Modeling site-and-branch-heterogeneity with GFmix": GFF.txt

```
Alignment	Mixture	+F	Tree	Method	G	F	Likelihood	Runtime	NewGFmixInfo
Simulations/040.phy	bin/C20.aafreq.dat	FALSE	Simulations/040_iqtree/040_iqtree.treefile	GFF	GARP	FYMINK	-193651.502010167	4637.8479809761	           * * *;;   N    Tit     Tnf  Tnint  Skip  Nact     Projg        F;  113    249    267    313     0     6   1.535D+00   1.937D+05;  F =   193651.50201016731     ;;CONVERGENCE: REL_REDUCTION_OF_F_<=_FACTR*EPSMCH             ;; Cauchy                time 8.469E-04 seconds.; Subspace minimization time 1.999E-03 seconds.; Line search           time 4.620E+03 seconds.;; Total User time 4.639E+03 seconds.;;-1.9365150201016731e+05
```
