## Supplementary material for "Modeling site-and-branch-heterogeneity with GFmix": GFP.iterations

```
Warning message:
In readLines(rootfile) :
  incomplete final line found on 'sim_topologies/16_taxa.rootfile'
   5

At X0         0 variables are exactly at the bounds

At iterate    0    f=  1.97811D+05    |proj g|=  9.90000D+01

At iterate    1    f=  1.96934D+05    |proj g|=  9.87785D+01

At iterate    2    f=  1.94696D+05    |proj g|=  2.46025D+02

At iterate    3    f=  1.93942D+05    |proj g|=  1.14147D+02

At iterate    4    f=  1.93833D+05    |proj g|=  7.19433D+01

At iterate    5    f=  1.93805D+05    |proj g|=  9.98961D+01

At iterate    6    f=  1.93774D+05    |proj g|=  9.71671D+01

At iterate    7    f=  1.93756D+05    |proj g|=  7.22169D+01

At iterate    8    f=  1.93745D+05    |proj g|=  9.98762D+01

At iterate    9    f=  1.93737D+05    |proj g|=  4.08251D+01

At iterate   10    f=  1.93734D+05    |proj g|=  1.34633D+01

At iterate   11    f=  1.93733D+05    |proj g|=  2.68157D+01

At iterate   12    f=  1.93732D+05    |proj g|=  1.62515D+01

At iterate   13    f=  1.93731D+05    |proj g|=  2.15902D+01

At iterate   14    f=  1.93730D+05    |proj g|=  1.18753D+01

At iterate   15    f=  1.93729D+05    |proj g|=  8.71557D+00

At iterate   16    f=  1.93728D+05    |proj g|=  1.28108D+01

At iterate   17    f=  1.93728D+05    |proj g|=  1.90448D+01

At iterate   18    f=  1.93728D+05    |proj g|=  1.22319D+01

At iterate   19    f=  1.93726D+05    |proj g|=  1.41792D+01

At iterate   20    f=  1.93726D+05    |proj g|=  3.42957D+01

At iterate   21    f=  1.93725D+05    |proj g|=  1.31121D+01

At iterate   22    f=  1.93724D+05    |proj g|=  1.09914D+01

At iterate   23    f=  1.93724D+05    |proj g|=  1.67997D+01

At iterate   24    f=  1.93724D+05    |proj g|=  3.49757D+00

At iterate   25    f=  1.93724D+05    |proj g|=  2.55028D+00

At iterate   26    f=  1.93724D+05    |proj g|=  6.21288D+00

At iterate   27    f=  1.93724D+05    |proj g|=  4.64465D+00

At iterate   28    f=  1.93724D+05    |proj g|=  5.43259D+00

At iterate   29    f=  1.93723D+05    |proj g|=  1.66240D+00

At iterate   30    f=  1.93723D+05    |proj g|=  2.14801D+00

At iterate   31    f=  1.93723D+05    |proj g|=  3.32068D+00

At iterate   32    f=  1.93723D+05    |proj g|=  2.50997D+00

At iterate   33    f=  1.93723D+05    |proj g|=  1.45809D+00

At iterate   34    f=  1.93723D+05    |proj g|=  3.95022D+00

At iterate   35    f=  1.93723D+05    |proj g|=  2.37106D+00

At iterate   36    f=  1.93723D+05    |proj g|=  2.37997D+00

At iterate   37    f=  1.93723D+05    |proj g|=  6.28633D+00

At iterate   38    f=  1.93723D+05    |proj g|=  5.68839D+00

At iterate   39    f=  1.93723D+05    |proj g|=  2.97494D+00

At iterate   40    f=  1.93723D+05    |proj g|=  2.37678D+00

At iterate   41    f=  1.93723D+05    |proj g|=  9.44773D+00

At iterate   42    f=  1.93723D+05    |proj g|=  2.70294D+00

At iterate   43    f=  1.93723D+05    |proj g|=  1.57435D+00

At iterate   44    f=  1.93723D+05    |proj g|=  4.22069D+00

At iterate   45    f=  1.93723D+05    |proj g|=  6.59280D+00

At iterate   46    f=  1.93723D+05    |proj g|=  1.35540D+01

At iterate   47    f=  1.93723D+05    |proj g|=  4.93440D+00

At iterate   48    f=  1.93723D+05    |proj g|=  3.46554D+00

At iterate   49    f=  1.93723D+05    |proj g|=  4.31311D+00

At iterate   50    f=  1.93723D+05    |proj g|=  4.35120D+00

At iterate   51    f=  1.93722D+05    |proj g|=  7.55415D+00

At iterate   52    f=  1.93722D+05    |proj g|=  4.01503D+00

At iterate   53    f=  1.93722D+05    |proj g|=  3.66136D+00

At iterate   54    f=  1.93722D+05    |proj g|=  5.30335D+00

At iterate   55    f=  1.93722D+05    |proj g|=  1.53370D+01

At iterate   56    f=  1.93722D+05    |proj g|=  7.95925D+00

At iterate   57    f=  1.93722D+05    |proj g|=  3.47369D+00

At iterate   58    f=  1.93722D+05    |proj g|=  3.05317D+00

At iterate   59    f=  1.93722D+05    |proj g|=  1.00009D+01

At iterate   60    f=  1.93722D+05    |proj g|=  2.02178D+00

At iterate   61    f=  1.93721D+05    |proj g|=  1.67316D+00

At iterate   62    f=  1.93721D+05    |proj g|=  5.90126D+00

At iterate   63    f=  1.93721D+05    |proj g|=  1.79068D+00

At iterate   64    f=  1.93721D+05    |proj g|=  1.90631D+00

At iterate   65    f=  1.93721D+05    |proj g|=  2.96488D+00

At iterate   66    f=  1.93721D+05    |proj g|=  2.37503D+00

At iterate   67    f=  1.93721D+05    |proj g|=  2.39735D+00

At iterate   68    f=  1.93721D+05    |proj g|=  4.36576D+00

At iterate   69    f=  1.93721D+05    |proj g|=  1.06369D+01

At iterate   70    f=  1.93721D+05    |proj g|=  3.22316D+00

At iterate   71    f=  1.93721D+05    |proj g|=  1.50079D+00

At iterate   72    f=  1.93721D+05    |proj g|=  3.62740D+00

At iterate   73    f=  1.93721D+05    |proj g|=  2.65288D+00

At iterate   74    f=  1.93721D+05    |proj g|=  2.62278D+00

At iterate   75    f=  1.93721D+05    |proj g|=  1.97816D+00

At iterate   76    f=  1.93721D+05    |proj g|=  3.41880D+00

At iterate   77    f=  1.93721D+05    |proj g|=  2.75531D+00

At iterate   78    f=  1.93721D+05    |proj g|=  1.94345D+00

At iterate   79    f=  1.93721D+05    |proj g|=  1.98997D+00

At iterate   80    f=  1.93721D+05    |proj g|=  1.41236D+01

At iterate   81    f=  1.93721D+05    |proj g|=  3.29834D+00

At iterate   82    f=  1.93721D+05    |proj g|=  1.91853D+00

At iterate   83    f=  1.93721D+05    |proj g|=  1.72810D+00

At iterate   84    f=  1.93721D+05    |proj g|=  2.75309D+00

At iterate   85    f=  1.93720D+05    |proj g|=  9.16841D+00
  ys=-1.318E+00  -gs= 3.314E-01 BFGS update SKIPPED

At iterate   86    f=  1.93720D+05    |proj g|=  1.25806D+01

At iterate   87    f=  1.93720D+05    |proj g|=  6.16939D+00

At iterate   88    f=  1.93719D+05    |proj g|=  5.32892D+00

At iterate   89    f=  1.93719D+05    |proj g|=  3.58356D+00

At iterate   90    f=  1.93719D+05    |proj g|=  1.06024D+01

At iterate   91    f=  1.93719D+05    |proj g|=  2.90375D+00

At iterate   92    f=  1.93719D+05    |proj g|=  2.07567D+00

At iterate   93    f=  1.93719D+05    |proj g|=  5.94555D+00

At iterate   94    f=  1.93719D+05    |proj g|=  2.39476D+00

At iterate   95    f=  1.93719D+05    |proj g|=  1.22171D+00

At iterate   96    f=  1.93719D+05    |proj g|=  1.19462D+00

At iterate   97    f=  1.93719D+05    |proj g|=  1.59398D+00

At iterate   98    f=  1.93719D+05    |proj g|=  8.73649D+00

At iterate   99    f=  1.93719D+05    |proj g|=  1.25064D+00

At iterate  100    f=  1.93719D+05    |proj g|=  1.06373D+00

At iterate  101    f=  1.93719D+05    |proj g|=  1.10292D+00

At iterate  102    f=  1.93719D+05    |proj g|=  1.02199D+00

At iterate  103    f=  1.93719D+05    |proj g|=  2.57928D+00

At iterate  104    f=  1.93719D+05    |proj g|=  9.95753D-01

At iterate  105    f=  1.93719D+05    |proj g|=  1.17063D+00

At iterate  106    f=  1.93719D+05    |proj g|=  1.59130D+00

At iterate  107    f=  1.93719D+05    |proj g|=  2.21394D+00

At iterate  108    f=  1.93719D+05    |proj g|=  7.69349D-01

At iterate  109    f=  1.93719D+05    |proj g|=  7.89273D-01

At iterate  110    f=  1.93719D+05    |proj g|=  9.93053D-01

At iterate  111    f=  1.93719D+05    |proj g|=  1.17282D+00

At iterate  112    f=  1.93719D+05    |proj g|=  1.07447D+00

At iterate  113    f=  1.93719D+05    |proj g|=  1.02176D+00

At iterate  114    f=  1.93719D+05    |proj g|=  3.56350D+00

At iterate  115    f=  1.93719D+05    |proj g|=  1.76116D+00

At iterate  116    f=  1.93719D+05    |proj g|=  8.48672D-01

At iterate  117    f=  1.93719D+05    |proj g|=  1.90814D+00

At iterate  118    f=  1.93719D+05    |proj g|=  1.51327D+00

At iterate  119    f=  1.93719D+05    |proj g|=  1.48167D+00

At iterate  120    f=  1.93719D+05    |proj g|=  1.53073D+00

At iterate  121    f=  1.93719D+05    |proj g|=  4.23213D+00

At iterate  122    f=  1.93719D+05    |proj g|=  1.36839D+00

At iterate  123    f=  1.93719D+05    |proj g|=  1.05827D+00

At iterate  124    f=  1.93719D+05    |proj g|=  1.09992D+00

At iterate  125    f=  1.93719D+05    |proj g|=  1.04231D+00

At iterate  126    f=  1.93719D+05    |proj g|=  6.31236D+00

At iterate  127    f=  1.93719D+05    |proj g|=  1.48890D+00

At iterate  128    f=  1.93719D+05    |proj g|=  1.20323D+00

At iterate  129    f=  1.93719D+05    |proj g|=  1.58694D+00

At iterate  130    f=  1.93719D+05    |proj g|=  4.52194D+00

At iterate  131    f=  1.93719D+05    |proj g|=  2.77640D+00

At iterate  132    f=  1.93719D+05    |proj g|=  1.48809D+00

At iterate  133    f=  1.93719D+05    |proj g|=  1.60825D+00

At iterate  134    f=  1.93719D+05    |proj g|=  2.27522D+00

At iterate  135    f=  1.93719D+05    |proj g|=  8.20460D+00

At iterate  136    f=  1.93719D+05    |proj g|=  2.25931D+00

At iterate  137    f=  1.93719D+05    |proj g|=  1.92512D+00

At iterate  138    f=  1.93719D+05    |proj g|=  2.76707D+00

At iterate  139    f=  1.93719D+05    |proj g|=  5.39703D+00

At iterate  140    f=  1.93719D+05    |proj g|=  7.78668D+00

At iterate  141    f=  1.93719D+05    |proj g|=  4.96927D+00

At iterate  142    f=  1.93718D+05    |proj g|=  3.13820D+00

At iterate  143    f=  1.93718D+05    |proj g|=  1.80331D+00

At iterate  144    f=  1.93718D+05    |proj g|=  2.21644D+00

At iterate  145    f=  1.93718D+05    |proj g|=  1.75954D+00

At iterate  146    f=  1.93718D+05    |proj g|=  2.43167D+00

At iterate  147    f=  1.93718D+05    |proj g|=  3.13914D+00

At iterate  148    f=  1.93718D+05    |proj g|=  2.97212D+00

At iterate  149    f=  1.93718D+05    |proj g|=  2.60332D+00

At iterate  150    f=  1.93718D+05    |proj g|=  2.91943D+00

At iterate  151    f=  1.93718D+05    |proj g|=  2.92945D+00

At iterate  152    f=  1.93718D+05    |proj g|=  2.61906D+00

At iterate  153    f=  1.93718D+05    |proj g|=  1.44317D+00

At iterate  154    f=  1.93718D+05    |proj g|=  1.89242D+00

At iterate  155    f=  1.93718D+05    |proj g|=  2.75488D+00

At iterate  156    f=  1.93718D+05    |proj g|=  1.31989D+00

At iterate  157    f=  1.93718D+05    |proj g|=  1.24318D+00

At iterate  158    f=  1.93718D+05    |proj g|=  5.98780D+00

At iterate  159    f=  1.93718D+05    |proj g|=  1.94054D+00

At iterate  160    f=  1.93718D+05    |proj g|=  1.46961D+00

At iterate  161    f=  1.93718D+05    |proj g|=  1.46494D+00

At iterate  162    f=  1.93718D+05    |proj g|=  2.26430D+00

At iterate  163    f=  1.93718D+05    |proj g|=  1.01481D+00

At iterate  164    f=  1.93718D+05    |proj g|=  8.81238D-01

At iterate  165    f=  1.93718D+05    |proj g|=  9.25191D-01

At iterate  166    f=  1.93718D+05    |proj g|=  3.34453D+00

At iterate  167    f=  1.93718D+05    |proj g|=  1.28867D+00

At iterate  168    f=  1.93718D+05    |proj g|=  8.40340D-01

At iterate  169    f=  1.93718D+05    |proj g|=  1.04025D+00

At iterate  170    f=  1.93718D+05    |proj g|=  2.17948D+00

At iterate  171    f=  1.93718D+05    |proj g|=  1.21350D+00

At iterate  172    f=  1.93718D+05    |proj g|=  5.94321D-01

At iterate  173    f=  1.93718D+05    |proj g|=  5.36249D-01

At iterate  174    f=  1.93718D+05    |proj g|=  2.24039D+00

At iterate  175    f=  1.93718D+05    |proj g|=  7.08031D-01

At iterate  176    f=  1.93718D+05    |proj g|=  4.45025D-01

At iterate  177    f=  1.93718D+05    |proj g|=  5.53397D-01

At iterate  178    f=  1.93718D+05    |proj g|=  4.70449D-01

At iterate  179    f=  1.93718D+05    |proj g|=  3.38828D-01

At iterate  180    f=  1.93718D+05    |proj g|=  3.66732D-01

At iterate  181    f=  1.93718D+05    |proj g|=  9.25364D-01

At iterate  182    f=  1.93718D+05    |proj g|=  3.95123D-01

At iterate  183    f=  1.93718D+05    |proj g|=  5.14653D-01

At iterate  184    f=  1.93718D+05    |proj g|=  9.72797D-01

At iterate  185    f=  1.93718D+05    |proj g|=  4.21507D-01

At iterate  186    f=  1.93718D+05    |proj g|=  3.89105D-01

At iterate  187    f=  1.93718D+05    |proj g|=  5.72872D-01

At iterate  188    f=  1.93718D+05    |proj g|=  7.04551D-01

At iterate  189    f=  1.93718D+05    |proj g|=  8.55282D-01

At iterate  190    f=  1.93718D+05    |proj g|=  8.81033D-01

At iterate  191    f=  1.93718D+05    |proj g|=  2.43010D+00

At iterate  192    f=  1.93718D+05    |proj g|=  9.32487D-01

At iterate  193    f=  1.93718D+05    |proj g|=  6.63606D-01

At iterate  194    f=  1.93718D+05    |proj g|=  5.53390D-01

At iterate  195    f=  1.93718D+05    |proj g|=  1.55635D+00

At iterate  196    f=  1.93718D+05    |proj g|=  7.84666D-01

At iterate  197    f=  1.93718D+05    |proj g|=  6.96001D-01

At iterate  198    f=  1.93718D+05    |proj g|=  1.14411D+00

At iterate  199    f=  1.93718D+05    |proj g|=  4.06809D+00

At iterate  200    f=  1.93718D+05    |proj g|=  1.20287D+00

At iterate  201    f=  1.93718D+05    |proj g|=  9.16650D-01

At iterate  202    f=  1.93718D+05    |proj g|=  8.53014D-01

At iterate  203    f=  1.93718D+05    |proj g|=  1.57719D+00

At iterate  204    f=  1.93718D+05    |proj g|=  2.29069D+00

At iterate  205    f=  1.93718D+05    |proj g|=  9.88011D-01

At iterate  206    f=  1.93718D+05    |proj g|=  9.88146D-01

At iterate  207    f=  1.93718D+05    |proj g|=  1.22934D+00

At iterate  208    f=  1.93718D+05    |proj g|=  3.74333D+00

At iterate  209    f=  1.93718D+05    |proj g|=  2.35393D+00

At iterate  210    f=  1.93718D+05    |proj g|=  1.09072D+00

At iterate  211    f=  1.93718D+05    |proj g|=  9.71424D-01

At iterate  212    f=  1.93718D+05    |proj g|=  9.38173D-01

At iterate  213    f=  1.93718D+05    |proj g|=  1.31378D+00

At iterate  214    f=  1.93718D+05    |proj g|=  1.42802D+00

At iterate  215    f=  1.93718D+05    |proj g|=  1.52556D+00

At iterate  216    f=  1.93718D+05    |proj g|=  2.56708D+00

At iterate  217    f=  1.93718D+05    |proj g|=  2.44254D+00

At iterate  218    f=  1.93718D+05    |proj g|=  2.14011D+00

At iterate  219    f=  1.93718D+05    |proj g|=  2.57329D+00

At iterate  220    f=  1.93718D+05    |proj g|=  3.60669D+00

At iterate  221    f=  1.93718D+05    |proj g|=  1.90800D+00

At iterate  222    f=  1.93718D+05    |proj g|=  9.76923D-01

At iterate  223    f=  1.93718D+05    |proj g|=  9.77330D-01

At iterate  224    f=  1.93718D+05    |proj g|=  3.20951D+00

At iterate  225    f=  1.93718D+05    |proj g|=  3.72635D+00

At iterate  226    f=  1.93718D+05    |proj g|=  2.57842D+00

At iterate  227    f=  1.93718D+05    |proj g|=  5.67404D+00

At iterate  228    f=  1.93718D+05    |proj g|=  4.59642D+00

At iterate  229    f=  1.93718D+05    |proj g|=  2.66065D+00

At iterate  230    f=  1.93718D+05    |proj g|=  2.42080D+00

At iterate  231    f=  1.93717D+05    |proj g|=  6.52118D+00

At iterate  232    f=  1.93717D+05    |proj g|=  5.06613D+00

At iterate  233    f=  1.93717D+05    |proj g|=  3.98706D+00

At iterate  234    f=  1.93717D+05    |proj g|=  1.19461D+00

At iterate  235    f=  1.93717D+05    |proj g|=  9.21403D-01

At iterate  236    f=  1.93717D+05    |proj g|=  2.18337D+00

At iterate  237    f=  1.93717D+05    |proj g|=  3.06868D+00

At iterate  238    f=  1.93717D+05    |proj g|=  1.28602D+00

At iterate  239    f=  1.93717D+05    |proj g|=  8.03272D-01

At iterate  240    f=  1.93717D+05    |proj g|=  1.09204D+00

At iterate  241    f=  1.93717D+05    |proj g|=  1.35916D+00

At iterate  242    f=  1.93717D+05    |proj g|=  7.82529D-01

At iterate  243    f=  1.93717D+05    |proj g|=  7.98674D-01

At iterate  244    f=  1.93717D+05    |proj g|=  1.12983D+00

At iterate  245    f=  1.93717D+05    |proj g|=  3.07508D+00

At iterate  246    f=  1.93717D+05    |proj g|=  6.65724D-01

At iterate  247    f=  1.93717D+05    |proj g|=  5.28295D-01

At iterate  248    f=  1.93717D+05    |proj g|=  5.74298D-01

At iterate  249    f=  1.93717D+05    |proj g|=  1.16839D+00

At iterate  250    f=  1.93717D+05    |proj g|=  5.09523D-01

At iterate  251    f=  1.93717D+05    |proj g|=  4.80006D-01

At iterate  252    f=  1.93717D+05    |proj g|=  1.01536D+00

At iterate  253    f=  1.93717D+05    |proj g|=  1.27220D+00

At iterate  254    f=  1.93717D+05    |proj g|=  6.74358D-01

At iterate  255    f=  1.93717D+05    |proj g|=  6.37837D-01

At iterate  256    f=  1.93717D+05    |proj g|=  7.10667D-01

At iterate  257    f=  1.93717D+05    |proj g|=  2.27565D+00

At iterate  258    f=  1.93717D+05    |proj g|=  5.62044D-01

At iterate  259    f=  1.93717D+05    |proj g|=  5.63703D-01

At iterate  260    f=  1.93717D+05    |proj g|=  1.03555D+00

At iterate  261    f=  1.93717D+05    |proj g|=  9.28584D-01

At iterate  262    f=  1.93717D+05    |proj g|=  8.69050D-01

At iterate  263    f=  1.93717D+05    |proj g|=  6.53130D-01

At iterate  264    f=  1.93717D+05    |proj g|=  9.52418D-01

At iterate  265    f=  1.93717D+05    |proj g|=  3.15665D+00

At iterate  266    f=  1.93717D+05    |proj g|=  3.84555D-01

At iterate  267    f=  1.93717D+05    |proj g|=  2.28237D-01

At iterate  268    f=  1.93717D+05    |proj g|=  2.66776D-01

At iterate  269    f=  1.93717D+05    |proj g|=  5.82502D-01

At iterate  270    f=  1.93717D+05    |proj g|=  3.97107D-01

           * * *

Tit   = total number of iterations
Tnf   = total number of function evaluations
Tnint = total number of segments explored during Cauchy searches
Skip  = number of BFGS updates skipped
Nact  = number of active bounds at final generalized Cauchy point
Projg = norm of the final projected gradient
F     = final function value

           * * *

   N    Tit     Tnf  Tnint  Skip  Nact     Projg        F
   62    270    286    329     1     2   3.971D-01   1.937D+05
  F =   193717.24968432068     

CONVERGENCE: REL_REDUCTION_OF_F_<=_FACTR*EPSMCH             

 Cauchy                time 1.574E-03 seconds.
 Subspace minimization time 2.104E-03 seconds.
 Line search           time 3.623E+03 seconds.

 Total User time 3.637E+03 seconds.

-1.9371724968432068e+05
```
