## Supplementary material for "Modeling site-and-branch-heterogeneity with GFmix": GFP.params

```
5.2890000000000004e-01
8 9 5.0939900000000005e-01 4.8233900000000002e-01
10 11 4.7419299999999998e-01 5.2063300000000001e-01
12 13 4.6105800000000002e-01 4.2177300000000001e-01
14 15 4.1703699999999999e-01 4.3208800000000003e-01
4 5 4.2889500000000003e-01 4.5897500000000002e-01
6 7 4.1682900000000001e-01 4.2070099999999999e-01
16 17 1.9999999999999999e-06 2.6890000000000000e-03
18 19 3.0000000000000001e-06 1.0163999999999999e-02
2 3 4.8573100000000002e-01 5.2690199999999998e-01
20 21 3.9620000000000002e-03 1.9999999999999999e-06
22 23 4.9882300000000002e-01 4.7029700000000002e-01
0 1 5.0231899999999996e-01 5.0808900000000001e-01
24 27 2.4020000000000001e-03 1.3899999999999999e-04
25 28 4.7988100000000000e-01 4.9753500000000001e-01
26 29 2.1166800000000000e-01 2.1166800000000000e-01
5.6000000000000001e-02 5.1499999999999997e-02 8.1299999999999997e-02 7.2200000000000000e-02 5.5700000000000000e-02 3.3099999999999997e-02 5.8999999999999997e-02 2.6400000000000000e-02 3.0800000000000001e-02 3.7699999999999997e-02 3.0300000000000001e-02 8.0900000000000000e-02 2.6300000000000000e-02 5.7900000000000000e-02 3.7100000000000001e-02 5.8700000000000002e-02 5.6099999999999997e-02 3.5000000000000003e-02 5.4500000000000000e-02 5.9600000000000000e-02 
1.1547500909832500e+00 9.5398399572583370e-01 
1.1734048551074914e+00 9.0584769401437748e-01 
1.1022237218379947e+00 9.3686589212259608e-01 
1.1720658161705784e+00 8.5879015754472587e-01 
1.7607707770771555e-01 2.0079069498605810e+00 
1.5798636706385252e-01 2.0331159147991298e+00 
1.6672597119712493e-01 2.2518461297893961e+00 
1.8763980527119636e-01 2.2122771857522183e+00 
1.1880761432108806e+00 9.3409489541428614e-01 
1.2387514627047411e+00 8.7841924931775339e-01 
1.0960732781028326e+00 8.7756411119721878e-01 
1.0830835332143063e+00 8.9991787545711832e-01 
1.4904090051649463e-01 2.0497222934771031e+00 
1.6998083683930512e-01 2.2461941200867312e+00 
1.3795477836403611e-01 2.0828471681068033e+00 
1.5280831276283163e-01 1.9790938739392219e+00 
9.9957476584918925e-01 1.0001467345169588e+00 
1.0000000000000000e-02 1.0000000000000000e-02 
9.9039766368522753e-01 1.0054901994435173e+00 
2.3966292308168555e-01 9.7034535269562543e+00 
1.0211848495810987e+00 9.5984943614654608e-02 
9.9118795490732836e-01 1.0055760431927701e+00 
1.1965031698407147e+00 1.0128648673999832e+00 
1.7017481464411857e-01 2.3050322180462124e+00 
3.5830573572316906e+00 4.0082591343958485e-01 
1.4019161426702884e-01 2.0880275563403221e+00 
8.9892630629561499e-01 5.4542485567058496e-01 
1.0779333822184429e+00 1.1084474183490431e+00 
1.0382310192608983e+00 9.1945598128689143e-01 
1.7168668719110076e+00 8.8580232523331115e-01 
1.0813583263634099e+00 9.0655116053820739e-01 
```
