## Supplementary material for "Modeling site-and-branch-heterogeneity with GFmix": GFP.txt

```
Alignment	Mixture	+F	Tree	Method	G	F	Likelihood	Runtime	NewGFmixInfo
Simulations/040.phy	bin/C20.aafreq.dat	FALSE	Simulations/040_iqtree/040_iqtree.treefile	GFP	GARP	FYMINK	-193717.249684321	3636.2376639843	           * * *;;   N    Tit     Tnf  Tnint  Skip  Nact     Projg        F;   62    270    286    329     1     2   3.971D-01   1.937D+05;  F =   193717.24968432068     ;;CONVERGENCE: REL_REDUCTION_OF_F_<=_FACTR*EPSMCH             ;; Cauchy                time 1.574E-03 seconds.; Subspace minimization time 2.104E-03 seconds.; Line search           time 3.623E+03 seconds.;; Total User time 3.637E+03 seconds.;;-1.9371724968432068e+05
```
