## Supplementary material for "Modeling site-and-branch-heterogeneity with GFmix": OGF.txt

```
Alignment	Mixture	+F	Tree	Method	G	F	Likelihood	Runtime	NewGFmixInfo
Simulations/040.phy	bin/C20.aafreq.dat	FALSE	Simulations/040_iqtree/040_iqtree.treefile	OGF	GARP	FYMINK	-195540.118303929	3.21482467651367	NA
```
