## Supplementary material for "Modeling site-and-branch-heterogeneity with GFmix": SSF.params

```
5.2890000000000004e-01
8 9 0.50939900000000005 0.48233900000000002
10 11 0.47419299999999998 0.52063300000000001
12 13 0.46105800000000002 0.42177300000000001
14 15 0.41703699999999999 0.43208800000000003
4 5 0.42889500000000003 0.45897500000000002
6 7 0.41682900000000001 0.42070099999999999
16 17 0.00000200000000000 0.00268900000000000
18 19 0.00000300000000000 0.01016400000000000
2 3 0.48573100000000002 0.52690199999999998
20 21 0.00396200000000000 0.00000200000000000
22 23 0.49882300000000002 0.47029700000000002
0 1 0.50231899999999996 0.50808900000000001
24 27 0.00240200000000000 0.00013900000000000
25 28 0.47988100000000000 0.49753500000000001
26 29 0.21166800000000000 0.21166800000000000
5.5994400559944008e-02 5.1494850514948502e-02 8.1291870812918707e-02 7.2192780721927807e-02 5.5694430556944306e-02 3.3096690330966898e-02 5.8994100589941006e-02 2.6397360263973602e-02 3.0796920307969204e-02 3.7696230376962299e-02 3.0296970302969704e-02 8.0891910808919110e-02 2.6297370262973702e-02 5.7894210578942104e-02 3.7096290370962903e-02 5.8694130586941312e-02 5.6094390560943903e-02 3.4996500349965008e-02 5.4494550544945508e-02 5.9594040595940409e-02
1.09989424201207
1.12504469947785
1.10185263994278
1.27670642903772
0.0614234326181492
0.0647437276138083
0.0235759924762253
0.0500117153482624
1.07935625307978
1.20430287937406
1.09806168090916
1.01975056584494
0.156851585629472
0.145520779537036
0.127052502940115
0.146435406867586
1.00000824022904
1.00129187884788
0.999983876337545
0.904750338245966
1.00554108057377
1.00000807904659
1.53631796956081
0.187357682775082
1.00290696856496
0.488640066048359
0.702155906271561
1.00010243522385
1.17460211547228
1.6487645074545
0.816770410068515
```
