## Supplementary material for "Modeling site-and-branch-heterogeneity with GFmix": SSF.txt

```
Alignment	Mixture	+F	Tree	Method	G	F	Likelihood	Runtime	NewGFmixInfo
Simulations/040.phy	bin/C20.aafreq.dat	FALSE	Simulations/040_iqtree/040_iqtree.treefile	SSF	GARP	FYMINK	-193944.926884994	9.71138763427734	NA
```
