## Supplementary material for "Modeling site-and-branch-heterogeneity with GFmix": 041.phy.utreec

```
8 9 0.502011 0.512245
10 11 0.488588 0.483657
12 13 0.405320 0.447121
14 15 0.420492 0.448193
4 5 0.433967 0.422623
6 7 0.419600 0.450623
16 17 0.000002 0.013050
18 19 0.000773 0.007814
2 3 0.554265 0.526569
20 21 0.007152 0.008849
22 23 0.519782 0.490769
0 1 0.505234 0.518571
24 27 0.003403 0.000002
25 28 0.470772 0.519790
26 29 0.219632 0.219632
```
