## Supplementary material for "Modeling site-and-branch-heterogeneity with GFmix": 041.phy.utreecu

```
14 15 0.4204924513 0.4481927219
12 13 0.4053196743 0.4471208841
10 11 0.4885877007 0.4836566040
8 9 0.5020106996 0.5122447764
16 17 0.0078139508 0.0007730377
18 19 0.0130498128 0.0000024530
6 7 0.4195998907 0.4506226655
4 5 0.4339668037 0.4226227225
20 21 0.4907685834 0.5197817872
22 23 0.0088487691 0.0071521578
24 25 0.4392648651 0.4707724321
2 3 0.5542646104 0.5265694577
26 27 0.5197895649 0.0034026841
1 28 0.5185710742 0.0000020941
0 29 0.5052337503 0.0000000000
```
