## Supplementary material for "Modeling site-and-branch-heterogeneity with GFmix": C20pi1.nwk

```
((((A1:0.5[&model=LG+F{0.095111019124064/0.0189628044478319/0.0716177444606975/0.0328002075056928/0.0129750660955913/0.0168069882246767/0.0183460405457353/0.0404640334407235/0.0107388668187664/0.00886130127359645/0.0112173848304754/0.0199292414333544/0.00794848146660611/0.00399637427853581/0.0208739292226218/0.315977980243697/0.269602595543581/0.00152287636416997/0.00437538239146442/0.0178713999914243}],A2:0.5[&model=LG+F{0.095111019124064/0.0189628044478319/0.0716177444606975/0.0328002075056928/0.0129750660955913/0.0168069882246767/0.0183460405457353/0.0404640334407235/0.0107388668187664/0.00886130127359645/0.0112173848304754/0.0199292414333544/0.00794848146660611/0.00399637427853581/0.0208739292226218/0.315977980243697/0.269602595543581/0.00152287636416997/0.00437538239146442/0.0178713999914243}]):0.001[&model=LG+F{0.095111019124064/0.0189628044478319/0.0716177444606975/0.0328002075056928/0.0129750660955913/0.0168069882246767/0.0183460405457353/0.0404640334407235/0.0107388668187664/0.00886130127359645/0.0112173848304754/0.0199292414333544/0.00794848146660611/0.00399637427853581/0.0208739292226218/0.315977980243697/0.269602595543581/0.00152287636416997/0.00437538239146442/0.0178713999914243}],(A3:0.5[&model=LG+F{0.095111019124064/0.0189628044478319/0.0716177444606975/0.0328002075056928/0.0129750660955913/0.0168069882246767/0.0183460405457353/0.0404640334407235/0.0107388668187664/0.00886130127359645/0.0112173848304754/0.0199292414333544/0.00794848146660611/0.00399637427853581/0.0208739292226218/0.315977980243697/0.269602595543581/0.00152287636416997/0.00437538239146442/0.0178713999914243}],A4:0.5[&model=LG+F{0.095111019124064/0.0189628044478319/0.0716177444606975/0.0328002075056928/0.0129750660955913/0.0168069882246767/0.0183460405457353/0.0404640334407235/0.0107388668187664/0.00886130127359645/0.0112173848304754/0.0199292414333544/0.00794848146660611/0.00399637427853581/0.0208739292226218/0.315977980243697/0.269602595543581/0.00152287636416997/0.00437538239146442/0.0178713999914243}]):0.001[&model=LG+F{0.095111019124064/0.0189628044478319/0.0716177444606975/0.0328002075056928/0.0129750660955913/0.0168069882246767/0.0183460405457353/0.0404640334407235/0.0107388668187664/0.00886130127359645/0.0112173848304754/0.0199292414333544/0.00794848146660611/0.00399637427853581/0.0208739292226218/0.315977980243697/0.269602595543581/0.00152287636416997/0.00437538239146442/0.0178713999914243}]):0.5[&model=LG+F{0.095111019124064/0.0189628044478319/0.0716177444606975/0.0328002075056928/0.0129750660955913/0.0168069882246767/0.0183460405457353/0.0404640334407235/0.0107388668187664/0.00886130127359645/0.0112173848304754/0.0199292414333544/0.00794848146660611/0.00399637427853581/0.0208739292226218/0.315977980243697/0.269602595543581/0.00152287636416997/0.00437538239146442/0.0178713999914243}],((B1:0.5[&model=LG+F{0.0130091796394275/0.00259371134702483/0.17147247553921/0.0322750998051162/0.0127673446316005/0.0165379204470187/0.01805233364879/0.00553462558612191/0.0105669452947631/0.0212163797858252/0.011037802577717/0.0477160568226389/0.019030839411655/0.00956841346906454/0.00285511287271106/0.310919400336547/0.265286452147512/0.00149849621030316/0.0104758625916626/0.0175852917479337}],B2:0.5[&model=LG+F{0.0130091796394275/0.00259371134702483/0.17147247553921/0.0322750998051162/0.0127673446316005/0.0165379204470187/0.01805233364879/0.00553462558612191/0.0105669452947631/0.0212163797858252/0.011037802577717/0.0477160568226389/0.019030839411655/0.00956841346906454/0.00285511287271106/0.310919400336547/0.265286452147512/0.00149849621030316/0.0104758625916626/0.0175852917479337}]):0.001[&model=LG+F{0.0130091796394275/0.00259371134702483/0.17147247553921/0.0322750998051162/0.0127673446316005/0.0165379204470187/0.01805233364879/0.00553462558612191/0.0105669452947631/0.0212163797858252/0.011037802577717/0.0477160568226389/0.019030839411655/0.00956841346906454/0.00285511287271106/0.310919400336547/0.265286452147512/0.00149849621030316/0.0104758625916626/0.0175852917479337}],(B3:0.5[&model=LG+F{0.0130091796394275/0.00259371134702483/0.17147247553921/0.0322750998051162/0.0127673446316005/0.0165379204470187/0.01805233364879/0.00553462558612191/0.0105669452947631/0.0212163797858252/0.011037802577717/0.0477160568226389/0.019030839411655/0.00956841346906454/0.00285511287271106/0.310919400336547/0.265286452147512/0.00149849621030316/0.0104758625916626/0.0175852917479337}],B4:0.5[&model=LG+F{0.0130091796394275/0.00259371134702483/0.17147247553921/0.0322750998051162/0.0127673446316005/0.0165379204470187/0.01805233364879/0.00553462558612191/0.0105669452947631/0.0212163797858252/0.011037802577717/0.0477160568226389/0.019030839411655/0.00956841346906454/0.00285511287271106/0.310919400336547/0.265286452147512/0.00149849621030316/0.0104758625916626/0.0175852917479337}]):0.001[&model=LG+F{0.0130091796394275/0.00259371134702483/0.17147247553921/0.0322750998051162/0.0127673446316005/0.0165379204470187/0.01805233364879/0.00553462558612191/0.0105669452947631/0.0212163797858252/0.011037802577717/0.0477160568226389/0.019030839411655/0.00956841346906454/0.00285511287271106/0.310919400336547/0.265286452147512/0.00149849621030316/0.0104758625916626/0.0175852917479337}]):0.5[&model=LG+F{0.0130091796394275/0.00259371134702483/0.17147247553921/0.0322750998051162/0.0127673446316005/0.0165379204470187/0.01805233364879/0.00553462558612191/0.0105669452947631/0.0212163797858252/0.011037802577717/0.0477160568226389/0.019030839411655/0.00956841346906454/0.00285511287271106/0.310919400336547/0.265286452147512/0.00149849621030316/0.0104758625916626/0.0175852917479337}]):0.25[&model=LG+F{0.095111019124064/0.0189628044478319/0.0716177444606975/0.0328002075056928/0.0129750660955913/0.0168069882246767/0.0183460405457353/0.0404640334407235/0.0107388668187664/0.00886130127359645/0.0112173848304754/0.0199292414333544/0.00794848146660611/0.00399637427853581/0.0208739292226218/0.315977980243697/0.269602595543581/0.00152287636416997/0.00437538239146442/0.0178713999914243}],(((C1:0.5[&model=LG+F{0.095111019124064/0.0189628044478319/0.0716177444606975/0.0328002075056928/0.0129750660955913/0.0168069882246767/0.0183460405457353/0.0404640334407235/0.0107388668187664/0.00886130127359645/0.0112173848304754/0.0199292414333544/0.00794848146660611/0.00399637427853581/0.0208739292226218/0.315977980243697/0.269602595543581/0.00152287636416997/0.00437538239146442/0.0178713999914243}],C2:0.5[&model=LG+F{0.095111019124064/0.0189628044478319/0.0716177444606975/0.0328002075056928/0.0129750660955913/0.0168069882246767/0.0183460405457353/0.0404640334407235/0.0107388668187664/0.00886130127359645/0.0112173848304754/0.0199292414333544/0.00794848146660611/0.00399637427853581/0.0208739292226218/0.315977980243697/0.269602595543581/0.00152287636416997/0.00437538239146442/0.0178713999914243}]):0.001[&model=LG+F{0.095111019124064/0.0189628044478319/0.0716177444606975/0.0328002075056928/0.0129750660955913/0.0168069882246767/0.0183460405457353/0.0404640334407235/0.0107388668187664/0.00886130127359645/0.0112173848304754/0.0199292414333544/0.00794848146660611/0.00399637427853581/0.0208739292226218/0.315977980243697/0.269602595543581/0.00152287636416997/0.00437538239146442/0.0178713999914243}],(C3:0.5[&model=LG+F{0.095111019124064/0.0189628044478319/0.0716177444606975/0.0328002075056928/0.0129750660955913/0.0168069882246767/0.0183460405457353/0.0404640334407235/0.0107388668187664/0.00886130127359645/0.0112173848304754/0.0199292414333544/0.00794848146660611/0.00399637427853581/0.0208739292226218/0.315977980243697/0.269602595543581/0.00152287636416997/0.00437538239146442/0.0178713999914243}],C4:0.5[&model=LG+F{0.095111019124064/0.0189628044478319/0.0716177444606975/0.0328002075056928/0.0129750660955913/0.0168069882246767/0.0183460405457353/0.0404640334407235/0.0107388668187664/0.00886130127359645/0.0112173848304754/0.0199292414333544/0.00794848146660611/0.00399637427853581/0.0208739292226218/0.315977980243697/0.269602595543581/0.00152287636416997/0.00437538239146442/0.0178713999914243}]):0.001[&model=LG+F{0.095111019124064/0.0189628044478319/0.0716177444606975/0.0328002075056928/0.0129750660955913/0.0168069882246767/0.0183460405457353/0.0404640334407235/0.0107388668187664/0.00886130127359645/0.0112173848304754/0.0199292414333544/0.00794848146660611/0.00399637427853581/0.0208739292226218/0.315977980243697/0.269602595543581/0.00152287636416997/0.00437538239146442/0.0178713999914243}]):0.5[&model=LG+F{0.095111019124064/0.0189628044478319/0.0716177444606975/0.0328002075056928/0.0129750660955913/0.0168069882246767/0.0183460405457353/0.0404640334407235/0.0107388668187664/0.00886130127359645/0.0112173848304754/0.0199292414333544/0.00794848146660611/0.00399637427853581/0.0208739292226218/0.315977980243697/0.269602595543581/0.00152287636416997/0.00437538239146442/0.0178713999914243}],((D1:0.5[&model=LG+F{0.0130091796394275/0.00259371134702483/0.17147247553921/0.0322750998051162/0.0127673446316005/0.0165379204470187/0.01805233364879/0.00553462558612191/0.0105669452947631/0.0212163797858252/0.011037802577717/0.0477160568226389/0.019030839411655/0.00956841346906454/0.00285511287271106/0.310919400336547/0.265286452147512/0.00149849621030316/0.0104758625916626/0.0175852917479337}],D2:0.5[&model=LG+F{0.0130091796394275/0.00259371134702483/0.17147247553921/0.0322750998051162/0.0127673446316005/0.0165379204470187/0.01805233364879/0.00553462558612191/0.0105669452947631/0.0212163797858252/0.011037802577717/0.0477160568226389/0.019030839411655/0.00956841346906454/0.00285511287271106/0.310919400336547/0.265286452147512/0.00149849621030316/0.0104758625916626/0.0175852917479337}]):0.001[&model=LG+F{0.0130091796394275/0.00259371134702483/0.17147247553921/0.0322750998051162/0.0127673446316005/0.0165379204470187/0.01805233364879/0.00553462558612191/0.0105669452947631/0.0212163797858252/0.011037802577717/0.0477160568226389/0.019030839411655/0.00956841346906454/0.00285511287271106/0.310919400336547/0.265286452147512/0.00149849621030316/0.0104758625916626/0.0175852917479337}],(D3:0.5[&model=LG+F{0.0130091796394275/0.00259371134702483/0.17147247553921/0.0322750998051162/0.0127673446316005/0.0165379204470187/0.01805233364879/0.00553462558612191/0.0105669452947631/0.0212163797858252/0.011037802577717/0.0477160568226389/0.019030839411655/0.00956841346906454/0.00285511287271106/0.310919400336547/0.265286452147512/0.00149849621030316/0.0104758625916626/0.0175852917479337}],D4:0.5[&model=LG+F{0.0130091796394275/0.00259371134702483/0.17147247553921/0.0322750998051162/0.0127673446316005/0.0165379204470187/0.01805233364879/0.00553462558612191/0.0105669452947631/0.0212163797858252/0.011037802577717/0.0477160568226389/0.019030839411655/0.00956841346906454/0.00285511287271106/0.310919400336547/0.265286452147512/0.00149849621030316/0.0104758625916626/0.0175852917479337}]):0.001[&model=LG+F{0.0130091796394275/0.00259371134702483/0.17147247553921/0.0322750998051162/0.0127673446316005/0.0165379204470187/0.01805233364879/0.00553462558612191/0.0105669452947631/0.0212163797858252/0.011037802577717/0.0477160568226389/0.019030839411655/0.00956841346906454/0.00285511287271106/0.310919400336547/0.265286452147512/0.00149849621030316/0.0104758625916626/0.0175852917479337}]):0.5[&model=LG+F{0.0130091796394275/0.00259371134702483/0.17147247553921/0.0322750998051162/0.0127673446316005/0.0165379204470187/0.01805233364879/0.00553462558612191/0.0105669452947631/0.0212163797858252/0.011037802577717/0.0477160568226389/0.019030839411655/0.00956841346906454/0.00285511287271106/0.310919400336547/0.265286452147512/0.00149849621030316/0.0104758625916626/0.0175852917479337}]):0.25[&model=LG+F{0.095111019124064/0.0189628044478319/0.0716177444606975/0.0328002075056928/0.0129750660955913/0.0168069882246767/0.0183460405457353/0.0404640334407235/0.0107388668187664/0.00886130127359645/0.0112173848304754/0.0199292414333544/0.00794848146660611/0.00399637427853581/0.0208739292226218/0.315977980243697/0.269602595543581/0.00152287636416997/0.00437538239146442/0.0178713999914243}]);
```
