## Supplementary material for "Modeling site-and-branch-heterogeneity with GFmix": C20pi2.nwk

```
((((A1:0.5[&model=LG+F{0.223318822346036/0.00559298687266468/0.0069373099529064/0.00313084415422968/0.0344837816004751/0.0063340745100597/0.00700811970717247/0.0214188946637079/0.00241241184510948/0.10377010102763/0.0781103390371856/0.0038156987407548/0.0278372387155919/0.0101223948987353/0.018012799360464/0.049132121973514/0.110666129636162/0.00175675248605861/0.00436196899850491/0.281777061800083}],A2:0.5[&model=LG+F{0.223318822346036/0.00559298687266468/0.0069373099529064/0.00313084415422968/0.0344837816004751/0.0063340745100597/0.00700811970717247/0.0214188946637079/0.00241241184510948/0.10377010102763/0.0781103390371856/0.0038156987407548/0.0278372387155919/0.0101223948987353/0.018012799360464/0.049132121973514/0.110666129636162/0.00175675248605861/0.00436196899850491/0.281777061800083}]):0.001[&model=LG+F{0.223318822346036/0.00559298687266468/0.0069373099529064/0.00313084415422968/0.0344837816004751/0.0063340745100597/0.00700811970717247/0.0214188946637079/0.00241241184510948/0.10377010102763/0.0781103390371856/0.0038156987407548/0.0278372387155919/0.0101223948987353/0.018012799360464/0.049132121973514/0.110666129636162/0.00175675248605861/0.00436196899850491/0.281777061800083}],(A3:0.5[&model=LG+F{0.223318822346036/0.00559298687266468/0.0069373099529064/0.00313084415422968/0.0344837816004751/0.0063340745100597/0.00700811970717247/0.0214188946637079/0.00241241184510948/0.10377010102763/0.0781103390371856/0.0038156987407548/0.0278372387155919/0.0101223948987353/0.018012799360464/0.049132121973514/0.110666129636162/0.00175675248605861/0.00436196899850491/0.281777061800083}],A4:0.5[&model=LG+F{0.223318822346036/0.00559298687266468/0.0069373099529064/0.00313084415422968/0.0344837816004751/0.0063340745100597/0.00700811970717247/0.0214188946637079/0.00241241184510948/0.10377010102763/0.0781103390371856/0.0038156987407548/0.0278372387155919/0.0101223948987353/0.018012799360464/0.049132121973514/0.110666129636162/0.00175675248605861/0.00436196899850491/0.281777061800083}]):0.001[&model=LG+F{0.223318822346036/0.00559298687266468/0.0069373099529064/0.00313084415422968/0.0344837816004751/0.0063340745100597/0.00700811970717247/0.0214188946637079/0.00241241184510948/0.10377010102763/0.0781103390371856/0.0038156987407548/0.0278372387155919/0.0101223948987353/0.018012799360464/0.049132121973514/0.110666129636162/0.00175675248605861/0.00436196899850491/0.281777061800083}]):0.5[&model=LG+F{0.223318822346036/0.00559298687266468/0.0069373099529064/0.00313084415422968/0.0344837816004751/0.0063340745100597/0.00700811970717247/0.0214188946637079/0.00241241184510948/0.10377010102763/0.0781103390371856/0.0038156987407548/0.0278372387155919/0.0101223948987353/0.018012799360464/0.049132121973514/0.110666129636162/0.00175675248605861/0.00436196899850491/0.281777061800083}],((B1:0.5[&model=LG+F{0.0312374501816015/0.000782337319200518/0.0169861928099974/0.00315053003856678/0.0347006061061522/0.00637390142320042/0.00705218483056406/0.00299603789762876/0.00242758042528046/0.254083925316002/0.0786014753007842/0.0093428425362732/0.0681602389587432/0.0247849602534794/0.00251959918444226/0.0494410512024251/0.111361967729894/0.00176779846105636/0.0106804001756897/0.283548798230959}],B2:0.5[&model=LG+F{0.0312374501816015/0.000782337319200518/0.0169861928099974/0.00315053003856678/0.0347006061061522/0.00637390142320042/0.00705218483056406/0.00299603789762876/0.00242758042528046/0.254083925316002/0.0786014753007842/0.0093428425362732/0.0681602389587432/0.0247849602534794/0.00251959918444226/0.0494410512024251/0.111361967729894/0.00176779846105636/0.0106804001756897/0.283548798230959}]):0.001[&model=LG+F{0.0312374501816015/0.000782337319200518/0.0169861928099974/0.00315053003856678/0.0347006061061522/0.00637390142320042/0.00705218483056406/0.00299603789762876/0.00242758042528046/0.254083925316002/0.0786014753007842/0.0093428425362732/0.0681602389587432/0.0247849602534794/0.00251959918444226/0.0494410512024251/0.111361967729894/0.00176779846105636/0.0106804001756897/0.283548798230959}],(B3:0.5[&model=LG+F{0.0312374501816015/0.000782337319200518/0.0169861928099974/0.00315053003856678/0.0347006061061522/0.00637390142320042/0.00705218483056406/0.00299603789762876/0.00242758042528046/0.254083925316002/0.0786014753007842/0.0093428425362732/0.0681602389587432/0.0247849602534794/0.00251959918444226/0.0494410512024251/0.111361967729894/0.00176779846105636/0.0106804001756897/0.283548798230959}],B4:0.5[&model=LG+F{0.0312374501816015/0.000782337319200518/0.0169861928099974/0.00315053003856678/0.0347006061061522/0.00637390142320042/0.00705218483056406/0.00299603789762876/0.00242758042528046/0.254083925316002/0.0786014753007842/0.0093428425362732/0.0681602389587432/0.0247849602534794/0.00251959918444226/0.0494410512024251/0.111361967729894/0.00176779846105636/0.0106804001756897/0.283548798230959}]):0.001[&model=LG+F{0.0312374501816015/0.000782337319200518/0.0169861928099974/0.00315053003856678/0.0347006061061522/0.00637390142320042/0.00705218483056406/0.00299603789762876/0.00242758042528046/0.254083925316002/0.0786014753007842/0.0093428425362732/0.0681602389587432/0.0247849602534794/0.00251959918444226/0.0494410512024251/0.111361967729894/0.00176779846105636/0.0106804001756897/0.283548798230959}]):0.5[&model=LG+F{0.0312374501816015/0.000782337319200518/0.0169861928099974/0.00315053003856678/0.0347006061061522/0.00637390142320042/0.00705218483056406/0.00299603789762876/0.00242758042528046/0.254083925316002/0.0786014753007842/0.0093428425362732/0.0681602389587432/0.0247849602534794/0.00251959918444226/0.0494410512024251/0.111361967729894/0.00176779846105636/0.0106804001756897/0.283548798230959}]):0.25[&model=LG+F{0.223318822346036/0.00559298687266468/0.0069373099529064/0.00313084415422968/0.0344837816004751/0.0063340745100597/0.00700811970717247/0.0214188946637079/0.00241241184510948/0.10377010102763/0.0781103390371856/0.0038156987407548/0.0278372387155919/0.0101223948987353/0.018012799360464/0.049132121973514/0.110666129636162/0.00175675248605861/0.00436196899850491/0.281777061800083}],(((C1:0.5[&model=LG+F{0.223318822346036/0.00559298687266468/0.0069373099529064/0.00313084415422968/0.0344837816004751/0.0063340745100597/0.00700811970717247/0.0214188946637079/0.00241241184510948/0.10377010102763/0.0781103390371856/0.0038156987407548/0.0278372387155919/0.0101223948987353/0.018012799360464/0.049132121973514/0.110666129636162/0.00175675248605861/0.00436196899850491/0.281777061800083}],C2:0.5[&model=LG+F{0.223318822346036/0.00559298687266468/0.0069373099529064/0.00313084415422968/0.0344837816004751/0.0063340745100597/0.00700811970717247/0.0214188946637079/0.00241241184510948/0.10377010102763/0.0781103390371856/0.0038156987407548/0.0278372387155919/0.0101223948987353/0.018012799360464/0.049132121973514/0.110666129636162/0.00175675248605861/0.00436196899850491/0.281777061800083}]):0.001[&model=LG+F{0.223318822346036/0.00559298687266468/0.0069373099529064/0.00313084415422968/0.0344837816004751/0.0063340745100597/0.00700811970717247/0.0214188946637079/0.00241241184510948/0.10377010102763/0.0781103390371856/0.0038156987407548/0.0278372387155919/0.0101223948987353/0.018012799360464/0.049132121973514/0.110666129636162/0.00175675248605861/0.00436196899850491/0.281777061800083}],(C3:0.5[&model=LG+F{0.223318822346036/0.00559298687266468/0.0069373099529064/0.00313084415422968/0.0344837816004751/0.0063340745100597/0.00700811970717247/0.0214188946637079/0.00241241184510948/0.10377010102763/0.0781103390371856/0.0038156987407548/0.0278372387155919/0.0101223948987353/0.018012799360464/0.049132121973514/0.110666129636162/0.00175675248605861/0.00436196899850491/0.281777061800083}],C4:0.5[&model=LG+F{0.223318822346036/0.00559298687266468/0.0069373099529064/0.00313084415422968/0.0344837816004751/0.0063340745100597/0.00700811970717247/0.0214188946637079/0.00241241184510948/0.10377010102763/0.0781103390371856/0.0038156987407548/0.0278372387155919/0.0101223948987353/0.018012799360464/0.049132121973514/0.110666129636162/0.00175675248605861/0.00436196899850491/0.281777061800083}]):0.001[&model=LG+F{0.223318822346036/0.00559298687266468/0.0069373099529064/0.00313084415422968/0.0344837816004751/0.0063340745100597/0.00700811970717247/0.0214188946637079/0.00241241184510948/0.10377010102763/0.0781103390371856/0.0038156987407548/0.0278372387155919/0.0101223948987353/0.018012799360464/0.049132121973514/0.110666129636162/0.00175675248605861/0.00436196899850491/0.281777061800083}]):0.5[&model=LG+F{0.223318822346036/0.00559298687266468/0.0069373099529064/0.00313084415422968/0.0344837816004751/0.0063340745100597/0.00700811970717247/0.0214188946637079/0.00241241184510948/0.10377010102763/0.0781103390371856/0.0038156987407548/0.0278372387155919/0.0101223948987353/0.018012799360464/0.049132121973514/0.110666129636162/0.00175675248605861/0.00436196899850491/0.281777061800083}],((D1:0.5[&model=LG+F{0.0312374501816015/0.000782337319200518/0.0169861928099974/0.00315053003856678/0.0347006061061522/0.00637390142320042/0.00705218483056406/0.00299603789762876/0.00242758042528046/0.254083925316002/0.0786014753007842/0.0093428425362732/0.0681602389587432/0.0247849602534794/0.00251959918444226/0.0494410512024251/0.111361967729894/0.00176779846105636/0.0106804001756897/0.283548798230959}],D2:0.5[&model=LG+F{0.0312374501816015/0.000782337319200518/0.0169861928099974/0.00315053003856678/0.0347006061061522/0.00637390142320042/0.00705218483056406/0.00299603789762876/0.00242758042528046/0.254083925316002/0.0786014753007842/0.0093428425362732/0.0681602389587432/0.0247849602534794/0.00251959918444226/0.0494410512024251/0.111361967729894/0.00176779846105636/0.0106804001756897/0.283548798230959}]):0.001[&model=LG+F{0.0312374501816015/0.000782337319200518/0.0169861928099974/0.00315053003856678/0.0347006061061522/0.00637390142320042/0.00705218483056406/0.00299603789762876/0.00242758042528046/0.254083925316002/0.0786014753007842/0.0093428425362732/0.0681602389587432/0.0247849602534794/0.00251959918444226/0.0494410512024251/0.111361967729894/0.00176779846105636/0.0106804001756897/0.283548798230959}],(D3:0.5[&model=LG+F{0.0312374501816015/0.000782337319200518/0.0169861928099974/0.00315053003856678/0.0347006061061522/0.00637390142320042/0.00705218483056406/0.00299603789762876/0.00242758042528046/0.254083925316002/0.0786014753007842/0.0093428425362732/0.0681602389587432/0.0247849602534794/0.00251959918444226/0.0494410512024251/0.111361967729894/0.00176779846105636/0.0106804001756897/0.283548798230959}],D4:0.5[&model=LG+F{0.0312374501816015/0.000782337319200518/0.0169861928099974/0.00315053003856678/0.0347006061061522/0.00637390142320042/0.00705218483056406/0.00299603789762876/0.00242758042528046/0.254083925316002/0.0786014753007842/0.0093428425362732/0.0681602389587432/0.0247849602534794/0.00251959918444226/0.0494410512024251/0.111361967729894/0.00176779846105636/0.0106804001756897/0.283548798230959}]):0.001[&model=LG+F{0.0312374501816015/0.000782337319200518/0.0169861928099974/0.00315053003856678/0.0347006061061522/0.00637390142320042/0.00705218483056406/0.00299603789762876/0.00242758042528046/0.254083925316002/0.0786014753007842/0.0093428425362732/0.0681602389587432/0.0247849602534794/0.00251959918444226/0.0494410512024251/0.111361967729894/0.00176779846105636/0.0106804001756897/0.283548798230959}]):0.5[&model=LG+F{0.0312374501816015/0.000782337319200518/0.0169861928099974/0.00315053003856678/0.0347006061061522/0.00637390142320042/0.00705218483056406/0.00299603789762876/0.00242758042528046/0.254083925316002/0.0786014753007842/0.0093428425362732/0.0681602389587432/0.0247849602534794/0.00251959918444226/0.0494410512024251/0.111361967729894/0.00176779846105636/0.0106804001756897/0.283548798230959}]):0.25[&model=LG+F{0.223318822346036/0.00559298687266468/0.0069373099529064/0.00313084415422968/0.0344837816004751/0.0063340745100597/0.00700811970717247/0.0214188946637079/0.00241241184510948/0.10377010102763/0.0781103390371856/0.0038156987407548/0.0278372387155919/0.0101223948987353/0.018012799360464/0.049132121973514/0.110666129636162/0.00175675248605861/0.00436196899850491/0.281777061800083}]);
```
