## Supplementary material for "Modeling site-and-branch-heterogeneity with GFmix": C20pi3.nwk

```
((((A1:0.5[&model=LG+F{0.0243422309511159/0.00171982515583567/0.00120448596864843/0.00056979641891557/0.00499878783087072/0.0012789135897129/0.00150824833146694/0.00131532759991449/0.00117700547939121/0.370974123747285/0.12973367171489/0.00128238330110928/0.0198108903862631/0.0121111512701763/0.00232979913926188/0.00272204819881734/0.0178332969033404/0.00120238914652855/0.00340221250321174/0.40048310602271}],A2:0.5[&model=LG+F{0.0243422309511159/0.00171982515583567/0.00120448596864843/0.00056979641891557/0.00499878783087072/0.0012789135897129/0.00150824833146694/0.00131532759991449/0.00117700547939121/0.370974123747285/0.12973367171489/0.00128238330110928/0.0198108903862631/0.0121111512701763/0.00232979913926188/0.00272204819881734/0.0178332969033404/0.00120238914652855/0.00340221250321174/0.40048310602271}]):0.001[&model=LG+F{0.0243422309511159/0.00171982515583567/0.00120448596864843/0.00056979641891557/0.00499878783087072/0.0012789135897129/0.00150824833146694/0.00131532759991449/0.00117700547939121/0.370974123747285/0.12973367171489/0.00128238330110928/0.0198108903862631/0.0121111512701763/0.00232979913926188/0.00272204819881734/0.0178332969033404/0.00120238914652855/0.00340221250321174/0.40048310602271}],(A3:0.5[&model=LG+F{0.0243422309511159/0.00171982515583567/0.00120448596864843/0.00056979641891557/0.00499878783087072/0.0012789135897129/0.00150824833146694/0.00131532759991449/0.00117700547939121/0.370974123747285/0.12973367171489/0.00128238330110928/0.0198108903862631/0.0121111512701763/0.00232979913926188/0.00272204819881734/0.0178332969033404/0.00120238914652855/0.00340221250321174/0.40048310602271}],A4:0.5[&model=LG+F{0.0243422309511159/0.00171982515583567/0.00120448596864843/0.00056979641891557/0.00499878783087072/0.0012789135897129/0.00150824833146694/0.00131532759991449/0.00117700547939121/0.370974123747285/0.12973367171489/0.00128238330110928/0.0198108903862631/0.0121111512701763/0.00232979913926188/0.00272204819881734/0.0178332969033404/0.00120238914652855/0.00340221250321174/0.40048310602271}]):0.001[&model=LG+F{0.0243422309511159/0.00171982515583567/0.00120448596864843/0.00056979641891557/0.00499878783087072/0.0012789135897129/0.00150824833146694/0.00131532759991449/0.00117700547939121/0.370974123747285/0.12973367171489/0.00128238330110928/0.0198108903862631/0.0121111512701763/0.00232979913926188/0.00272204819881734/0.0178332969033404/0.00120238914652855/0.00340221250321174/0.40048310602271}]):0.5[&model=LG+F{0.0243422309511159/0.00171982515583567/0.00120448596864843/0.00056979641891557/0.00499878783087072/0.0012789135897129/0.00150824833146694/0.00131532759991449/0.00117700547939121/0.370974123747285/0.12973367171489/0.00128238330110928/0.0198108903862631/0.0121111512701763/0.00232979913926188/0.00272204819881734/0.0178332969033404/0.00120238914652855/0.00340221250321174/0.40048310602271}],((B1:0.5[&model=LG+F{0.00216859817443075/0.000153215607097605/0.00187834411072631/0.000365182831675949/0.00320372581228022/0.00081965640824677/0.000966637167716626/0.000117179770321019/0.000754343445471672/0.578518205035193/0.0831463800539988/0.0019998216534106/0.0308942322732389/0.0188868199834473/0.000207556906774071/0.00174456215624238/0.0114293695872538/0.000770611851407204/0.00530560420393944/0.256669838280298}],B2:0.5[&model=LG+F{0.00216859817443075/0.000153215607097605/0.00187834411072631/0.000365182831675949/0.00320372581228022/0.00081965640824677/0.000966637167716626/0.000117179770321019/0.000754343445471672/0.578518205035193/0.0831463800539988/0.0019998216534106/0.0308942322732389/0.0188868199834473/0.000207556906774071/0.00174456215624238/0.0114293695872538/0.000770611851407204/0.00530560420393944/0.256669838280298}]):0.001[&model=LG+F{0.00216859817443075/0.000153215607097605/0.00187834411072631/0.000365182831675949/0.00320372581228022/0.00081965640824677/0.000966637167716626/0.000117179770321019/0.000754343445471672/0.578518205035193/0.0831463800539988/0.0019998216534106/0.0308942322732389/0.0188868199834473/0.000207556906774071/0.00174456215624238/0.0114293695872538/0.000770611851407204/0.00530560420393944/0.256669838280298}],(B3:0.5[&model=LG+F{0.00216859817443075/0.000153215607097605/0.00187834411072631/0.000365182831675949/0.00320372581228022/0.00081965640824677/0.000966637167716626/0.000117179770321019/0.000754343445471672/0.578518205035193/0.0831463800539988/0.0019998216534106/0.0308942322732389/0.0188868199834473/0.000207556906774071/0.00174456215624238/0.0114293695872538/0.000770611851407204/0.00530560420393944/0.256669838280298}],B4:0.5[&model=LG+F{0.00216859817443075/0.000153215607097605/0.00187834411072631/0.000365182831675949/0.00320372581228022/0.00081965640824677/0.000966637167716626/0.000117179770321019/0.000754343445471672/0.578518205035193/0.0831463800539988/0.0019998216534106/0.0308942322732389/0.0188868199834473/0.000207556906774071/0.00174456215624238/0.0114293695872538/0.000770611851407204/0.00530560420393944/0.256669838280298}]):0.001[&model=LG+F{0.00216859817443075/0.000153215607097605/0.00187834411072631/0.000365182831675949/0.00320372581228022/0.00081965640824677/0.000966637167716626/0.000117179770321019/0.000754343445471672/0.578518205035193/0.0831463800539988/0.0019998216534106/0.0308942322732389/0.0188868199834473/0.000207556906774071/0.00174456215624238/0.0114293695872538/0.000770611851407204/0.00530560420393944/0.256669838280298}]):0.5[&model=LG+F{0.00216859817443075/0.000153215607097605/0.00187834411072631/0.000365182831675949/0.00320372581228022/0.00081965640824677/0.000966637167716626/0.000117179770321019/0.000754343445471672/0.578518205035193/0.0831463800539988/0.0019998216534106/0.0308942322732389/0.0188868199834473/0.000207556906774071/0.00174456215624238/0.0114293695872538/0.000770611851407204/0.00530560420393944/0.256669838280298}]):0.25[&model=LG+F{0.0243422309511159/0.00171982515583567/0.00120448596864843/0.00056979641891557/0.00499878783087072/0.0012789135897129/0.00150824833146694/0.00131532759991449/0.00117700547939121/0.370974123747285/0.12973367171489/0.00128238330110928/0.0198108903862631/0.0121111512701763/0.00232979913926188/0.00272204819881734/0.0178332969033404/0.00120238914652855/0.00340221250321174/0.40048310602271}],(((C1:0.5[&model=LG+F{0.0243422309511159/0.00171982515583567/0.00120448596864843/0.00056979641891557/0.00499878783087072/0.0012789135897129/0.00150824833146694/0.00131532759991449/0.00117700547939121/0.370974123747285/0.12973367171489/0.00128238330110928/0.0198108903862631/0.0121111512701763/0.00232979913926188/0.00272204819881734/0.0178332969033404/0.00120238914652855/0.00340221250321174/0.40048310602271}],C2:0.5[&model=LG+F{0.0243422309511159/0.00171982515583567/0.00120448596864843/0.00056979641891557/0.00499878783087072/0.0012789135897129/0.00150824833146694/0.00131532759991449/0.00117700547939121/0.370974123747285/0.12973367171489/0.00128238330110928/0.0198108903862631/0.0121111512701763/0.00232979913926188/0.00272204819881734/0.0178332969033404/0.00120238914652855/0.00340221250321174/0.40048310602271}]):0.001[&model=LG+F{0.0243422309511159/0.00171982515583567/0.00120448596864843/0.00056979641891557/0.00499878783087072/0.0012789135897129/0.00150824833146694/0.00131532759991449/0.00117700547939121/0.370974123747285/0.12973367171489/0.00128238330110928/0.0198108903862631/0.0121111512701763/0.00232979913926188/0.00272204819881734/0.0178332969033404/0.00120238914652855/0.00340221250321174/0.40048310602271}],(C3:0.5[&model=LG+F{0.0243422309511159/0.00171982515583567/0.00120448596864843/0.00056979641891557/0.00499878783087072/0.0012789135897129/0.00150824833146694/0.00131532759991449/0.00117700547939121/0.370974123747285/0.12973367171489/0.00128238330110928/0.0198108903862631/0.0121111512701763/0.00232979913926188/0.00272204819881734/0.0178332969033404/0.00120238914652855/0.00340221250321174/0.40048310602271}],C4:0.5[&model=LG+F{0.0243422309511159/0.00171982515583567/0.00120448596864843/0.00056979641891557/0.00499878783087072/0.0012789135897129/0.00150824833146694/0.00131532759991449/0.00117700547939121/0.370974123747285/0.12973367171489/0.00128238330110928/0.0198108903862631/0.0121111512701763/0.00232979913926188/0.00272204819881734/0.0178332969033404/0.00120238914652855/0.00340221250321174/0.40048310602271}]):0.001[&model=LG+F{0.0243422309511159/0.00171982515583567/0.00120448596864843/0.00056979641891557/0.00499878783087072/0.0012789135897129/0.00150824833146694/0.00131532759991449/0.00117700547939121/0.370974123747285/0.12973367171489/0.00128238330110928/0.0198108903862631/0.0121111512701763/0.00232979913926188/0.00272204819881734/0.0178332969033404/0.00120238914652855/0.00340221250321174/0.40048310602271}]):0.5[&model=LG+F{0.0243422309511159/0.00171982515583567/0.00120448596864843/0.00056979641891557/0.00499878783087072/0.0012789135897129/0.00150824833146694/0.00131532759991449/0.00117700547939121/0.370974123747285/0.12973367171489/0.00128238330110928/0.0198108903862631/0.0121111512701763/0.00232979913926188/0.00272204819881734/0.0178332969033404/0.00120238914652855/0.00340221250321174/0.40048310602271}],((D1:0.5[&model=LG+F{0.00216859817443075/0.000153215607097605/0.00187834411072631/0.000365182831675949/0.00320372581228022/0.00081965640824677/0.000966637167716626/0.000117179770321019/0.000754343445471672/0.578518205035193/0.0831463800539988/0.0019998216534106/0.0308942322732389/0.0188868199834473/0.000207556906774071/0.00174456215624238/0.0114293695872538/0.000770611851407204/0.00530560420393944/0.256669838280298}],D2:0.5[&model=LG+F{0.00216859817443075/0.000153215607097605/0.00187834411072631/0.000365182831675949/0.00320372581228022/0.00081965640824677/0.000966637167716626/0.000117179770321019/0.000754343445471672/0.578518205035193/0.0831463800539988/0.0019998216534106/0.0308942322732389/0.0188868199834473/0.000207556906774071/0.00174456215624238/0.0114293695872538/0.000770611851407204/0.00530560420393944/0.256669838280298}]):0.001[&model=LG+F{0.00216859817443075/0.000153215607097605/0.00187834411072631/0.000365182831675949/0.00320372581228022/0.00081965640824677/0.000966637167716626/0.000117179770321019/0.000754343445471672/0.578518205035193/0.0831463800539988/0.0019998216534106/0.0308942322732389/0.0188868199834473/0.000207556906774071/0.00174456215624238/0.0114293695872538/0.000770611851407204/0.00530560420393944/0.256669838280298}],(D3:0.5[&model=LG+F{0.00216859817443075/0.000153215607097605/0.00187834411072631/0.000365182831675949/0.00320372581228022/0.00081965640824677/0.000966637167716626/0.000117179770321019/0.000754343445471672/0.578518205035193/0.0831463800539988/0.0019998216534106/0.0308942322732389/0.0188868199834473/0.000207556906774071/0.00174456215624238/0.0114293695872538/0.000770611851407204/0.00530560420393944/0.256669838280298}],D4:0.5[&model=LG+F{0.00216859817443075/0.000153215607097605/0.00187834411072631/0.000365182831675949/0.00320372581228022/0.00081965640824677/0.000966637167716626/0.000117179770321019/0.000754343445471672/0.578518205035193/0.0831463800539988/0.0019998216534106/0.0308942322732389/0.0188868199834473/0.000207556906774071/0.00174456215624238/0.0114293695872538/0.000770611851407204/0.00530560420393944/0.256669838280298}]):0.001[&model=LG+F{0.00216859817443075/0.000153215607097605/0.00187834411072631/0.000365182831675949/0.00320372581228022/0.00081965640824677/0.000966637167716626/0.000117179770321019/0.000754343445471672/0.578518205035193/0.0831463800539988/0.0019998216534106/0.0308942322732389/0.0188868199834473/0.000207556906774071/0.00174456215624238/0.0114293695872538/0.000770611851407204/0.00530560420393944/0.256669838280298}]):0.5[&model=LG+F{0.00216859817443075/0.000153215607097605/0.00187834411072631/0.000365182831675949/0.00320372581228022/0.00081965640824677/0.000966637167716626/0.000117179770321019/0.000754343445471672/0.578518205035193/0.0831463800539988/0.0019998216534106/0.0308942322732389/0.0188868199834473/0.000207556906774071/0.00174456215624238/0.0114293695872538/0.000770611851407204/0.00530560420393944/0.256669838280298}]):0.25[&model=LG+F{0.0243422309511159/0.00171982515583567/0.00120448596864843/0.00056979641891557/0.00499878783087072/0.0012789135897129/0.00150824833146694/0.00131532759991449/0.00117700547939121/0.370974123747285/0.12973367171489/0.00128238330110928/0.0198108903862631/0.0121111512701763/0.00232979913926188/0.00272204819881734/0.0178332969033404/0.00120238914652855/0.00340221250321174/0.40048310602271}]);
```
