## Supplementary material for "Modeling site-and-branch-heterogeneity with GFmix": C20pi4.nwk

```
((((A1:0.5[&model=LG+F{0.04152102546628/0.317843436724766/0.0330359435831684/0.0108716474961184/0.00636333361350509/0.0887421354284913/0.0355901483976876/0.0210529965555801/0.0327248815010272/0.00919554116797586/0.0235863376274391/0.261967869617763/0.0087269493653593/0.00328629937812342/0.0116042818848872/0.035386458320912/0.0353480243571324/0.00277332332129283/0.00601727891129073/0.0143627821957233}],A2:0.5[&model=LG+F{0.04152102546628/0.317843436724766/0.0330359435831684/0.0108716474961184/0.00636333361350509/0.0887421354284913/0.0355901483976876/0.0210529965555801/0.0327248815010272/0.00919554116797586/0.0235863376274391/0.261967869617763/0.0087269493653593/0.00328629937812342/0.0116042818848872/0.035386458320912/0.0353480243571324/0.00277332332129283/0.00601727891129073/0.0143627821957233}]):0.001[&model=LG+F{0.04152102546628/0.317843436724766/0.0330359435831684/0.0108716474961184/0.00636333361350509/0.0887421354284913/0.0355901483976876/0.0210529965555801/0.0327248815010272/0.00919554116797586/0.0235863376274391/0.261967869617763/0.0087269493653593/0.00328629937812342/0.0116042818848872/0.035386458320912/0.0353480243571324/0.00277332332129283/0.00601727891129073/0.0143627821957233}],(A3:0.5[&model=LG+F{0.04152102546628/0.317843436724766/0.0330359435831684/0.0108716474961184/0.00636333361350509/0.0887421354284913/0.0355901483976876/0.0210529965555801/0.0327248815010272/0.00919554116797586/0.0235863376274391/0.261967869617763/0.0087269493653593/0.00328629937812342/0.0116042818848872/0.035386458320912/0.0353480243571324/0.00277332332129283/0.00601727891129073/0.0143627821957233}],A4:0.5[&model=LG+F{0.04152102546628/0.317843436724766/0.0330359435831684/0.0108716474961184/0.00636333361350509/0.0887421354284913/0.0355901483976876/0.0210529965555801/0.0327248815010272/0.00919554116797586/0.0235863376274391/0.261967869617763/0.0087269493653593/0.00328629937812342/0.0116042818848872/0.035386458320912/0.0353480243571324/0.00277332332129283/0.00601727891129073/0.0143627821957233}]):0.001[&model=LG+F{0.04152102546628/0.317843436724766/0.0330359435831684/0.0108716474961184/0.00636333361350509/0.0887421354284913/0.0355901483976876/0.0210529965555801/0.0327248815010272/0.00919554116797586/0.0235863376274391/0.261967869617763/0.0087269493653593/0.00328629937812342/0.0116042818848872/0.035386458320912/0.0353480243571324/0.00277332332129283/0.00601727891129073/0.0143627821957233}]):0.5[&model=LG+F{0.04152102546628/0.317843436724766/0.0330359435831684/0.0108716474961184/0.00636333361350509/0.0887421354284913/0.0355901483976876/0.0210529965555801/0.0327248815010272/0.00919554116797586/0.0235863376274391/0.261967869617763/0.0087269493653593/0.00328629937812342/0.0116042818848872/0.035386458320912/0.0353480243571324/0.00277332332129283/0.00601727891129073/0.0143627821957233}],((B1:0.5[&model=LG+F{0.00513350564135423/0.0392969840501434/0.071496929577159/0.00966970582700707/0.00565981964956732/0.0789310308635663/0.031655392199576/0.00260291443604282/0.0291069019163453/0.0199011406365763/0.0209786921876592/0.566955149272089/0.0188870065911005/0.00711226287863204/0.00143471038711006/0.0314742215791155/0.0314400367765225/0.00246671175547724/0.0130226934636694/0.0127748695622817}],B2:0.5[&model=LG+F{0.00513350564135423/0.0392969840501434/0.071496929577159/0.00966970582700707/0.00565981964956732/0.0789310308635663/0.031655392199576/0.00260291443604282/0.0291069019163453/0.0199011406365763/0.0209786921876592/0.566955149272089/0.0188870065911005/0.00711226287863204/0.00143471038711006/0.0314742215791155/0.0314400367765225/0.00246671175547724/0.0130226934636694/0.0127748695622817}]):0.001[&model=LG+F{0.00513350564135423/0.0392969840501434/0.071496929577159/0.00966970582700707/0.00565981964956732/0.0789310308635663/0.031655392199576/0.00260291443604282/0.0291069019163453/0.0199011406365763/0.0209786921876592/0.566955149272089/0.0188870065911005/0.00711226287863204/0.00143471038711006/0.0314742215791155/0.0314400367765225/0.00246671175547724/0.0130226934636694/0.0127748695622817}],(B3:0.5[&model=LG+F{0.00513350564135423/0.0392969840501434/0.071496929577159/0.00966970582700707/0.00565981964956732/0.0789310308635663/0.031655392199576/0.00260291443604282/0.0291069019163453/0.0199011406365763/0.0209786921876592/0.566955149272089/0.0188870065911005/0.00711226287863204/0.00143471038711006/0.0314742215791155/0.0314400367765225/0.00246671175547724/0.0130226934636694/0.0127748695622817}],B4:0.5[&model=LG+F{0.00513350564135423/0.0392969840501434/0.071496929577159/0.00966970582700707/0.00565981964956732/0.0789310308635663/0.031655392199576/0.00260291443604282/0.0291069019163453/0.0199011406365763/0.0209786921876592/0.566955149272089/0.0188870065911005/0.00711226287863204/0.00143471038711006/0.0314742215791155/0.0314400367765225/0.00246671175547724/0.0130226934636694/0.0127748695622817}]):0.001[&model=LG+F{0.00513350564135423/0.0392969840501434/0.071496929577159/0.00966970582700707/0.00565981964956732/0.0789310308635663/0.031655392199576/0.00260291443604282/0.0291069019163453/0.0199011406365763/0.0209786921876592/0.566955149272089/0.0188870065911005/0.00711226287863204/0.00143471038711006/0.0314742215791155/0.0314400367765225/0.00246671175547724/0.0130226934636694/0.0127748695622817}]):0.5[&model=LG+F{0.00513350564135423/0.0392969840501434/0.071496929577159/0.00966970582700707/0.00565981964956732/0.0789310308635663/0.031655392199576/0.00260291443604282/0.0291069019163453/0.0199011406365763/0.0209786921876592/0.566955149272089/0.0188870065911005/0.00711226287863204/0.00143471038711006/0.0314742215791155/0.0314400367765225/0.00246671175547724/0.0130226934636694/0.0127748695622817}]):0.25[&model=LG+F{0.04152102546628/0.317843436724766/0.0330359435831684/0.0108716474961184/0.00636333361350509/0.0887421354284913/0.0355901483976876/0.0210529965555801/0.0327248815010272/0.00919554116797586/0.0235863376274391/0.261967869617763/0.0087269493653593/0.00328629937812342/0.0116042818848872/0.035386458320912/0.0353480243571324/0.00277332332129283/0.00601727891129073/0.0143627821957233}],(((C1:0.5[&model=LG+F{0.04152102546628/0.317843436724766/0.0330359435831684/0.0108716474961184/0.00636333361350509/0.0887421354284913/0.0355901483976876/0.0210529965555801/0.0327248815010272/0.00919554116797586/0.0235863376274391/0.261967869617763/0.0087269493653593/0.00328629937812342/0.0116042818848872/0.035386458320912/0.0353480243571324/0.00277332332129283/0.00601727891129073/0.0143627821957233}],C2:0.5[&model=LG+F{0.04152102546628/0.317843436724766/0.0330359435831684/0.0108716474961184/0.00636333361350509/0.0887421354284913/0.0355901483976876/0.0210529965555801/0.0327248815010272/0.00919554116797586/0.0235863376274391/0.261967869617763/0.0087269493653593/0.00328629937812342/0.0116042818848872/0.035386458320912/0.0353480243571324/0.00277332332129283/0.00601727891129073/0.0143627821957233}]):0.001[&model=LG+F{0.04152102546628/0.317843436724766/0.0330359435831684/0.0108716474961184/0.00636333361350509/0.0887421354284913/0.0355901483976876/0.0210529965555801/0.0327248815010272/0.00919554116797586/0.0235863376274391/0.261967869617763/0.0087269493653593/0.00328629937812342/0.0116042818848872/0.035386458320912/0.0353480243571324/0.00277332332129283/0.00601727891129073/0.0143627821957233}],(C3:0.5[&model=LG+F{0.04152102546628/0.317843436724766/0.0330359435831684/0.0108716474961184/0.00636333361350509/0.0887421354284913/0.0355901483976876/0.0210529965555801/0.0327248815010272/0.00919554116797586/0.0235863376274391/0.261967869617763/0.0087269493653593/0.00328629937812342/0.0116042818848872/0.035386458320912/0.0353480243571324/0.00277332332129283/0.00601727891129073/0.0143627821957233}],C4:0.5[&model=LG+F{0.04152102546628/0.317843436724766/0.0330359435831684/0.0108716474961184/0.00636333361350509/0.0887421354284913/0.0355901483976876/0.0210529965555801/0.0327248815010272/0.00919554116797586/0.0235863376274391/0.261967869617763/0.0087269493653593/0.00328629937812342/0.0116042818848872/0.035386458320912/0.0353480243571324/0.00277332332129283/0.00601727891129073/0.0143627821957233}]):0.001[&model=LG+F{0.04152102546628/0.317843436724766/0.0330359435831684/0.0108716474961184/0.00636333361350509/0.0887421354284913/0.0355901483976876/0.0210529965555801/0.0327248815010272/0.00919554116797586/0.0235863376274391/0.261967869617763/0.0087269493653593/0.00328629937812342/0.0116042818848872/0.035386458320912/0.0353480243571324/0.00277332332129283/0.00601727891129073/0.0143627821957233}]):0.5[&model=LG+F{0.04152102546628/0.317843436724766/0.0330359435831684/0.0108716474961184/0.00636333361350509/0.0887421354284913/0.0355901483976876/0.0210529965555801/0.0327248815010272/0.00919554116797586/0.0235863376274391/0.261967869617763/0.0087269493653593/0.00328629937812342/0.0116042818848872/0.035386458320912/0.0353480243571324/0.00277332332129283/0.00601727891129073/0.0143627821957233}],((D1:0.5[&model=LG+F{0.00513350564135423/0.0392969840501434/0.071496929577159/0.00966970582700707/0.00565981964956732/0.0789310308635663/0.031655392199576/0.00260291443604282/0.0291069019163453/0.0199011406365763/0.0209786921876592/0.566955149272089/0.0188870065911005/0.00711226287863204/0.00143471038711006/0.0314742215791155/0.0314400367765225/0.00246671175547724/0.0130226934636694/0.0127748695622817}],D2:0.5[&model=LG+F{0.00513350564135423/0.0392969840501434/0.071496929577159/0.00966970582700707/0.00565981964956732/0.0789310308635663/0.031655392199576/0.00260291443604282/0.0291069019163453/0.0199011406365763/0.0209786921876592/0.566955149272089/0.0188870065911005/0.00711226287863204/0.00143471038711006/0.0314742215791155/0.0314400367765225/0.00246671175547724/0.0130226934636694/0.0127748695622817}]):0.001[&model=LG+F{0.00513350564135423/0.0392969840501434/0.071496929577159/0.00966970582700707/0.00565981964956732/0.0789310308635663/0.031655392199576/0.00260291443604282/0.0291069019163453/0.0199011406365763/0.0209786921876592/0.566955149272089/0.0188870065911005/0.00711226287863204/0.00143471038711006/0.0314742215791155/0.0314400367765225/0.00246671175547724/0.0130226934636694/0.0127748695622817}],(D3:0.5[&model=LG+F{0.00513350564135423/0.0392969840501434/0.071496929577159/0.00966970582700707/0.00565981964956732/0.0789310308635663/0.031655392199576/0.00260291443604282/0.0291069019163453/0.0199011406365763/0.0209786921876592/0.566955149272089/0.0188870065911005/0.00711226287863204/0.00143471038711006/0.0314742215791155/0.0314400367765225/0.00246671175547724/0.0130226934636694/0.0127748695622817}],D4:0.5[&model=LG+F{0.00513350564135423/0.0392969840501434/0.071496929577159/0.00966970582700707/0.00565981964956732/0.0789310308635663/0.031655392199576/0.00260291443604282/0.0291069019163453/0.0199011406365763/0.0209786921876592/0.566955149272089/0.0188870065911005/0.00711226287863204/0.00143471038711006/0.0314742215791155/0.0314400367765225/0.00246671175547724/0.0130226934636694/0.0127748695622817}]):0.001[&model=LG+F{0.00513350564135423/0.0392969840501434/0.071496929577159/0.00966970582700707/0.00565981964956732/0.0789310308635663/0.031655392199576/0.00260291443604282/0.0291069019163453/0.0199011406365763/0.0209786921876592/0.566955149272089/0.0188870065911005/0.00711226287863204/0.00143471038711006/0.0314742215791155/0.0314400367765225/0.00246671175547724/0.0130226934636694/0.0127748695622817}]):0.5[&model=LG+F{0.00513350564135423/0.0392969840501434/0.071496929577159/0.00966970582700707/0.00565981964956732/0.0789310308635663/0.031655392199576/0.00260291443604282/0.0291069019163453/0.0199011406365763/0.0209786921876592/0.566955149272089/0.0188870065911005/0.00711226287863204/0.00143471038711006/0.0314742215791155/0.0314400367765225/0.00246671175547724/0.0130226934636694/0.0127748695622817}]):0.25[&model=LG+F{0.04152102546628/0.317843436724766/0.0330359435831684/0.0108716474961184/0.00636333361350509/0.0887421354284913/0.0355901483976876/0.0210529965555801/0.0327248815010272/0.00919554116797586/0.0235863376274391/0.261967869617763/0.0087269493653593/0.00328629937812342/0.0116042818848872/0.035386458320912/0.0353480243571324/0.00277332332129283/0.00601727891129073/0.0143627821957233}]);
```
