## Supplementary material for "Modeling site-and-branch-heterogeneity with GFmix": C20pi5.nwk

```
((((A1:0.5[&model=LG+F{0.0100945388261834/0.00639455548774653/0.00710212505214211/0.00263418240021171/0.00913372700066465/0.00460203914401223/0.00269523957254417/0.00289683808015263/0.0466011660585561/0.00956858095135616/0.040931433179544/0.00261862212008858/0.00790500530719593/0.334949785605556/0.00255576266470728/0.00865072346033695/0.00595104121475309/0.0532303226867458/0.428423461178996/0.0130601678873935}],A2:0.5[&model=LG+F{0.0100945388261834/0.00639455548774653/0.00710212505214211/0.00263418240021171/0.00913372700066465/0.00460203914401223/0.00269523957254417/0.00289683808015263/0.0466011660585561/0.00956858095135616/0.040931433179544/0.00261862212008858/0.00790500530719593/0.334949785605556/0.00255576266470728/0.00865072346033695/0.00595104121475309/0.0532303226867458/0.428423461178996/0.0130601678873935}]):0.001[&model=LG+F{0.0100945388261834/0.00639455548774653/0.00710212505214211/0.00263418240021171/0.00913372700066465/0.00460203914401223/0.00269523957254417/0.00289683808015263/0.0466011660585561/0.00956858095135616/0.040931433179544/0.00261862212008858/0.00790500530719593/0.334949785605556/0.00255576266470728/0.00865072346033695/0.00595104121475309/0.0532303226867458/0.428423461178996/0.0130601678873935}],(A3:0.5[&model=LG+F{0.0100945388261834/0.00639455548774653/0.00710212505214211/0.00263418240021171/0.00913372700066465/0.00460203914401223/0.00269523957254417/0.00289683808015263/0.0466011660585561/0.00956858095135616/0.040931433179544/0.00261862212008858/0.00790500530719593/0.334949785605556/0.00255576266470728/0.00865072346033695/0.00595104121475309/0.0532303226867458/0.428423461178996/0.0130601678873935}],A4:0.5[&model=LG+F{0.0100945388261834/0.00639455548774653/0.00710212505214211/0.00263418240021171/0.00913372700066465/0.00460203914401223/0.00269523957254417/0.00289683808015263/0.0466011660585561/0.00956858095135616/0.040931433179544/0.00261862212008858/0.00790500530719593/0.334949785605556/0.00255576266470728/0.00865072346033695/0.00595104121475309/0.0532303226867458/0.428423461178996/0.0130601678873935}]):0.001[&model=LG+F{0.0100945388261834/0.00639455548774653/0.00710212505214211/0.00263418240021171/0.00913372700066465/0.00460203914401223/0.00269523957254417/0.00289683808015263/0.0466011660585561/0.00956858095135616/0.040931433179544/0.00261862212008858/0.00790500530719593/0.334949785605556/0.00255576266470728/0.00865072346033695/0.00595104121475309/0.0532303226867458/0.428423461178996/0.0130601678873935}]):0.5[&model=LG+F{0.0100945388261834/0.00639455548774653/0.00710212505214211/0.00263418240021171/0.00913372700066465/0.00460203914401223/0.00269523957254417/0.00289683808015263/0.0466011660585561/0.00956858095135616/0.040931433179544/0.00261862212008858/0.00790500530719593/0.334949785605556/0.00255576266470728/0.00865072346033695/0.00595104121475309/0.0532303226867458/0.428423461178996/0.0130601678873935}],((B1:0.5[&model=LG+F{0.000663703855397921/0.000420434375839431/0.00817392927555895/0.00124596438517865/0.00432023938276185/0.00217675771889465/0.00127484433752358/0.000190463639336731/0.0220422827257863/0.0110126058594611/0.019360507446991/0.00301380669192277/0.00909797473707519/0.385498120393933/0.000168038338675609/0.00409177942147931/0.00281483370616883/0.0251778640210799/0.493078204897429/0.00617744012367494}],B2:0.5[&model=LG+F{0.000663703855397921/0.000420434375839431/0.00817392927555895/0.00124596438517865/0.00432023938276185/0.00217675771889465/0.00127484433752358/0.000190463639336731/0.0220422827257863/0.0110126058594611/0.019360507446991/0.00301380669192277/0.00909797473707519/0.385498120393933/0.000168038338675609/0.00409177942147931/0.00281483370616883/0.0251778640210799/0.493078204897429/0.00617744012367494}]):0.001[&model=LG+F{0.000663703855397921/0.000420434375839431/0.00817392927555895/0.00124596438517865/0.00432023938276185/0.00217675771889465/0.00127484433752358/0.000190463639336731/0.0220422827257863/0.0110126058594611/0.019360507446991/0.00301380669192277/0.00909797473707519/0.385498120393933/0.000168038338675609/0.00409177942147931/0.00281483370616883/0.0251778640210799/0.493078204897429/0.00617744012367494}],(B3:0.5[&model=LG+F{0.000663703855397921/0.000420434375839431/0.00817392927555895/0.00124596438517865/0.00432023938276185/0.00217675771889465/0.00127484433752358/0.000190463639336731/0.0220422827257863/0.0110126058594611/0.019360507446991/0.00301380669192277/0.00909797473707519/0.385498120393933/0.000168038338675609/0.00409177942147931/0.00281483370616883/0.0251778640210799/0.493078204897429/0.00617744012367494}],B4:0.5[&model=LG+F{0.000663703855397921/0.000420434375839431/0.00817392927555895/0.00124596438517865/0.00432023938276185/0.00217675771889465/0.00127484433752358/0.000190463639336731/0.0220422827257863/0.0110126058594611/0.019360507446991/0.00301380669192277/0.00909797473707519/0.385498120393933/0.000168038338675609/0.00409177942147931/0.00281483370616883/0.0251778640210799/0.493078204897429/0.00617744012367494}]):0.001[&model=LG+F{0.000663703855397921/0.000420434375839431/0.00817392927555895/0.00124596438517865/0.00432023938276185/0.00217675771889465/0.00127484433752358/0.000190463639336731/0.0220422827257863/0.0110126058594611/0.019360507446991/0.00301380669192277/0.00909797473707519/0.385498120393933/0.000168038338675609/0.00409177942147931/0.00281483370616883/0.0251778640210799/0.493078204897429/0.00617744012367494}]):0.5[&model=LG+F{0.000663703855397921/0.000420434375839431/0.00817392927555895/0.00124596438517865/0.00432023938276185/0.00217675771889465/0.00127484433752358/0.000190463639336731/0.0220422827257863/0.0110126058594611/0.019360507446991/0.00301380669192277/0.00909797473707519/0.385498120393933/0.000168038338675609/0.00409177942147931/0.00281483370616883/0.0251778640210799/0.493078204897429/0.00617744012367494}]):0.25[&model=LG+F{0.0100945388261834/0.00639455548774653/0.00710212505214211/0.00263418240021171/0.00913372700066465/0.00460203914401223/0.00269523957254417/0.00289683808015263/0.0466011660585561/0.00956858095135616/0.040931433179544/0.00261862212008858/0.00790500530719593/0.334949785605556/0.00255576266470728/0.00865072346033695/0.00595104121475309/0.0532303226867458/0.428423461178996/0.0130601678873935}],(((C1:0.5[&model=LG+F{0.0100945388261834/0.00639455548774653/0.00710212505214211/0.00263418240021171/0.00913372700066465/0.00460203914401223/0.00269523957254417/0.00289683808015263/0.0466011660585561/0.00956858095135616/0.040931433179544/0.00261862212008858/0.00790500530719593/0.334949785605556/0.00255576266470728/0.00865072346033695/0.00595104121475309/0.0532303226867458/0.428423461178996/0.0130601678873935}],C2:0.5[&model=LG+F{0.0100945388261834/0.00639455548774653/0.00710212505214211/0.00263418240021171/0.00913372700066465/0.00460203914401223/0.00269523957254417/0.00289683808015263/0.0466011660585561/0.00956858095135616/0.040931433179544/0.00261862212008858/0.00790500530719593/0.334949785605556/0.00255576266470728/0.00865072346033695/0.00595104121475309/0.0532303226867458/0.428423461178996/0.0130601678873935}]):0.001[&model=LG+F{0.0100945388261834/0.00639455548774653/0.00710212505214211/0.00263418240021171/0.00913372700066465/0.00460203914401223/0.00269523957254417/0.00289683808015263/0.0466011660585561/0.00956858095135616/0.040931433179544/0.00261862212008858/0.00790500530719593/0.334949785605556/0.00255576266470728/0.00865072346033695/0.00595104121475309/0.0532303226867458/0.428423461178996/0.0130601678873935}],(C3:0.5[&model=LG+F{0.0100945388261834/0.00639455548774653/0.00710212505214211/0.00263418240021171/0.00913372700066465/0.00460203914401223/0.00269523957254417/0.00289683808015263/0.0466011660585561/0.00956858095135616/0.040931433179544/0.00261862212008858/0.00790500530719593/0.334949785605556/0.00255576266470728/0.00865072346033695/0.00595104121475309/0.0532303226867458/0.428423461178996/0.0130601678873935}],C4:0.5[&model=LG+F{0.0100945388261834/0.00639455548774653/0.00710212505214211/0.00263418240021171/0.00913372700066465/0.00460203914401223/0.00269523957254417/0.00289683808015263/0.0466011660585561/0.00956858095135616/0.040931433179544/0.00261862212008858/0.00790500530719593/0.334949785605556/0.00255576266470728/0.00865072346033695/0.00595104121475309/0.0532303226867458/0.428423461178996/0.0130601678873935}]):0.001[&model=LG+F{0.0100945388261834/0.00639455548774653/0.00710212505214211/0.00263418240021171/0.00913372700066465/0.00460203914401223/0.00269523957254417/0.00289683808015263/0.0466011660585561/0.00956858095135616/0.040931433179544/0.00261862212008858/0.00790500530719593/0.334949785605556/0.00255576266470728/0.00865072346033695/0.00595104121475309/0.0532303226867458/0.428423461178996/0.0130601678873935}]):0.5[&model=LG+F{0.0100945388261834/0.00639455548774653/0.00710212505214211/0.00263418240021171/0.00913372700066465/0.00460203914401223/0.00269523957254417/0.00289683808015263/0.0466011660585561/0.00956858095135616/0.040931433179544/0.00261862212008858/0.00790500530719593/0.334949785605556/0.00255576266470728/0.00865072346033695/0.00595104121475309/0.0532303226867458/0.428423461178996/0.0130601678873935}],((D1:0.5[&model=LG+F{0.000663703855397921/0.000420434375839431/0.00817392927555895/0.00124596438517865/0.00432023938276185/0.00217675771889465/0.00127484433752358/0.000190463639336731/0.0220422827257863/0.0110126058594611/0.019360507446991/0.00301380669192277/0.00909797473707519/0.385498120393933/0.000168038338675609/0.00409177942147931/0.00281483370616883/0.0251778640210799/0.493078204897429/0.00617744012367494}],D2:0.5[&model=LG+F{0.000663703855397921/0.000420434375839431/0.00817392927555895/0.00124596438517865/0.00432023938276185/0.00217675771889465/0.00127484433752358/0.000190463639336731/0.0220422827257863/0.0110126058594611/0.019360507446991/0.00301380669192277/0.00909797473707519/0.385498120393933/0.000168038338675609/0.00409177942147931/0.00281483370616883/0.0251778640210799/0.493078204897429/0.00617744012367494}]):0.001[&model=LG+F{0.000663703855397921/0.000420434375839431/0.00817392927555895/0.00124596438517865/0.00432023938276185/0.00217675771889465/0.00127484433752358/0.000190463639336731/0.0220422827257863/0.0110126058594611/0.019360507446991/0.00301380669192277/0.00909797473707519/0.385498120393933/0.000168038338675609/0.00409177942147931/0.00281483370616883/0.0251778640210799/0.493078204897429/0.00617744012367494}],(D3:0.5[&model=LG+F{0.000663703855397921/0.000420434375839431/0.00817392927555895/0.00124596438517865/0.00432023938276185/0.00217675771889465/0.00127484433752358/0.000190463639336731/0.0220422827257863/0.0110126058594611/0.019360507446991/0.00301380669192277/0.00909797473707519/0.385498120393933/0.000168038338675609/0.00409177942147931/0.00281483370616883/0.0251778640210799/0.493078204897429/0.00617744012367494}],D4:0.5[&model=LG+F{0.000663703855397921/0.000420434375839431/0.00817392927555895/0.00124596438517865/0.00432023938276185/0.00217675771889465/0.00127484433752358/0.000190463639336731/0.0220422827257863/0.0110126058594611/0.019360507446991/0.00301380669192277/0.00909797473707519/0.385498120393933/0.000168038338675609/0.00409177942147931/0.00281483370616883/0.0251778640210799/0.493078204897429/0.00617744012367494}]):0.001[&model=LG+F{0.000663703855397921/0.000420434375839431/0.00817392927555895/0.00124596438517865/0.00432023938276185/0.00217675771889465/0.00127484433752358/0.000190463639336731/0.0220422827257863/0.0110126058594611/0.019360507446991/0.00301380669192277/0.00909797473707519/0.385498120393933/0.000168038338675609/0.00409177942147931/0.00281483370616883/0.0251778640210799/0.493078204897429/0.00617744012367494}]):0.5[&model=LG+F{0.000663703855397921/0.000420434375839431/0.00817392927555895/0.00124596438517865/0.00432023938276185/0.00217675771889465/0.00127484433752358/0.000190463639336731/0.0220422827257863/0.0110126058594611/0.019360507446991/0.00301380669192277/0.00909797473707519/0.385498120393933/0.000168038338675609/0.00409177942147931/0.00281483370616883/0.0251778640210799/0.493078204897429/0.00617744012367494}]):0.25[&model=LG+F{0.0100945388261834/0.00639455548774653/0.00710212505214211/0.00263418240021171/0.00913372700066465/0.00460203914401223/0.00269523957254417/0.00289683808015263/0.0466011660585561/0.00956858095135616/0.040931433179544/0.00261862212008858/0.00790500530719593/0.334949785605556/0.00255576266470728/0.00865072346033695/0.00595104121475309/0.0532303226867458/0.428423461178996/0.0130601678873935}]);
```
