## Supplementary material for "Modeling site-and-branch-heterogeneity with GFmix": C20pi6.nwk

```
((((A1:0.5[&model=LG+F{0.191152163772455/0.0315450490211207/0.0296689614199384/0.127415479886406/0.00171929528816796/0.0692453381553175/0.213671547380016/0.0444817895281279/0.0127985356846383/0.00763211449617574/0.0156207974745695/0.0483966877388038/0.0048174914378112/0.00225312107644912/0.0402984691191865/0.0776952818005208/0.052883308964765/0.00103714669205601/0.00323203475187231/0.0244354819575584}],A2:0.5[&model=LG+F{0.191152163772455/0.0315450490211207/0.0296689614199384/0.127415479886406/0.00171929528816796/0.0692453381553175/0.213671547380016/0.0444817895281279/0.0127985356846383/0.00763211449617574/0.0156207974745695/0.0483966877388038/0.0048174914378112/0.00225312107644912/0.0402984691191865/0.0776952818005208/0.052883308964765/0.00103714669205601/0.00323203475187231/0.0244354819575584}]):0.001[&model=LG+F{0.191152163772455/0.0315450490211207/0.0296689614199384/0.127415479886406/0.00171929528816796/0.0692453381553175/0.213671547380016/0.0444817895281279/0.0127985356846383/0.00763211449617574/0.0156207974745695/0.0483966877388038/0.0048174914378112/0.00225312107644912/0.0402984691191865/0.0776952818005208/0.052883308964765/0.00103714669205601/0.00323203475187231/0.0244354819575584}],(A3:0.5[&model=LG+F{0.191152163772455/0.0315450490211207/0.0296689614199384/0.127415479886406/0.00171929528816796/0.0692453381553175/0.213671547380016/0.0444817895281279/0.0127985356846383/0.00763211449617574/0.0156207974745695/0.0483966877388038/0.0048174914378112/0.00225312107644912/0.0402984691191865/0.0776952818005208/0.052883308964765/0.00103714669205601/0.00323203475187231/0.0244354819575584}],A4:0.5[&model=LG+F{0.191152163772455/0.0315450490211207/0.0296689614199384/0.127415479886406/0.00171929528816796/0.0692453381553175/0.213671547380016/0.0444817895281279/0.0127985356846383/0.00763211449617574/0.0156207974745695/0.0483966877388038/0.0048174914378112/0.00225312107644912/0.0402984691191865/0.0776952818005208/0.052883308964765/0.00103714669205601/0.00323203475187231/0.0244354819575584}]):0.001[&model=LG+F{0.191152163772455/0.0315450490211207/0.0296689614199384/0.127415479886406/0.00171929528816796/0.0692453381553175/0.213671547380016/0.0444817895281279/0.0127985356846383/0.00763211449617574/0.0156207974745695/0.0483966877388038/0.0048174914378112/0.00225312107644912/0.0402984691191865/0.0776952818005208/0.052883308964765/0.00103714669205601/0.00323203475187231/0.0244354819575584}]):0.5[&model=LG+F{0.191152163772455/0.0315450490211207/0.0296689614199384/0.127415479886406/0.00171929528816796/0.0692453381553175/0.213671547380016/0.0444817895281279/0.0127985356846383/0.00763211449617574/0.0156207974745695/0.0483966877388038/0.0048174914378112/0.00225312107644912/0.0402984691191865/0.0776952818005208/0.052883308964765/0.00103714669205601/0.00323203475187231/0.0244354819575584}],((B1:0.5[&model=LG+F{0.0304414863618532/0.00502363227603084/0.0827072693234837/0.145975763965671/0.00196974059507249/0.0793321278332534/0.244796530173039/0.00708384233036057/0.0146628653431482/0.0212758154964826/0.0178962387233969/0.134913987399903/0.013429575648808/0.00628095770022682/0.0064176375191629/0.089012952958859/0.0605866840830208/0.00118822517367842/0.00900984584200239/0.0279949355431852}],B2:0.5[&model=LG+F{0.0304414863618532/0.00502363227603084/0.0827072693234837/0.145975763965671/0.00196974059507249/0.0793321278332534/0.244796530173039/0.00708384233036057/0.0146628653431482/0.0212758154964826/0.0178962387233969/0.134913987399903/0.013429575648808/0.00628095770022682/0.0064176375191629/0.089012952958859/0.0605866840830208/0.00118822517367842/0.00900984584200239/0.0279949355431852}]):0.001[&model=LG+F{0.0304414863618532/0.00502363227603084/0.0827072693234837/0.145975763965671/0.00196974059507249/0.0793321278332534/0.244796530173039/0.00708384233036057/0.0146628653431482/0.0212758154964826/0.0178962387233969/0.134913987399903/0.013429575648808/0.00628095770022682/0.0064176375191629/0.089012952958859/0.0605866840830208/0.00118822517367842/0.00900984584200239/0.0279949355431852}],(B3:0.5[&model=LG+F{0.0304414863618532/0.00502363227603084/0.0827072693234837/0.145975763965671/0.00196974059507249/0.0793321278332534/0.244796530173039/0.00708384233036057/0.0146628653431482/0.0212758154964826/0.0178962387233969/0.134913987399903/0.013429575648808/0.00628095770022682/0.0064176375191629/0.089012952958859/0.0605866840830208/0.00118822517367842/0.00900984584200239/0.0279949355431852}],B4:0.5[&model=LG+F{0.0304414863618532/0.00502363227603084/0.0827072693234837/0.145975763965671/0.00196974059507249/0.0793321278332534/0.244796530173039/0.00708384233036057/0.0146628653431482/0.0212758154964826/0.0178962387233969/0.134913987399903/0.013429575648808/0.00628095770022682/0.0064176375191629/0.089012952958859/0.0605866840830208/0.00118822517367842/0.00900984584200239/0.0279949355431852}]):0.001[&model=LG+F{0.0304414863618532/0.00502363227603084/0.0827072693234837/0.145975763965671/0.00196974059507249/0.0793321278332534/0.244796530173039/0.00708384233036057/0.0146628653431482/0.0212758154964826/0.0178962387233969/0.134913987399903/0.013429575648808/0.00628095770022682/0.0064176375191629/0.089012952958859/0.0605866840830208/0.00118822517367842/0.00900984584200239/0.0279949355431852}]):0.5[&model=LG+F{0.0304414863618532/0.00502363227603084/0.0827072693234837/0.145975763965671/0.00196974059507249/0.0793321278332534/0.244796530173039/0.00708384233036057/0.0146628653431482/0.0212758154964826/0.0178962387233969/0.134913987399903/0.013429575648808/0.00628095770022682/0.0064176375191629/0.089012952958859/0.0605866840830208/0.00118822517367842/0.00900984584200239/0.0279949355431852}]):0.25[&model=LG+F{0.191152163772455/0.0315450490211207/0.0296689614199384/0.127415479886406/0.00171929528816796/0.0692453381553175/0.213671547380016/0.0444817895281279/0.0127985356846383/0.00763211449617574/0.0156207974745695/0.0483966877388038/0.0048174914378112/0.00225312107644912/0.0402984691191865/0.0776952818005208/0.052883308964765/0.00103714669205601/0.00323203475187231/0.0244354819575584}],(((C1:0.5[&model=LG+F{0.191152163772455/0.0315450490211207/0.0296689614199384/0.127415479886406/0.00171929528816796/0.0692453381553175/0.213671547380016/0.0444817895281279/0.0127985356846383/0.00763211449617574/0.0156207974745695/0.0483966877388038/0.0048174914378112/0.00225312107644912/0.0402984691191865/0.0776952818005208/0.052883308964765/0.00103714669205601/0.00323203475187231/0.0244354819575584}],C2:0.5[&model=LG+F{0.191152163772455/0.0315450490211207/0.0296689614199384/0.127415479886406/0.00171929528816796/0.0692453381553175/0.213671547380016/0.0444817895281279/0.0127985356846383/0.00763211449617574/0.0156207974745695/0.0483966877388038/0.0048174914378112/0.00225312107644912/0.0402984691191865/0.0776952818005208/0.052883308964765/0.00103714669205601/0.00323203475187231/0.0244354819575584}]):0.001[&model=LG+F{0.191152163772455/0.0315450490211207/0.0296689614199384/0.127415479886406/0.00171929528816796/0.0692453381553175/0.213671547380016/0.0444817895281279/0.0127985356846383/0.00763211449617574/0.0156207974745695/0.0483966877388038/0.0048174914378112/0.00225312107644912/0.0402984691191865/0.0776952818005208/0.052883308964765/0.00103714669205601/0.00323203475187231/0.0244354819575584}],(C3:0.5[&model=LG+F{0.191152163772455/0.0315450490211207/0.0296689614199384/0.127415479886406/0.00171929528816796/0.0692453381553175/0.213671547380016/0.0444817895281279/0.0127985356846383/0.00763211449617574/0.0156207974745695/0.0483966877388038/0.0048174914378112/0.00225312107644912/0.0402984691191865/0.0776952818005208/0.052883308964765/0.00103714669205601/0.00323203475187231/0.0244354819575584}],C4:0.5[&model=LG+F{0.191152163772455/0.0315450490211207/0.0296689614199384/0.127415479886406/0.00171929528816796/0.0692453381553175/0.213671547380016/0.0444817895281279/0.0127985356846383/0.00763211449617574/0.0156207974745695/0.0483966877388038/0.0048174914378112/0.00225312107644912/0.0402984691191865/0.0776952818005208/0.052883308964765/0.00103714669205601/0.00323203475187231/0.0244354819575584}]):0.001[&model=LG+F{0.191152163772455/0.0315450490211207/0.0296689614199384/0.127415479886406/0.00171929528816796/0.0692453381553175/0.213671547380016/0.0444817895281279/0.0127985356846383/0.00763211449617574/0.0156207974745695/0.0483966877388038/0.0048174914378112/0.00225312107644912/0.0402984691191865/0.0776952818005208/0.052883308964765/0.00103714669205601/0.00323203475187231/0.0244354819575584}]):0.5[&model=LG+F{0.191152163772455/0.0315450490211207/0.0296689614199384/0.127415479886406/0.00171929528816796/0.0692453381553175/0.213671547380016/0.0444817895281279/0.0127985356846383/0.00763211449617574/0.0156207974745695/0.0483966877388038/0.0048174914378112/0.00225312107644912/0.0402984691191865/0.0776952818005208/0.052883308964765/0.00103714669205601/0.00323203475187231/0.0244354819575584}],((D1:0.5[&model=LG+F{0.0304414863618532/0.00502363227603084/0.0827072693234837/0.145975763965671/0.00196974059507249/0.0793321278332534/0.244796530173039/0.00708384233036057/0.0146628653431482/0.0212758154964826/0.0178962387233969/0.134913987399903/0.013429575648808/0.00628095770022682/0.0064176375191629/0.089012952958859/0.0605866840830208/0.00118822517367842/0.00900984584200239/0.0279949355431852}],D2:0.5[&model=LG+F{0.0304414863618532/0.00502363227603084/0.0827072693234837/0.145975763965671/0.00196974059507249/0.0793321278332534/0.244796530173039/0.00708384233036057/0.0146628653431482/0.0212758154964826/0.0178962387233969/0.134913987399903/0.013429575648808/0.00628095770022682/0.0064176375191629/0.089012952958859/0.0605866840830208/0.00118822517367842/0.00900984584200239/0.0279949355431852}]):0.001[&model=LG+F{0.0304414863618532/0.00502363227603084/0.0827072693234837/0.145975763965671/0.00196974059507249/0.0793321278332534/0.244796530173039/0.00708384233036057/0.0146628653431482/0.0212758154964826/0.0178962387233969/0.134913987399903/0.013429575648808/0.00628095770022682/0.0064176375191629/0.089012952958859/0.0605866840830208/0.00118822517367842/0.00900984584200239/0.0279949355431852}],(D3:0.5[&model=LG+F{0.0304414863618532/0.00502363227603084/0.0827072693234837/0.145975763965671/0.00196974059507249/0.0793321278332534/0.244796530173039/0.00708384233036057/0.0146628653431482/0.0212758154964826/0.0178962387233969/0.134913987399903/0.013429575648808/0.00628095770022682/0.0064176375191629/0.089012952958859/0.0605866840830208/0.00118822517367842/0.00900984584200239/0.0279949355431852}],D4:0.5[&model=LG+F{0.0304414863618532/0.00502363227603084/0.0827072693234837/0.145975763965671/0.00196974059507249/0.0793321278332534/0.244796530173039/0.00708384233036057/0.0146628653431482/0.0212758154964826/0.0178962387233969/0.134913987399903/0.013429575648808/0.00628095770022682/0.0064176375191629/0.089012952958859/0.0605866840830208/0.00118822517367842/0.00900984584200239/0.0279949355431852}]):0.001[&model=LG+F{0.0304414863618532/0.00502363227603084/0.0827072693234837/0.145975763965671/0.00196974059507249/0.0793321278332534/0.244796530173039/0.00708384233036057/0.0146628653431482/0.0212758154964826/0.0178962387233969/0.134913987399903/0.013429575648808/0.00628095770022682/0.0064176375191629/0.089012952958859/0.0605866840830208/0.00118822517367842/0.00900984584200239/0.0279949355431852}]):0.5[&model=LG+F{0.0304414863618532/0.00502363227603084/0.0827072693234837/0.145975763965671/0.00196974059507249/0.0793321278332534/0.244796530173039/0.00708384233036057/0.0146628653431482/0.0212758154964826/0.0178962387233969/0.134913987399903/0.013429575648808/0.00628095770022682/0.0064176375191629/0.089012952958859/0.0605866840830208/0.00118822517367842/0.00900984584200239/0.0279949355431852}]):0.25[&model=LG+F{0.191152163772455/0.0315450490211207/0.0296689614199384/0.127415479886406/0.00171929528816796/0.0692453381553175/0.213671547380016/0.0444817895281279/0.0127985356846383/0.00763211449617574/0.0156207974745695/0.0483966877388038/0.0048174914378112/0.00225312107644912/0.0402984691191865/0.0776952818005208/0.052883308964765/0.00103714669205601/0.00323203475187231/0.0244354819575584}]);
```
