## Supplementary material for "Modeling site-and-branch-heterogeneity with GFmix": C20pi7.nwk

```
((((A1:0.5[&model=LG+F{0.168990041779674/0.0202181116982619/0.0372254664683562/0.0348865597807744/0.00826412512125501/0.0128217123079795/0.0205635825356256/0.547658427615783/0.00838960648586555/0.00149082773857684/0.00570047242499719/0.0141805724734758/0.00249391669032319/0.00260002618109068/0.013075221918364/0.0773043317264851/0.0133139624093822/0.00266964352949111/0.00274911404616744/0.00540493594109126}],A2:0.5[&model=LG+F{0.168990041779674/0.0202181116982619/0.0372254664683562/0.0348865597807744/0.00826412512125501/0.0128217123079795/0.0205635825356256/0.547658427615783/0.00838960648586555/0.00149082773857684/0.00570047242499719/0.0141805724734758/0.00249391669032319/0.00260002618109068/0.013075221918364/0.0773043317264851/0.0133139624093822/0.00266964352949111/0.00274911404616744/0.00540493594109126}]):0.001[&model=LG+F{0.168990041779674/0.0202181116982619/0.0372254664683562/0.0348865597807744/0.00826412512125501/0.0128217123079795/0.0205635825356256/0.547658427615783/0.00838960648586555/0.00149082773857684/0.00570047242499719/0.0141805724734758/0.00249391669032319/0.00260002618109068/0.013075221918364/0.0773043317264851/0.0133139624093822/0.00266964352949111/0.00274911404616744/0.00540493594109126}],(A3:0.5[&model=LG+F{0.168990041779674/0.0202181116982619/0.0372254664683562/0.0348865597807744/0.00826412512125501/0.0128217123079795/0.0205635825356256/0.547658427615783/0.00838960648586555/0.00149082773857684/0.00570047242499719/0.0141805724734758/0.00249391669032319/0.00260002618109068/0.013075221918364/0.0773043317264851/0.0133139624093822/0.00266964352949111/0.00274911404616744/0.00540493594109126}],A4:0.5[&model=LG+F{0.168990041779674/0.0202181116982619/0.0372254664683562/0.0348865597807744/0.00826412512125501/0.0128217123079795/0.0205635825356256/0.547658427615783/0.00838960648586555/0.00149082773857684/0.00570047242499719/0.0141805724734758/0.00249391669032319/0.00260002618109068/0.013075221918364/0.0773043317264851/0.0133139624093822/0.00266964352949111/0.00274911404616744/0.00540493594109126}]):0.001[&model=LG+F{0.168990041779674/0.0202181116982619/0.0372254664683562/0.0348865597807744/0.00826412512125501/0.0128217123079795/0.0205635825356256/0.547658427615783/0.00838960648586555/0.00149082773857684/0.00570047242499719/0.0141805724734758/0.00249391669032319/0.00260002618109068/0.013075221918364/0.0773043317264851/0.0133139624093822/0.00266964352949111/0.00274911404616744/0.00540493594109126}]):0.5[&model=LG+F{0.168990041779674/0.0202181116982619/0.0372254664683562/0.0348865597807744/0.00826412512125501/0.0128217123079795/0.0205635825356256/0.547658427615783/0.00838960648586555/0.00149082773857684/0.00570047242499719/0.0141805724734758/0.00249391669032319/0.00260002618109068/0.013075221918364/0.0773043317264851/0.0133139624093822/0.00266964352949111/0.00274911404616744/0.00540493594109126}],((B1:0.5[&model=LG+F{0.0532229187125277/0.00636763506361134/0.20522602131179/0.0790437700795498/0.018724334244992/0.0290506282667798/0.0465916702641912/0.172483417769836/0.0190086420184116/0.00821901440803862/0.0129157714184993/0.0781782673194644/0.0137490983564482/0.0143340857502837/0.00411800284786394/0.175151286384762/0.030165937545809/0.00604871018138461/0.0151560152592552/0.012246163465443}],B2:0.5[&model=LG+F{0.0532229187125277/0.00636763506361134/0.20522602131179/0.0790437700795498/0.018724334244992/0.0290506282667798/0.0465916702641912/0.172483417769836/0.0190086420184116/0.00821901440803862/0.0129157714184993/0.0781782673194644/0.0137490983564482/0.0143340857502837/0.00411800284786394/0.175151286384762/0.030165937545809/0.00604871018138461/0.0151560152592552/0.012246163465443}]):0.001[&model=LG+F{0.0532229187125277/0.00636763506361134/0.20522602131179/0.0790437700795498/0.018724334244992/0.0290506282667798/0.0465916702641912/0.172483417769836/0.0190086420184116/0.00821901440803862/0.0129157714184993/0.0781782673194644/0.0137490983564482/0.0143340857502837/0.00411800284786394/0.175151286384762/0.030165937545809/0.00604871018138461/0.0151560152592552/0.012246163465443}],(B3:0.5[&model=LG+F{0.0532229187125277/0.00636763506361134/0.20522602131179/0.0790437700795498/0.018724334244992/0.0290506282667798/0.0465916702641912/0.172483417769836/0.0190086420184116/0.00821901440803862/0.0129157714184993/0.0781782673194644/0.0137490983564482/0.0143340857502837/0.00411800284786394/0.175151286384762/0.030165937545809/0.00604871018138461/0.0151560152592552/0.012246163465443}],B4:0.5[&model=LG+F{0.0532229187125277/0.00636763506361134/0.20522602131179/0.0790437700795498/0.018724334244992/0.0290506282667798/0.0465916702641912/0.172483417769836/0.0190086420184116/0.00821901440803862/0.0129157714184993/0.0781782673194644/0.0137490983564482/0.0143340857502837/0.00411800284786394/0.175151286384762/0.030165937545809/0.00604871018138461/0.0151560152592552/0.012246163465443}]):0.001[&model=LG+F{0.0532229187125277/0.00636763506361134/0.20522602131179/0.0790437700795498/0.018724334244992/0.0290506282667798/0.0465916702641912/0.172483417769836/0.0190086420184116/0.00821901440803862/0.0129157714184993/0.0781782673194644/0.0137490983564482/0.0143340857502837/0.00411800284786394/0.175151286384762/0.030165937545809/0.00604871018138461/0.0151560152592552/0.012246163465443}]):0.5[&model=LG+F{0.0532229187125277/0.00636763506361134/0.20522602131179/0.0790437700795498/0.018724334244992/0.0290506282667798/0.0465916702641912/0.172483417769836/0.0190086420184116/0.00821901440803862/0.0129157714184993/0.0781782673194644/0.0137490983564482/0.0143340857502837/0.00411800284786394/0.175151286384762/0.030165937545809/0.00604871018138461/0.0151560152592552/0.012246163465443}]):0.25[&model=LG+F{0.168990041779674/0.0202181116982619/0.0372254664683562/0.0348865597807744/0.00826412512125501/0.0128217123079795/0.0205635825356256/0.547658427615783/0.00838960648586555/0.00149082773857684/0.00570047242499719/0.0141805724734758/0.00249391669032319/0.00260002618109068/0.013075221918364/0.0773043317264851/0.0133139624093822/0.00266964352949111/0.00274911404616744/0.00540493594109126}],(((C1:0.5[&model=LG+F{0.168990041779674/0.0202181116982619/0.0372254664683562/0.0348865597807744/0.00826412512125501/0.0128217123079795/0.0205635825356256/0.547658427615783/0.00838960648586555/0.00149082773857684/0.00570047242499719/0.0141805724734758/0.00249391669032319/0.00260002618109068/0.013075221918364/0.0773043317264851/0.0133139624093822/0.00266964352949111/0.00274911404616744/0.00540493594109126}],C2:0.5[&model=LG+F{0.168990041779674/0.0202181116982619/0.0372254664683562/0.0348865597807744/0.00826412512125501/0.0128217123079795/0.0205635825356256/0.547658427615783/0.00838960648586555/0.00149082773857684/0.00570047242499719/0.0141805724734758/0.00249391669032319/0.00260002618109068/0.013075221918364/0.0773043317264851/0.0133139624093822/0.00266964352949111/0.00274911404616744/0.00540493594109126}]):0.001[&model=LG+F{0.168990041779674/0.0202181116982619/0.0372254664683562/0.0348865597807744/0.00826412512125501/0.0128217123079795/0.0205635825356256/0.547658427615783/0.00838960648586555/0.00149082773857684/0.00570047242499719/0.0141805724734758/0.00249391669032319/0.00260002618109068/0.013075221918364/0.0773043317264851/0.0133139624093822/0.00266964352949111/0.00274911404616744/0.00540493594109126}],(C3:0.5[&model=LG+F{0.168990041779674/0.0202181116982619/0.0372254664683562/0.0348865597807744/0.00826412512125501/0.0128217123079795/0.0205635825356256/0.547658427615783/0.00838960648586555/0.00149082773857684/0.00570047242499719/0.0141805724734758/0.00249391669032319/0.00260002618109068/0.013075221918364/0.0773043317264851/0.0133139624093822/0.00266964352949111/0.00274911404616744/0.00540493594109126}],C4:0.5[&model=LG+F{0.168990041779674/0.0202181116982619/0.0372254664683562/0.0348865597807744/0.00826412512125501/0.0128217123079795/0.0205635825356256/0.547658427615783/0.00838960648586555/0.00149082773857684/0.00570047242499719/0.0141805724734758/0.00249391669032319/0.00260002618109068/0.013075221918364/0.0773043317264851/0.0133139624093822/0.00266964352949111/0.00274911404616744/0.00540493594109126}]):0.001[&model=LG+F{0.168990041779674/0.0202181116982619/0.0372254664683562/0.0348865597807744/0.00826412512125501/0.0128217123079795/0.0205635825356256/0.547658427615783/0.00838960648586555/0.00149082773857684/0.00570047242499719/0.0141805724734758/0.00249391669032319/0.00260002618109068/0.013075221918364/0.0773043317264851/0.0133139624093822/0.00266964352949111/0.00274911404616744/0.00540493594109126}]):0.5[&model=LG+F{0.168990041779674/0.0202181116982619/0.0372254664683562/0.0348865597807744/0.00826412512125501/0.0128217123079795/0.0205635825356256/0.547658427615783/0.00838960648586555/0.00149082773857684/0.00570047242499719/0.0141805724734758/0.00249391669032319/0.00260002618109068/0.013075221918364/0.0773043317264851/0.0133139624093822/0.00266964352949111/0.00274911404616744/0.00540493594109126}],((D1:0.5[&model=LG+F{0.0532229187125277/0.00636763506361134/0.20522602131179/0.0790437700795498/0.018724334244992/0.0290506282667798/0.0465916702641912/0.172483417769836/0.0190086420184116/0.00821901440803862/0.0129157714184993/0.0781782673194644/0.0137490983564482/0.0143340857502837/0.00411800284786394/0.175151286384762/0.030165937545809/0.00604871018138461/0.0151560152592552/0.012246163465443}],D2:0.5[&model=LG+F{0.0532229187125277/0.00636763506361134/0.20522602131179/0.0790437700795498/0.018724334244992/0.0290506282667798/0.0465916702641912/0.172483417769836/0.0190086420184116/0.00821901440803862/0.0129157714184993/0.0781782673194644/0.0137490983564482/0.0143340857502837/0.00411800284786394/0.175151286384762/0.030165937545809/0.00604871018138461/0.0151560152592552/0.012246163465443}]):0.001[&model=LG+F{0.0532229187125277/0.00636763506361134/0.20522602131179/0.0790437700795498/0.018724334244992/0.0290506282667798/0.0465916702641912/0.172483417769836/0.0190086420184116/0.00821901440803862/0.0129157714184993/0.0781782673194644/0.0137490983564482/0.0143340857502837/0.00411800284786394/0.175151286384762/0.030165937545809/0.00604871018138461/0.0151560152592552/0.012246163465443}],(D3:0.5[&model=LG+F{0.0532229187125277/0.00636763506361134/0.20522602131179/0.0790437700795498/0.018724334244992/0.0290506282667798/0.0465916702641912/0.172483417769836/0.0190086420184116/0.00821901440803862/0.0129157714184993/0.0781782673194644/0.0137490983564482/0.0143340857502837/0.00411800284786394/0.175151286384762/0.030165937545809/0.00604871018138461/0.0151560152592552/0.012246163465443}],D4:0.5[&model=LG+F{0.0532229187125277/0.00636763506361134/0.20522602131179/0.0790437700795498/0.018724334244992/0.0290506282667798/0.0465916702641912/0.172483417769836/0.0190086420184116/0.00821901440803862/0.0129157714184993/0.0781782673194644/0.0137490983564482/0.0143340857502837/0.00411800284786394/0.175151286384762/0.030165937545809/0.00604871018138461/0.0151560152592552/0.012246163465443}]):0.001[&model=LG+F{0.0532229187125277/0.00636763506361134/0.20522602131179/0.0790437700795498/0.018724334244992/0.0290506282667798/0.0465916702641912/0.172483417769836/0.0190086420184116/0.00821901440803862/0.0129157714184993/0.0781782673194644/0.0137490983564482/0.0143340857502837/0.00411800284786394/0.175151286384762/0.030165937545809/0.00604871018138461/0.0151560152592552/0.012246163465443}]):0.5[&model=LG+F{0.0532229187125277/0.00636763506361134/0.20522602131179/0.0790437700795498/0.018724334244992/0.0290506282667798/0.0465916702641912/0.172483417769836/0.0190086420184116/0.00821901440803862/0.0129157714184993/0.0781782673194644/0.0137490983564482/0.0143340857502837/0.00411800284786394/0.175151286384762/0.030165937545809/0.00604871018138461/0.0151560152592552/0.012246163465443}]):0.25[&model=LG+F{0.168990041779674/0.0202181116982619/0.0372254664683562/0.0348865597807744/0.00826412512125501/0.0128217123079795/0.0205635825356256/0.547658427615783/0.00838960648586555/0.00149082773857684/0.00570047242499719/0.0141805724734758/0.00249391669032319/0.00260002618109068/0.013075221918364/0.0773043317264851/0.0133139624093822/0.00266964352949111/0.00274911404616744/0.00540493594109126}]);
```
