## Supplementary material for "Modeling site-and-branch-heterogeneity with GFmix": C20pi8.nwk

```
((((A1:0.5[&model=LG+F{0.103068440871047/0.029865918315377/0.0268006680618787/0.0135524862321018/0.0287635491014758/0.0258336704841292/0.0199385683604815/0.0280736464177361/0.0455499407607851/0.0538002905118962/0.116973352983806/0.0152042455395195/0.0365083146112084/0.0920536508407549/0.023581957356474/0.0745871342460864/0.0669950723536084/0.0249605808346254/0.0896425965503919/0.0842460113069989}],A2:0.5[&model=LG+F{0.103068440871047/0.029865918315377/0.0268006680618787/0.0135524862321018/0.0287635491014758/0.0258336704841292/0.0199385683604815/0.0280736464177361/0.0455499407607851/0.0538002905118962/0.116973352983806/0.0152042455395195/0.0365083146112084/0.0920536508407549/0.023581957356474/0.0745871342460864/0.0669950723536084/0.0249605808346254/0.0896425965503919/0.0842460113069989}]):0.001[&model=LG+F{0.103068440871047/0.029865918315377/0.0268006680618787/0.0135524862321018/0.0287635491014758/0.0258336704841292/0.0199385683604815/0.0280736464177361/0.0455499407607851/0.0538002905118962/0.116973352983806/0.0152042455395195/0.0365083146112084/0.0920536508407549/0.023581957356474/0.0745871342460864/0.0669950723536084/0.0249605808346254/0.0896425965503919/0.0842460113069989}],(A3:0.5[&model=LG+F{0.103068440871047/0.029865918315377/0.0268006680618787/0.0135524862321018/0.0287635491014758/0.0258336704841292/0.0199385683604815/0.0280736464177361/0.0455499407607851/0.0538002905118962/0.116973352983806/0.0152042455395195/0.0365083146112084/0.0920536508407549/0.023581957356474/0.0745871342460864/0.0669950723536084/0.0249605808346254/0.0896425965503919/0.0842460113069989}],A4:0.5[&model=LG+F{0.103068440871047/0.029865918315377/0.0268006680618787/0.0135524862321018/0.0287635491014758/0.0258336704841292/0.0199385683604815/0.0280736464177361/0.0455499407607851/0.0538002905118962/0.116973352983806/0.0152042455395195/0.0365083146112084/0.0920536508407549/0.023581957356474/0.0745871342460864/0.0669950723536084/0.0249605808346254/0.0896425965503919/0.0842460113069989}]):0.001[&model=LG+F{0.103068440871047/0.029865918315377/0.0268006680618787/0.0135524862321018/0.0287635491014758/0.0258336704841292/0.0199385683604815/0.0280736464177361/0.0455499407607851/0.0538002905118962/0.116973352983806/0.0152042455395195/0.0365083146112084/0.0920536508407549/0.023581957356474/0.0745871342460864/0.0669950723536084/0.0249605808346254/0.0896425965503919/0.0842460113069989}]):0.5[&model=LG+F{0.103068440871047/0.029865918315377/0.0268006680618787/0.0135524862321018/0.0287635491014758/0.0258336704841292/0.0199385683604815/0.0280736464177361/0.0455499407607851/0.0538002905118962/0.116973352983806/0.0152042455395195/0.0365083146112084/0.0920536508407549/0.023581957356474/0.0745871342460864/0.0669950723536084/0.0249605808346254/0.0896425965503919/0.0842460113069989}],((B1:0.5[&model=LG+F{0.0110965614438361/0.00321542651525898/0.0505083334221088/0.0104967201245923/0.0222780469603426/0.0200087868911113/0.0154428913027988/0.00302246681713844/0.0352795030866871/0.101391614757781/0.0905986198604484/0.0286538045010148/0.0688032896345979/0.173483604164355/0.00253888228598927/0.0577694940742354/0.0518892631343833/0.0193325583720362/0.168939749745678/0.0652505220929976}],B2:0.5[&model=LG+F{0.0110965614438361/0.00321542651525898/0.0505083334221088/0.0104967201245923/0.0222780469603426/0.0200087868911113/0.0154428913027988/0.00302246681713844/0.0352795030866871/0.101391614757781/0.0905986198604484/0.0286538045010148/0.0688032896345979/0.173483604164355/0.00253888228598927/0.0577694940742354/0.0518892631343833/0.0193325583720362/0.168939749745678/0.0652505220929976}]):0.001[&model=LG+F{0.0110965614438361/0.00321542651525898/0.0505083334221088/0.0104967201245923/0.0222780469603426/0.0200087868911113/0.0154428913027988/0.00302246681713844/0.0352795030866871/0.101391614757781/0.0905986198604484/0.0286538045010148/0.0688032896345979/0.173483604164355/0.00253888228598927/0.0577694940742354/0.0518892631343833/0.0193325583720362/0.168939749745678/0.0652505220929976}],(B3:0.5[&model=LG+F{0.0110965614438361/0.00321542651525898/0.0505083334221088/0.0104967201245923/0.0222780469603426/0.0200087868911113/0.0154428913027988/0.00302246681713844/0.0352795030866871/0.101391614757781/0.0905986198604484/0.0286538045010148/0.0688032896345979/0.173483604164355/0.00253888228598927/0.0577694940742354/0.0518892631343833/0.0193325583720362/0.168939749745678/0.0652505220929976}],B4:0.5[&model=LG+F{0.0110965614438361/0.00321542651525898/0.0505083334221088/0.0104967201245923/0.0222780469603426/0.0200087868911113/0.0154428913027988/0.00302246681713844/0.0352795030866871/0.101391614757781/0.0905986198604484/0.0286538045010148/0.0688032896345979/0.173483604164355/0.00253888228598927/0.0577694940742354/0.0518892631343833/0.0193325583720362/0.168939749745678/0.0652505220929976}]):0.001[&model=LG+F{0.0110965614438361/0.00321542651525898/0.0505083334221088/0.0104967201245923/0.0222780469603426/0.0200087868911113/0.0154428913027988/0.00302246681713844/0.0352795030866871/0.101391614757781/0.0905986198604484/0.0286538045010148/0.0688032896345979/0.173483604164355/0.00253888228598927/0.0577694940742354/0.0518892631343833/0.0193325583720362/0.168939749745678/0.0652505220929976}]):0.5[&model=LG+F{0.0110965614438361/0.00321542651525898/0.0505083334221088/0.0104967201245923/0.0222780469603426/0.0200087868911113/0.0154428913027988/0.00302246681713844/0.0352795030866871/0.101391614757781/0.0905986198604484/0.0286538045010148/0.0688032896345979/0.173483604164355/0.00253888228598927/0.0577694940742354/0.0518892631343833/0.0193325583720362/0.168939749745678/0.0652505220929976}]):0.25[&model=LG+F{0.103068440871047/0.029865918315377/0.0268006680618787/0.0135524862321018/0.0287635491014758/0.0258336704841292/0.0199385683604815/0.0280736464177361/0.0455499407607851/0.0538002905118962/0.116973352983806/0.0152042455395195/0.0365083146112084/0.0920536508407549/0.023581957356474/0.0745871342460864/0.0669950723536084/0.0249605808346254/0.0896425965503919/0.0842460113069989}],(((C1:0.5[&model=LG+F{0.103068440871047/0.029865918315377/0.0268006680618787/0.0135524862321018/0.0287635491014758/0.0258336704841292/0.0199385683604815/0.0280736464177361/0.0455499407607851/0.0538002905118962/0.116973352983806/0.0152042455395195/0.0365083146112084/0.0920536508407549/0.023581957356474/0.0745871342460864/0.0669950723536084/0.0249605808346254/0.0896425965503919/0.0842460113069989}],C2:0.5[&model=LG+F{0.103068440871047/0.029865918315377/0.0268006680618787/0.0135524862321018/0.0287635491014758/0.0258336704841292/0.0199385683604815/0.0280736464177361/0.0455499407607851/0.0538002905118962/0.116973352983806/0.0152042455395195/0.0365083146112084/0.0920536508407549/0.023581957356474/0.0745871342460864/0.0669950723536084/0.0249605808346254/0.0896425965503919/0.0842460113069989}]):0.001[&model=LG+F{0.103068440871047/0.029865918315377/0.0268006680618787/0.0135524862321018/0.0287635491014758/0.0258336704841292/0.0199385683604815/0.0280736464177361/0.0455499407607851/0.0538002905118962/0.116973352983806/0.0152042455395195/0.0365083146112084/0.0920536508407549/0.023581957356474/0.0745871342460864/0.0669950723536084/0.0249605808346254/0.0896425965503919/0.0842460113069989}],(C3:0.5[&model=LG+F{0.103068440871047/0.029865918315377/0.0268006680618787/0.0135524862321018/0.0287635491014758/0.0258336704841292/0.0199385683604815/0.0280736464177361/0.0455499407607851/0.0538002905118962/0.116973352983806/0.0152042455395195/0.0365083146112084/0.0920536508407549/0.023581957356474/0.0745871342460864/0.0669950723536084/0.0249605808346254/0.0896425965503919/0.0842460113069989}],C4:0.5[&model=LG+F{0.103068440871047/0.029865918315377/0.0268006680618787/0.0135524862321018/0.0287635491014758/0.0258336704841292/0.0199385683604815/0.0280736464177361/0.0455499407607851/0.0538002905118962/0.116973352983806/0.0152042455395195/0.0365083146112084/0.0920536508407549/0.023581957356474/0.0745871342460864/0.0669950723536084/0.0249605808346254/0.0896425965503919/0.0842460113069989}]):0.001[&model=LG+F{0.103068440871047/0.029865918315377/0.0268006680618787/0.0135524862321018/0.0287635491014758/0.0258336704841292/0.0199385683604815/0.0280736464177361/0.0455499407607851/0.0538002905118962/0.116973352983806/0.0152042455395195/0.0365083146112084/0.0920536508407549/0.023581957356474/0.0745871342460864/0.0669950723536084/0.0249605808346254/0.0896425965503919/0.0842460113069989}]):0.5[&model=LG+F{0.103068440871047/0.029865918315377/0.0268006680618787/0.0135524862321018/0.0287635491014758/0.0258336704841292/0.0199385683604815/0.0280736464177361/0.0455499407607851/0.0538002905118962/0.116973352983806/0.0152042455395195/0.0365083146112084/0.0920536508407549/0.023581957356474/0.0745871342460864/0.0669950723536084/0.0249605808346254/0.0896425965503919/0.0842460113069989}],((D1:0.5[&model=LG+F{0.0110965614438361/0.00321542651525898/0.0505083334221088/0.0104967201245923/0.0222780469603426/0.0200087868911113/0.0154428913027988/0.00302246681713844/0.0352795030866871/0.101391614757781/0.0905986198604484/0.0286538045010148/0.0688032896345979/0.173483604164355/0.00253888228598927/0.0577694940742354/0.0518892631343833/0.0193325583720362/0.168939749745678/0.0652505220929976}],D2:0.5[&model=LG+F{0.0110965614438361/0.00321542651525898/0.0505083334221088/0.0104967201245923/0.0222780469603426/0.0200087868911113/0.0154428913027988/0.00302246681713844/0.0352795030866871/0.101391614757781/0.0905986198604484/0.0286538045010148/0.0688032896345979/0.173483604164355/0.00253888228598927/0.0577694940742354/0.0518892631343833/0.0193325583720362/0.168939749745678/0.0652505220929976}]):0.001[&model=LG+F{0.0110965614438361/0.00321542651525898/0.0505083334221088/0.0104967201245923/0.0222780469603426/0.0200087868911113/0.0154428913027988/0.00302246681713844/0.0352795030866871/0.101391614757781/0.0905986198604484/0.0286538045010148/0.0688032896345979/0.173483604164355/0.00253888228598927/0.0577694940742354/0.0518892631343833/0.0193325583720362/0.168939749745678/0.0652505220929976}],(D3:0.5[&model=LG+F{0.0110965614438361/0.00321542651525898/0.0505083334221088/0.0104967201245923/0.0222780469603426/0.0200087868911113/0.0154428913027988/0.00302246681713844/0.0352795030866871/0.101391614757781/0.0905986198604484/0.0286538045010148/0.0688032896345979/0.173483604164355/0.00253888228598927/0.0577694940742354/0.0518892631343833/0.0193325583720362/0.168939749745678/0.0652505220929976}],D4:0.5[&model=LG+F{0.0110965614438361/0.00321542651525898/0.0505083334221088/0.0104967201245923/0.0222780469603426/0.0200087868911113/0.0154428913027988/0.00302246681713844/0.0352795030866871/0.101391614757781/0.0905986198604484/0.0286538045010148/0.0688032896345979/0.173483604164355/0.00253888228598927/0.0577694940742354/0.0518892631343833/0.0193325583720362/0.168939749745678/0.0652505220929976}]):0.001[&model=LG+F{0.0110965614438361/0.00321542651525898/0.0505083334221088/0.0104967201245923/0.0222780469603426/0.0200087868911113/0.0154428913027988/0.00302246681713844/0.0352795030866871/0.101391614757781/0.0905986198604484/0.0286538045010148/0.0688032896345979/0.173483604164355/0.00253888228598927/0.0577694940742354/0.0518892631343833/0.0193325583720362/0.168939749745678/0.0652505220929976}]):0.5[&model=LG+F{0.0110965614438361/0.00321542651525898/0.0505083334221088/0.0104967201245923/0.0222780469603426/0.0200087868911113/0.0154428913027988/0.00302246681713844/0.0352795030866871/0.101391614757781/0.0905986198604484/0.0286538045010148/0.0688032896345979/0.173483604164355/0.00253888228598927/0.0577694940742354/0.0518892631343833/0.0193325583720362/0.168939749745678/0.0652505220929976}]):0.25[&model=LG+F{0.103068440871047/0.029865918315377/0.0268006680618787/0.0135524862321018/0.0287635491014758/0.0258336704841292/0.0199385683604815/0.0280736464177361/0.0455499407607851/0.0538002905118962/0.116973352983806/0.0152042455395195/0.0365083146112084/0.0920536508407549/0.023581957356474/0.0745871342460864/0.0669950723536084/0.0249605808346254/0.0896425965503919/0.0842460113069989}]);
```
