## Supplementary material for "Modeling site-and-branch-heterogeneity with GFmix": C20pi9.nwk

```
((((A1:0.5[&model=LG+F{0.0720859878502114/0.11013143534928/0.020939879105598/0.0169557424374326/0.00774939350097165/0.100127751969339/0.0547637500566995/0.0165968060587031/0.0315383602325144/0.0462861461182393/0.185328011322603/0.0830554127930764/0.0708805581575993/0.0200471485198513/0.0117045080620311/0.0322763441151967/0.0413775424069356/0.0084714399866232/0.018854096742076/0.0508292428477479}],A2:0.5[&model=LG+F{0.0720859878502114/0.11013143534928/0.020939879105598/0.0169557424374326/0.00774939350097165/0.100127751969339/0.0547637500566995/0.0165968060587031/0.0315383602325144/0.0462861461182393/0.185328011322603/0.0830554127930764/0.0708805581575993/0.0200471485198513/0.0117045080620311/0.0322763441151967/0.0413775424069356/0.0084714399866232/0.018854096742076/0.0508292428477479}]):0.001[&model=LG+F{0.0720859878502114/0.11013143534928/0.020939879105598/0.0169557424374326/0.00774939350097165/0.100127751969339/0.0547637500566995/0.0165968060587031/0.0315383602325144/0.0462861461182393/0.185328011322603/0.0830554127930764/0.0708805581575993/0.0200471485198513/0.0117045080620311/0.0322763441151967/0.0413775424069356/0.0084714399866232/0.018854096742076/0.0508292428477479}],(A3:0.5[&model=LG+F{0.0720859878502114/0.11013143534928/0.020939879105598/0.0169557424374326/0.00774939350097165/0.100127751969339/0.0547637500566995/0.0165968060587031/0.0315383602325144/0.0462861461182393/0.185328011322603/0.0830554127930764/0.0708805581575993/0.0200471485198513/0.0117045080620311/0.0322763441151967/0.0413775424069356/0.0084714399866232/0.018854096742076/0.0508292428477479}],A4:0.5[&model=LG+F{0.0720859878502114/0.11013143534928/0.020939879105598/0.0169557424374326/0.00774939350097165/0.100127751969339/0.0547637500566995/0.0165968060587031/0.0315383602325144/0.0462861461182393/0.185328011322603/0.0830554127930764/0.0708805581575993/0.0200471485198513/0.0117045080620311/0.0322763441151967/0.0413775424069356/0.0084714399866232/0.018854096742076/0.0508292428477479}]):0.001[&model=LG+F{0.0720859878502114/0.11013143534928/0.020939879105598/0.0169557424374326/0.00774939350097165/0.100127751969339/0.0547637500566995/0.0165968060587031/0.0315383602325144/0.0462861461182393/0.185328011322603/0.0830554127930764/0.0708805581575993/0.0200471485198513/0.0117045080620311/0.0322763441151967/0.0413775424069356/0.0084714399866232/0.018854096742076/0.0508292428477479}]):0.5[&model=LG+F{0.0720859878502114/0.11013143534928/0.020939879105598/0.0169557424374326/0.00774939350097165/0.100127751969339/0.0547637500566995/0.0165968060587031/0.0315383602325144/0.0462861461182393/0.185328011322603/0.0830554127930764/0.0708805581575993/0.0200471485198513/0.0117045080620311/0.0322763441151967/0.0413775424069356/0.0084714399866232/0.018854096742076/0.0508292428477479}],((B1:0.5[&model=LG+F{0.00840996775567065/0.0128485694348496/0.0427634120113436/0.0142308950038746/0.00650403871508292/0.0840368701345652/0.0459630228491092/0.0019362792681824/0.0264700348403763/0.0945255474919319/0.155545148208102/0.16961572791951/0.144752245072756/0.0409402779970116/0.00136551552296415/0.027089422118035/0.0347280258404675/0.00711004979145663/0.0385038281748045/0.0426608047840973}],B2:0.5[&model=LG+F{0.00840996775567065/0.0128485694348496/0.0427634120113436/0.0142308950038746/0.00650403871508292/0.0840368701345652/0.0459630228491092/0.0019362792681824/0.0264700348403763/0.0945255474919319/0.155545148208102/0.16961572791951/0.144752245072756/0.0409402779970116/0.00136551552296415/0.027089422118035/0.0347280258404675/0.00711004979145663/0.0385038281748045/0.0426608047840973}]):0.001[&model=LG+F{0.00840996775567065/0.0128485694348496/0.0427634120113436/0.0142308950038746/0.00650403871508292/0.0840368701345652/0.0459630228491092/0.0019362792681824/0.0264700348403763/0.0945255474919319/0.155545148208102/0.16961572791951/0.144752245072756/0.0409402779970116/0.00136551552296415/0.027089422118035/0.0347280258404675/0.00711004979145663/0.0385038281748045/0.0426608047840973}],(B3:0.5[&model=LG+F{0.00840996775567065/0.0128485694348496/0.0427634120113436/0.0142308950038746/0.00650403871508292/0.0840368701345652/0.0459630228491092/0.0019362792681824/0.0264700348403763/0.0945255474919319/0.155545148208102/0.16961572791951/0.144752245072756/0.0409402779970116/0.00136551552296415/0.027089422118035/0.0347280258404675/0.00711004979145663/0.0385038281748045/0.0426608047840973}],B4:0.5[&model=LG+F{0.00840996775567065/0.0128485694348496/0.0427634120113436/0.0142308950038746/0.00650403871508292/0.0840368701345652/0.0459630228491092/0.0019362792681824/0.0264700348403763/0.0945255474919319/0.155545148208102/0.16961572791951/0.144752245072756/0.0409402779970116/0.00136551552296415/0.027089422118035/0.0347280258404675/0.00711004979145663/0.0385038281748045/0.0426608047840973}]):0.001[&model=LG+F{0.00840996775567065/0.0128485694348496/0.0427634120113436/0.0142308950038746/0.00650403871508292/0.0840368701345652/0.0459630228491092/0.0019362792681824/0.0264700348403763/0.0945255474919319/0.155545148208102/0.16961572791951/0.144752245072756/0.0409402779970116/0.00136551552296415/0.027089422118035/0.0347280258404675/0.00711004979145663/0.0385038281748045/0.0426608047840973}]):0.5[&model=LG+F{0.00840996775567065/0.0128485694348496/0.0427634120113436/0.0142308950038746/0.00650403871508292/0.0840368701345652/0.0459630228491092/0.0019362792681824/0.0264700348403763/0.0945255474919319/0.155545148208102/0.16961572791951/0.144752245072756/0.0409402779970116/0.00136551552296415/0.027089422118035/0.0347280258404675/0.00711004979145663/0.0385038281748045/0.0426608047840973}]):0.25[&model=LG+F{0.0720859878502114/0.11013143534928/0.020939879105598/0.0169557424374326/0.00774939350097165/0.100127751969339/0.0547637500566995/0.0165968060587031/0.0315383602325144/0.0462861461182393/0.185328011322603/0.0830554127930764/0.0708805581575993/0.0200471485198513/0.0117045080620311/0.0322763441151967/0.0413775424069356/0.0084714399866232/0.018854096742076/0.0508292428477479}],(((C1:0.5[&model=LG+F{0.0720859878502114/0.11013143534928/0.020939879105598/0.0169557424374326/0.00774939350097165/0.100127751969339/0.0547637500566995/0.0165968060587031/0.0315383602325144/0.0462861461182393/0.185328011322603/0.0830554127930764/0.0708805581575993/0.0200471485198513/0.0117045080620311/0.0322763441151967/0.0413775424069356/0.0084714399866232/0.018854096742076/0.0508292428477479}],C2:0.5[&model=LG+F{0.0720859878502114/0.11013143534928/0.020939879105598/0.0169557424374326/0.00774939350097165/0.100127751969339/0.0547637500566995/0.0165968060587031/0.0315383602325144/0.0462861461182393/0.185328011322603/0.0830554127930764/0.0708805581575993/0.0200471485198513/0.0117045080620311/0.0322763441151967/0.0413775424069356/0.0084714399866232/0.018854096742076/0.0508292428477479}]):0.001[&model=LG+F{0.0720859878502114/0.11013143534928/0.020939879105598/0.0169557424374326/0.00774939350097165/0.100127751969339/0.0547637500566995/0.0165968060587031/0.0315383602325144/0.0462861461182393/0.185328011322603/0.0830554127930764/0.0708805581575993/0.0200471485198513/0.0117045080620311/0.0322763441151967/0.0413775424069356/0.0084714399866232/0.018854096742076/0.0508292428477479}],(C3:0.5[&model=LG+F{0.0720859878502114/0.11013143534928/0.020939879105598/0.0169557424374326/0.00774939350097165/0.100127751969339/0.0547637500566995/0.0165968060587031/0.0315383602325144/0.0462861461182393/0.185328011322603/0.0830554127930764/0.0708805581575993/0.0200471485198513/0.0117045080620311/0.0322763441151967/0.0413775424069356/0.0084714399866232/0.018854096742076/0.0508292428477479}],C4:0.5[&model=LG+F{0.0720859878502114/0.11013143534928/0.020939879105598/0.0169557424374326/0.00774939350097165/0.100127751969339/0.0547637500566995/0.0165968060587031/0.0315383602325144/0.0462861461182393/0.185328011322603/0.0830554127930764/0.0708805581575993/0.0200471485198513/0.0117045080620311/0.0322763441151967/0.0413775424069356/0.0084714399866232/0.018854096742076/0.0508292428477479}]):0.001[&model=LG+F{0.0720859878502114/0.11013143534928/0.020939879105598/0.0169557424374326/0.00774939350097165/0.100127751969339/0.0547637500566995/0.0165968060587031/0.0315383602325144/0.0462861461182393/0.185328011322603/0.0830554127930764/0.0708805581575993/0.0200471485198513/0.0117045080620311/0.0322763441151967/0.0413775424069356/0.0084714399866232/0.018854096742076/0.0508292428477479}]):0.5[&model=LG+F{0.0720859878502114/0.11013143534928/0.020939879105598/0.0169557424374326/0.00774939350097165/0.100127751969339/0.0547637500566995/0.0165968060587031/0.0315383602325144/0.0462861461182393/0.185328011322603/0.0830554127930764/0.0708805581575993/0.0200471485198513/0.0117045080620311/0.0322763441151967/0.0413775424069356/0.0084714399866232/0.018854096742076/0.0508292428477479}],((D1:0.5[&model=LG+F{0.00840996775567065/0.0128485694348496/0.0427634120113436/0.0142308950038746/0.00650403871508292/0.0840368701345652/0.0459630228491092/0.0019362792681824/0.0264700348403763/0.0945255474919319/0.155545148208102/0.16961572791951/0.144752245072756/0.0409402779970116/0.00136551552296415/0.027089422118035/0.0347280258404675/0.00711004979145663/0.0385038281748045/0.0426608047840973}],D2:0.5[&model=LG+F{0.00840996775567065/0.0128485694348496/0.0427634120113436/0.0142308950038746/0.00650403871508292/0.0840368701345652/0.0459630228491092/0.0019362792681824/0.0264700348403763/0.0945255474919319/0.155545148208102/0.16961572791951/0.144752245072756/0.0409402779970116/0.00136551552296415/0.027089422118035/0.0347280258404675/0.00711004979145663/0.0385038281748045/0.0426608047840973}]):0.001[&model=LG+F{0.00840996775567065/0.0128485694348496/0.0427634120113436/0.0142308950038746/0.00650403871508292/0.0840368701345652/0.0459630228491092/0.0019362792681824/0.0264700348403763/0.0945255474919319/0.155545148208102/0.16961572791951/0.144752245072756/0.0409402779970116/0.00136551552296415/0.027089422118035/0.0347280258404675/0.00711004979145663/0.0385038281748045/0.0426608047840973}],(D3:0.5[&model=LG+F{0.00840996775567065/0.0128485694348496/0.0427634120113436/0.0142308950038746/0.00650403871508292/0.0840368701345652/0.0459630228491092/0.0019362792681824/0.0264700348403763/0.0945255474919319/0.155545148208102/0.16961572791951/0.144752245072756/0.0409402779970116/0.00136551552296415/0.027089422118035/0.0347280258404675/0.00711004979145663/0.0385038281748045/0.0426608047840973}],D4:0.5[&model=LG+F{0.00840996775567065/0.0128485694348496/0.0427634120113436/0.0142308950038746/0.00650403871508292/0.0840368701345652/0.0459630228491092/0.0019362792681824/0.0264700348403763/0.0945255474919319/0.155545148208102/0.16961572791951/0.144752245072756/0.0409402779970116/0.00136551552296415/0.027089422118035/0.0347280258404675/0.00711004979145663/0.0385038281748045/0.0426608047840973}]):0.001[&model=LG+F{0.00840996775567065/0.0128485694348496/0.0427634120113436/0.0142308950038746/0.00650403871508292/0.0840368701345652/0.0459630228491092/0.0019362792681824/0.0264700348403763/0.0945255474919319/0.155545148208102/0.16961572791951/0.144752245072756/0.0409402779970116/0.00136551552296415/0.027089422118035/0.0347280258404675/0.00711004979145663/0.0385038281748045/0.0426608047840973}]):0.5[&model=LG+F{0.00840996775567065/0.0128485694348496/0.0427634120113436/0.0142308950038746/0.00650403871508292/0.0840368701345652/0.0459630228491092/0.0019362792681824/0.0264700348403763/0.0945255474919319/0.155545148208102/0.16961572791951/0.144752245072756/0.0409402779970116/0.00136551552296415/0.027089422118035/0.0347280258404675/0.00711004979145663/0.0385038281748045/0.0426608047840973}]):0.25[&model=LG+F{0.0720859878502114/0.11013143534928/0.020939879105598/0.0169557424374326/0.00774939350097165/0.100127751969339/0.0547637500566995/0.0165968060587031/0.0315383602325144/0.0462861461182393/0.185328011322603/0.0830554127930764/0.0708805581575993/0.0200471485198513/0.0117045080620311/0.0322763441151967/0.0413775424069356/0.0084714399866232/0.018854096742076/0.0508292428477479}]);
```
