## Supplementary material for "Modeling site-and-branch-heterogeneity with GFmix": C20pi10.nwk

```
((((A1:0.5[&model=LG+F{0.0157336205562959/0.00502206931596921/0.0017535957568052/0.0008293460835365/0.0104391827535204/0.00484159471240504/0.00187859398461244/0.00309996080237163/0.00755137042463892/0.0772886121435925/0.381878634402985/0.00238866110481558/0.0697819910446649/0.250749552549072/0.00451136354055517/0.00455456672821393/0.0078482649957866/0.0272806957430769/0.0627565563023861/0.0598120636548068}],A2:0.5[&model=LG+F{0.0157336205562959/0.00502206931596921/0.0017535957568052/0.0008293460835365/0.0104391827535204/0.00484159471240504/0.00187859398461244/0.00309996080237163/0.00755137042463892/0.0772886121435925/0.381878634402985/0.00238866110481558/0.0697819910446649/0.250749552549072/0.00451136354055517/0.00455456672821393/0.0078482649957866/0.0272806957430769/0.0627565563023861/0.0598120636548068}]):0.001[&model=LG+F{0.0157336205562959/0.00502206931596921/0.0017535957568052/0.0008293460835365/0.0104391827535204/0.00484159471240504/0.00187859398461244/0.00309996080237163/0.00755137042463892/0.0772886121435925/0.381878634402985/0.00238866110481558/0.0697819910446649/0.250749552549072/0.00451136354055517/0.00455456672821393/0.0078482649957866/0.0272806957430769/0.0627565563023861/0.0598120636548068}],(A3:0.5[&model=LG+F{0.0157336205562959/0.00502206931596921/0.0017535957568052/0.0008293460835365/0.0104391827535204/0.00484159471240504/0.00187859398461244/0.00309996080237163/0.00755137042463892/0.0772886121435925/0.381878634402985/0.00238866110481558/0.0697819910446649/0.250749552549072/0.00451136354055517/0.00455456672821393/0.0078482649957866/0.0272806957430769/0.0627565563023861/0.0598120636548068}],A4:0.5[&model=LG+F{0.0157336205562959/0.00502206931596921/0.0017535957568052/0.0008293460835365/0.0104391827535204/0.00484159471240504/0.00187859398461244/0.00309996080237163/0.00755137042463892/0.0772886121435925/0.381878634402985/0.00238866110481558/0.0697819910446649/0.250749552549072/0.00451136354055517/0.00455456672821393/0.0078482649957866/0.0272806957430769/0.0627565563023861/0.0598120636548068}]):0.001[&model=LG+F{0.0157336205562959/0.00502206931596921/0.0017535957568052/0.0008293460835365/0.0104391827535204/0.00484159471240504/0.00187859398461244/0.00309996080237163/0.00755137042463892/0.0772886121435925/0.381878634402985/0.00238866110481558/0.0697819910446649/0.250749552549072/0.00451136354055517/0.00455456672821393/0.0078482649957866/0.0272806957430769/0.0627565563023861/0.0598120636548068}]):0.5[&model=LG+F{0.0157336205562959/0.00502206931596921/0.0017535957568052/0.0008293460835365/0.0104391827535204/0.00484159471240504/0.00187859398461244/0.00309996080237163/0.00755137042463892/0.0772886121435925/0.381878634402985/0.00238866110481558/0.0697819910446649/0.250749552549072/0.00451136354055517/0.00455456672821393/0.0078482649957866/0.0272806957430769/0.0627565563023861/0.0598120636548068}],((B1:0.5[&model=LG+F{0.00133224167759025/0.000425242875696785/0.00259919302405993/0.000505198519283318/0.00635905778576496/0.00294927115257706/0.00114435085448738/0.000262488660193536/0.00459993871414903/0.114557771221395/0.232622453371521/0.00354049173327786/0.103431400095737/0.371662901921641/0.000381998949954571/0.00277442724183248/0.00478079288432546/0.0166181131954602/0.0930182470630294/0.0364346882363472}],B2:0.5[&model=LG+F{0.00133224167759025/0.000425242875696785/0.00259919302405993/0.000505198519283318/0.00635905778576496/0.00294927115257706/0.00114435085448738/0.000262488660193536/0.00459993871414903/0.114557771221395/0.232622453371521/0.00354049173327786/0.103431400095737/0.371662901921641/0.000381998949954571/0.00277442724183248/0.00478079288432546/0.0166181131954602/0.0930182470630294/0.0364346882363472}]):0.001[&model=LG+F{0.00133224167759025/0.000425242875696785/0.00259919302405993/0.000505198519283318/0.00635905778576496/0.00294927115257706/0.00114435085448738/0.000262488660193536/0.00459993871414903/0.114557771221395/0.232622453371521/0.00354049173327786/0.103431400095737/0.371662901921641/0.000381998949954571/0.00277442724183248/0.00478079288432546/0.0166181131954602/0.0930182470630294/0.0364346882363472}],(B3:0.5[&model=LG+F{0.00133224167759025/0.000425242875696785/0.00259919302405993/0.000505198519283318/0.00635905778576496/0.00294927115257706/0.00114435085448738/0.000262488660193536/0.00459993871414903/0.114557771221395/0.232622453371521/0.00354049173327786/0.103431400095737/0.371662901921641/0.000381998949954571/0.00277442724183248/0.00478079288432546/0.0166181131954602/0.0930182470630294/0.0364346882363472}],B4:0.5[&model=LG+F{0.00133224167759025/0.000425242875696785/0.00259919302405993/0.000505198519283318/0.00635905778576496/0.00294927115257706/0.00114435085448738/0.000262488660193536/0.00459993871414903/0.114557771221395/0.232622453371521/0.00354049173327786/0.103431400095737/0.371662901921641/0.000381998949954571/0.00277442724183248/0.00478079288432546/0.0166181131954602/0.0930182470630294/0.0364346882363472}]):0.001[&model=LG+F{0.00133224167759025/0.000425242875696785/0.00259919302405993/0.000505198519283318/0.00635905778576496/0.00294927115257706/0.00114435085448738/0.000262488660193536/0.00459993871414903/0.114557771221395/0.232622453371521/0.00354049173327786/0.103431400095737/0.371662901921641/0.000381998949954571/0.00277442724183248/0.00478079288432546/0.0166181131954602/0.0930182470630294/0.0364346882363472}]):0.5[&model=LG+F{0.00133224167759025/0.000425242875696785/0.00259919302405993/0.000505198519283318/0.00635905778576496/0.00294927115257706/0.00114435085448738/0.000262488660193536/0.00459993871414903/0.114557771221395/0.232622453371521/0.00354049173327786/0.103431400095737/0.371662901921641/0.000381998949954571/0.00277442724183248/0.00478079288432546/0.0166181131954602/0.0930182470630294/0.0364346882363472}]):0.25[&model=LG+F{0.0157336205562959/0.00502206931596921/0.0017535957568052/0.0008293460835365/0.0104391827535204/0.00484159471240504/0.00187859398461244/0.00309996080237163/0.00755137042463892/0.0772886121435925/0.381878634402985/0.00238866110481558/0.0697819910446649/0.250749552549072/0.00451136354055517/0.00455456672821393/0.0078482649957866/0.0272806957430769/0.0627565563023861/0.0598120636548068}],(((C1:0.5[&model=LG+F{0.0157336205562959/0.00502206931596921/0.0017535957568052/0.0008293460835365/0.0104391827535204/0.00484159471240504/0.00187859398461244/0.00309996080237163/0.00755137042463892/0.0772886121435925/0.381878634402985/0.00238866110481558/0.0697819910446649/0.250749552549072/0.00451136354055517/0.00455456672821393/0.0078482649957866/0.0272806957430769/0.0627565563023861/0.0598120636548068}],C2:0.5[&model=LG+F{0.0157336205562959/0.00502206931596921/0.0017535957568052/0.0008293460835365/0.0104391827535204/0.00484159471240504/0.00187859398461244/0.00309996080237163/0.00755137042463892/0.0772886121435925/0.381878634402985/0.00238866110481558/0.0697819910446649/0.250749552549072/0.00451136354055517/0.00455456672821393/0.0078482649957866/0.0272806957430769/0.0627565563023861/0.0598120636548068}]):0.001[&model=LG+F{0.0157336205562959/0.00502206931596921/0.0017535957568052/0.0008293460835365/0.0104391827535204/0.00484159471240504/0.00187859398461244/0.00309996080237163/0.00755137042463892/0.0772886121435925/0.381878634402985/0.00238866110481558/0.0697819910446649/0.250749552549072/0.00451136354055517/0.00455456672821393/0.0078482649957866/0.0272806957430769/0.0627565563023861/0.0598120636548068}],(C3:0.5[&model=LG+F{0.0157336205562959/0.00502206931596921/0.0017535957568052/0.0008293460835365/0.0104391827535204/0.00484159471240504/0.00187859398461244/0.00309996080237163/0.00755137042463892/0.0772886121435925/0.381878634402985/0.00238866110481558/0.0697819910446649/0.250749552549072/0.00451136354055517/0.00455456672821393/0.0078482649957866/0.0272806957430769/0.0627565563023861/0.0598120636548068}],C4:0.5[&model=LG+F{0.0157336205562959/0.00502206931596921/0.0017535957568052/0.0008293460835365/0.0104391827535204/0.00484159471240504/0.00187859398461244/0.00309996080237163/0.00755137042463892/0.0772886121435925/0.381878634402985/0.00238866110481558/0.0697819910446649/0.250749552549072/0.00451136354055517/0.00455456672821393/0.0078482649957866/0.0272806957430769/0.0627565563023861/0.0598120636548068}]):0.001[&model=LG+F{0.0157336205562959/0.00502206931596921/0.0017535957568052/0.0008293460835365/0.0104391827535204/0.00484159471240504/0.00187859398461244/0.00309996080237163/0.00755137042463892/0.0772886121435925/0.381878634402985/0.00238866110481558/0.0697819910446649/0.250749552549072/0.00451136354055517/0.00455456672821393/0.0078482649957866/0.0272806957430769/0.0627565563023861/0.0598120636548068}]):0.5[&model=LG+F{0.0157336205562959/0.00502206931596921/0.0017535957568052/0.0008293460835365/0.0104391827535204/0.00484159471240504/0.00187859398461244/0.00309996080237163/0.00755137042463892/0.0772886121435925/0.381878634402985/0.00238866110481558/0.0697819910446649/0.250749552549072/0.00451136354055517/0.00455456672821393/0.0078482649957866/0.0272806957430769/0.0627565563023861/0.0598120636548068}],((D1:0.5[&model=LG+F{0.00133224167759025/0.000425242875696785/0.00259919302405993/0.000505198519283318/0.00635905778576496/0.00294927115257706/0.00114435085448738/0.000262488660193536/0.00459993871414903/0.114557771221395/0.232622453371521/0.00354049173327786/0.103431400095737/0.371662901921641/0.000381998949954571/0.00277442724183248/0.00478079288432546/0.0166181131954602/0.0930182470630294/0.0364346882363472}],D2:0.5[&model=LG+F{0.00133224167759025/0.000425242875696785/0.00259919302405993/0.000505198519283318/0.00635905778576496/0.00294927115257706/0.00114435085448738/0.000262488660193536/0.00459993871414903/0.114557771221395/0.232622453371521/0.00354049173327786/0.103431400095737/0.371662901921641/0.000381998949954571/0.00277442724183248/0.00478079288432546/0.0166181131954602/0.0930182470630294/0.0364346882363472}]):0.001[&model=LG+F{0.00133224167759025/0.000425242875696785/0.00259919302405993/0.000505198519283318/0.00635905778576496/0.00294927115257706/0.00114435085448738/0.000262488660193536/0.00459993871414903/0.114557771221395/0.232622453371521/0.00354049173327786/0.103431400095737/0.371662901921641/0.000381998949954571/0.00277442724183248/0.00478079288432546/0.0166181131954602/0.0930182470630294/0.0364346882363472}],(D3:0.5[&model=LG+F{0.00133224167759025/0.000425242875696785/0.00259919302405993/0.000505198519283318/0.00635905778576496/0.00294927115257706/0.00114435085448738/0.000262488660193536/0.00459993871414903/0.114557771221395/0.232622453371521/0.00354049173327786/0.103431400095737/0.371662901921641/0.000381998949954571/0.00277442724183248/0.00478079288432546/0.0166181131954602/0.0930182470630294/0.0364346882363472}],D4:0.5[&model=LG+F{0.00133224167759025/0.000425242875696785/0.00259919302405993/0.000505198519283318/0.00635905778576496/0.00294927115257706/0.00114435085448738/0.000262488660193536/0.00459993871414903/0.114557771221395/0.232622453371521/0.00354049173327786/0.103431400095737/0.371662901921641/0.000381998949954571/0.00277442724183248/0.00478079288432546/0.0166181131954602/0.0930182470630294/0.0364346882363472}]):0.001[&model=LG+F{0.00133224167759025/0.000425242875696785/0.00259919302405993/0.000505198519283318/0.00635905778576496/0.00294927115257706/0.00114435085448738/0.000262488660193536/0.00459993871414903/0.114557771221395/0.232622453371521/0.00354049173327786/0.103431400095737/0.371662901921641/0.000381998949954571/0.00277442724183248/0.00478079288432546/0.0166181131954602/0.0930182470630294/0.0364346882363472}]):0.5[&model=LG+F{0.00133224167759025/0.000425242875696785/0.00259919302405993/0.000505198519283318/0.00635905778576496/0.00294927115257706/0.00114435085448738/0.000262488660193536/0.00459993871414903/0.114557771221395/0.232622453371521/0.00354049173327786/0.103431400095737/0.371662901921641/0.000381998949954571/0.00277442724183248/0.00478079288432546/0.0166181131954602/0.0930182470630294/0.0364346882363472}]):0.25[&model=LG+F{0.0157336205562959/0.00502206931596921/0.0017535957568052/0.0008293460835365/0.0104391827535204/0.00484159471240504/0.00187859398461244/0.00309996080237163/0.00755137042463892/0.0772886121435925/0.381878634402985/0.00238866110481558/0.0697819910446649/0.250749552549072/0.00451136354055517/0.00455456672821393/0.0078482649957866/0.0272806957430769/0.0627565563023861/0.0598120636548068}]);
```
