## Supplementary material for "Modeling site-and-branch-heterogeneity with GFmix": C20pi11.nwk

```
((((A1:0.5[&model=LG+F{0.160822998648205/0.09170851959057/0.0648848144477098/0.0524534385515745/0.00478936816383097/0.0742711176291068/0.0713362369827718/0.0987681099773621/0.02572817212054/0.00319509246003461/0.0124356739204683/0.0939085421219582/0.00532396051640926/0.00267028474294052/0.0170348075981473/0.143202949718731/0.0622756758055888/0.00156244138954368/0.00453270385304194/0.00909497147567014}],A2:0.5[&model=LG+F{0.160822998648205/0.09170851959057/0.0648848144477098/0.0524534385515745/0.00478936816383097/0.0742711176291068/0.0713362369827718/0.0987681099773621/0.02572817212054/0.00319509246003461/0.0124356739204683/0.0939085421219582/0.00532396051640926/0.00267028474294052/0.0170348075981473/0.143202949718731/0.0622756758055888/0.00156244138954368/0.00453270385304194/0.00909497147567014}]):0.001[&model=LG+F{0.160822998648205/0.09170851959057/0.0648848144477098/0.0524534385515745/0.00478936816383097/0.0742711176291068/0.0713362369827718/0.0987681099773621/0.02572817212054/0.00319509246003461/0.0124356739204683/0.0939085421219582/0.00532396051640926/0.00267028474294052/0.0170348075981473/0.143202949718731/0.0622756758055888/0.00156244138954368/0.00453270385304194/0.00909497147567014}],(A3:0.5[&model=LG+F{0.160822998648205/0.09170851959057/0.0648848144477098/0.0524534385515745/0.00478936816383097/0.0742711176291068/0.0713362369827718/0.0987681099773621/0.02572817212054/0.00319509246003461/0.0124356739204683/0.0939085421219582/0.00532396051640926/0.00267028474294052/0.0170348075981473/0.143202949718731/0.0622756758055888/0.00156244138954368/0.00453270385304194/0.00909497147567014}],A4:0.5[&model=LG+F{0.160822998648205/0.09170851959057/0.0648848144477098/0.0524534385515745/0.00478936816383097/0.0742711176291068/0.0713362369827718/0.0987681099773621/0.02572817212054/0.00319509246003461/0.0124356739204683/0.0939085421219582/0.00532396051640926/0.00267028474294052/0.0170348075981473/0.143202949718731/0.0622756758055888/0.00156244138954368/0.00453270385304194/0.00909497147567014}]):0.001[&model=LG+F{0.160822998648205/0.09170851959057/0.0648848144477098/0.0524534385515745/0.00478936816383097/0.0742711176291068/0.0713362369827718/0.0987681099773621/0.02572817212054/0.00319509246003461/0.0124356739204683/0.0939085421219582/0.00532396051640926/0.00267028474294052/0.0170348075981473/0.143202949718731/0.0622756758055888/0.00156244138954368/0.00453270385304194/0.00909497147567014}]):0.5[&model=LG+F{0.160822998648205/0.09170851959057/0.0648848144477098/0.0524534385515745/0.00478936816383097/0.0742711176291068/0.0713362369827718/0.0987681099773621/0.02572817212054/0.00319509246003461/0.0124356739204683/0.0939085421219582/0.00532396051640926/0.00267028474294052/0.0170348075981473/0.143202949718731/0.0622756758055888/0.00156244138954368/0.00453270385304194/0.00909497147567014}],((B1:0.5[&model=LG+F{0.0239607903757989/0.013663522207985/0.169219635100473/0.0562210399397631/0.00513337669102894/0.0796058292058628/0.0764601433062854/0.0147153205628145/0.0275761633995406/0.00833280305725547/0.0133288977704119/0.244913534329389/0.0138848922285529/0.00696410421546185/0.00253799181324884/0.153488865133457/0.0667487843203875/0.00167466770893778/0.0118212943746399/0.00974824089143168}],B2:0.5[&model=LG+F{0.0239607903757989/0.013663522207985/0.169219635100473/0.0562210399397631/0.00513337669102894/0.0796058292058628/0.0764601433062854/0.0147153205628145/0.0275761633995406/0.00833280305725547/0.0133288977704119/0.244913534329389/0.0138848922285529/0.00696410421546185/0.00253799181324884/0.153488865133457/0.0667487843203875/0.00167466770893778/0.0118212943746399/0.00974824089143168}]):0.001[&model=LG+F{0.0239607903757989/0.013663522207985/0.169219635100473/0.0562210399397631/0.00513337669102894/0.0796058292058628/0.0764601433062854/0.0147153205628145/0.0275761633995406/0.00833280305725547/0.0133288977704119/0.244913534329389/0.0138848922285529/0.00696410421546185/0.00253799181324884/0.153488865133457/0.0667487843203875/0.00167466770893778/0.0118212943746399/0.00974824089143168}],(B3:0.5[&model=LG+F{0.0239607903757989/0.013663522207985/0.169219635100473/0.0562210399397631/0.00513337669102894/0.0796058292058628/0.0764601433062854/0.0147153205628145/0.0275761633995406/0.00833280305725547/0.0133288977704119/0.244913534329389/0.0138848922285529/0.00696410421546185/0.00253799181324884/0.153488865133457/0.0667487843203875/0.00167466770893778/0.0118212943746399/0.00974824089143168}],B4:0.5[&model=LG+F{0.0239607903757989/0.013663522207985/0.169219635100473/0.0562210399397631/0.00513337669102894/0.0796058292058628/0.0764601433062854/0.0147153205628145/0.0275761633995406/0.00833280305725547/0.0133288977704119/0.244913534329389/0.0138848922285529/0.00696410421546185/0.00253799181324884/0.153488865133457/0.0667487843203875/0.00167466770893778/0.0118212943746399/0.00974824089143168}]):0.001[&model=LG+F{0.0239607903757989/0.013663522207985/0.169219635100473/0.0562210399397631/0.00513337669102894/0.0796058292058628/0.0764601433062854/0.0147153205628145/0.0275761633995406/0.00833280305725547/0.0133288977704119/0.244913534329389/0.0138848922285529/0.00696410421546185/0.00253799181324884/0.153488865133457/0.0667487843203875/0.00167466770893778/0.0118212943746399/0.00974824089143168}]):0.5[&model=LG+F{0.0239607903757989/0.013663522207985/0.169219635100473/0.0562210399397631/0.00513337669102894/0.0796058292058628/0.0764601433062854/0.0147153205628145/0.0275761633995406/0.00833280305725547/0.0133288977704119/0.244913534329389/0.0138848922285529/0.00696410421546185/0.00253799181324884/0.153488865133457/0.0667487843203875/0.00167466770893778/0.0118212943746399/0.00974824089143168}]):0.25[&model=LG+F{0.160822998648205/0.09170851959057/0.0648848144477098/0.0524534385515745/0.00478936816383097/0.0742711176291068/0.0713362369827718/0.0987681099773621/0.02572817212054/0.00319509246003461/0.0124356739204683/0.0939085421219582/0.00532396051640926/0.00267028474294052/0.0170348075981473/0.143202949718731/0.0622756758055888/0.00156244138954368/0.00453270385304194/0.00909497147567014}],(((C1:0.5[&model=LG+F{0.160822998648205/0.09170851959057/0.0648848144477098/0.0524534385515745/0.00478936816383097/0.0742711176291068/0.0713362369827718/0.0987681099773621/0.02572817212054/0.00319509246003461/0.0124356739204683/0.0939085421219582/0.00532396051640926/0.00267028474294052/0.0170348075981473/0.143202949718731/0.0622756758055888/0.00156244138954368/0.00453270385304194/0.00909497147567014}],C2:0.5[&model=LG+F{0.160822998648205/0.09170851959057/0.0648848144477098/0.0524534385515745/0.00478936816383097/0.0742711176291068/0.0713362369827718/0.0987681099773621/0.02572817212054/0.00319509246003461/0.0124356739204683/0.0939085421219582/0.00532396051640926/0.00267028474294052/0.0170348075981473/0.143202949718731/0.0622756758055888/0.00156244138954368/0.00453270385304194/0.00909497147567014}]):0.001[&model=LG+F{0.160822998648205/0.09170851959057/0.0648848144477098/0.0524534385515745/0.00478936816383097/0.0742711176291068/0.0713362369827718/0.0987681099773621/0.02572817212054/0.00319509246003461/0.0124356739204683/0.0939085421219582/0.00532396051640926/0.00267028474294052/0.0170348075981473/0.143202949718731/0.0622756758055888/0.00156244138954368/0.00453270385304194/0.00909497147567014}],(C3:0.5[&model=LG+F{0.160822998648205/0.09170851959057/0.0648848144477098/0.0524534385515745/0.00478936816383097/0.0742711176291068/0.0713362369827718/0.0987681099773621/0.02572817212054/0.00319509246003461/0.0124356739204683/0.0939085421219582/0.00532396051640926/0.00267028474294052/0.0170348075981473/0.143202949718731/0.0622756758055888/0.00156244138954368/0.00453270385304194/0.00909497147567014}],C4:0.5[&model=LG+F{0.160822998648205/0.09170851959057/0.0648848144477098/0.0524534385515745/0.00478936816383097/0.0742711176291068/0.0713362369827718/0.0987681099773621/0.02572817212054/0.00319509246003461/0.0124356739204683/0.0939085421219582/0.00532396051640926/0.00267028474294052/0.0170348075981473/0.143202949718731/0.0622756758055888/0.00156244138954368/0.00453270385304194/0.00909497147567014}]):0.001[&model=LG+F{0.160822998648205/0.09170851959057/0.0648848144477098/0.0524534385515745/0.00478936816383097/0.0742711176291068/0.0713362369827718/0.0987681099773621/0.02572817212054/0.00319509246003461/0.0124356739204683/0.0939085421219582/0.00532396051640926/0.00267028474294052/0.0170348075981473/0.143202949718731/0.0622756758055888/0.00156244138954368/0.00453270385304194/0.00909497147567014}]):0.5[&model=LG+F{0.160822998648205/0.09170851959057/0.0648848144477098/0.0524534385515745/0.00478936816383097/0.0742711176291068/0.0713362369827718/0.0987681099773621/0.02572817212054/0.00319509246003461/0.0124356739204683/0.0939085421219582/0.00532396051640926/0.00267028474294052/0.0170348075981473/0.143202949718731/0.0622756758055888/0.00156244138954368/0.00453270385304194/0.00909497147567014}],((D1:0.5[&model=LG+F{0.0239607903757989/0.013663522207985/0.169219635100473/0.0562210399397631/0.00513337669102894/0.0796058292058628/0.0764601433062854/0.0147153205628145/0.0275761633995406/0.00833280305725547/0.0133288977704119/0.244913534329389/0.0138848922285529/0.00696410421546185/0.00253799181324884/0.153488865133457/0.0667487843203875/0.00167466770893778/0.0118212943746399/0.00974824089143168}],D2:0.5[&model=LG+F{0.0239607903757989/0.013663522207985/0.169219635100473/0.0562210399397631/0.00513337669102894/0.0796058292058628/0.0764601433062854/0.0147153205628145/0.0275761633995406/0.00833280305725547/0.0133288977704119/0.244913534329389/0.0138848922285529/0.00696410421546185/0.00253799181324884/0.153488865133457/0.0667487843203875/0.00167466770893778/0.0118212943746399/0.00974824089143168}]):0.001[&model=LG+F{0.0239607903757989/0.013663522207985/0.169219635100473/0.0562210399397631/0.00513337669102894/0.0796058292058628/0.0764601433062854/0.0147153205628145/0.0275761633995406/0.00833280305725547/0.0133288977704119/0.244913534329389/0.0138848922285529/0.00696410421546185/0.00253799181324884/0.153488865133457/0.0667487843203875/0.00167466770893778/0.0118212943746399/0.00974824089143168}],(D3:0.5[&model=LG+F{0.0239607903757989/0.013663522207985/0.169219635100473/0.0562210399397631/0.00513337669102894/0.0796058292058628/0.0764601433062854/0.0147153205628145/0.0275761633995406/0.00833280305725547/0.0133288977704119/0.244913534329389/0.0138848922285529/0.00696410421546185/0.00253799181324884/0.153488865133457/0.0667487843203875/0.00167466770893778/0.0118212943746399/0.00974824089143168}],D4:0.5[&model=LG+F{0.0239607903757989/0.013663522207985/0.169219635100473/0.0562210399397631/0.00513337669102894/0.0796058292058628/0.0764601433062854/0.0147153205628145/0.0275761633995406/0.00833280305725547/0.0133288977704119/0.244913534329389/0.0138848922285529/0.00696410421546185/0.00253799181324884/0.153488865133457/0.0667487843203875/0.00167466770893778/0.0118212943746399/0.00974824089143168}]):0.001[&model=LG+F{0.0239607903757989/0.013663522207985/0.169219635100473/0.0562210399397631/0.00513337669102894/0.0796058292058628/0.0764601433062854/0.0147153205628145/0.0275761633995406/0.00833280305725547/0.0133288977704119/0.244913534329389/0.0138848922285529/0.00696410421546185/0.00253799181324884/0.153488865133457/0.0667487843203875/0.00167466770893778/0.0118212943746399/0.00974824089143168}]):0.5[&model=LG+F{0.0239607903757989/0.013663522207985/0.169219635100473/0.0562210399397631/0.00513337669102894/0.0796058292058628/0.0764601433062854/0.0147153205628145/0.0275761633995406/0.00833280305725547/0.0133288977704119/0.244913534329389/0.0138848922285529/0.00696410421546185/0.00253799181324884/0.153488865133457/0.0667487843203875/0.00167466770893778/0.0118212943746399/0.00974824089143168}]):0.25[&model=LG+F{0.160822998648205/0.09170851959057/0.0648848144477098/0.0524534385515745/0.00478936816383097/0.0742711176291068/0.0713362369827718/0.0987681099773621/0.02572817212054/0.00319509246003461/0.0124356739204683/0.0939085421219582/0.00532396051640926/0.00267028474294052/0.0170348075981473/0.143202949718731/0.0622756758055888/0.00156244138954368/0.00453270385304194/0.00909497147567014}]);
```
