## Supplementary material for "Modeling site-and-branch-heterogeneity with GFmix": C20pi12.nwk

```
((((A1:0.5[&model=LG+F{0.0213239404344812/0.00481165905535657/0.00186524489571106/0.000859154741440235/0.00566968691150391/0.00679613813570371/0.00208850196070118/0.00248430536291552/0.00244099500713406/0.18974415247276/0.450776462405077/0.00273429097288389/0.116604566084798/0.0361855744540108/0.0046534374012531/0.00476290048349668/0.0154616291536138/0.00277164225188897/0.00528855687486254/0.122676863077204}],A2:0.5[&model=LG+F{0.0213239404344812/0.00481165905535657/0.00186524489571106/0.000859154741440235/0.00566968691150391/0.00679613813570371/0.00208850196070118/0.00248430536291552/0.00244099500713406/0.18974415247276/0.450776462405077/0.00273429097288389/0.116604566084798/0.0361855744540108/0.0046534374012531/0.00476290048349668/0.0154616291536138/0.00277164225188897/0.00528855687486254/0.122676863077204}]):0.001[&model=LG+F{0.0213239404344812/0.00481165905535657/0.00186524489571106/0.000859154741440235/0.00566968691150391/0.00679613813570371/0.00208850196070118/0.00248430536291552/0.00244099500713406/0.18974415247276/0.450776462405077/0.00273429097288389/0.116604566084798/0.0361855744540108/0.0046534374012531/0.00476290048349668/0.0154616291536138/0.00277164225188897/0.00528855687486254/0.122676863077204}],(A3:0.5[&model=LG+F{0.0213239404344812/0.00481165905535657/0.00186524489571106/0.000859154741440235/0.00566968691150391/0.00679613813570371/0.00208850196070118/0.00248430536291552/0.00244099500713406/0.18974415247276/0.450776462405077/0.00273429097288389/0.116604566084798/0.0361855744540108/0.0046534374012531/0.00476290048349668/0.0154616291536138/0.00277164225188897/0.00528855687486254/0.122676863077204}],A4:0.5[&model=LG+F{0.0213239404344812/0.00481165905535657/0.00186524489571106/0.000859154741440235/0.00566968691150391/0.00679613813570371/0.00208850196070118/0.00248430536291552/0.00244099500713406/0.18974415247276/0.450776462405077/0.00273429097288389/0.116604566084798/0.0361855744540108/0.0046534374012531/0.00476290048349668/0.0154616291536138/0.00277164225188897/0.00528855687486254/0.122676863077204}]):0.001[&model=LG+F{0.0213239404344812/0.00481165905535657/0.00186524489571106/0.000859154741440235/0.00566968691150391/0.00679613813570371/0.00208850196070118/0.00248430536291552/0.00244099500713406/0.18974415247276/0.450776462405077/0.00273429097288389/0.116604566084798/0.0361855744540108/0.0046534374012531/0.00476290048349668/0.0154616291536138/0.00277164225188897/0.00528855687486254/0.122676863077204}]):0.5[&model=LG+F{0.0213239404344812/0.00481165905535657/0.00186524489571106/0.000859154741440235/0.00566968691150391/0.00679613813570371/0.00208850196070118/0.00248430536291552/0.00244099500713406/0.18974415247276/0.450776462405077/0.00273429097288389/0.116604566084798/0.0361855744540108/0.0046534374012531/0.00476290048349668/0.0154616291536138/0.00277164225188897/0.00528855687486254/0.122676863077204}],((B1:0.5[&model=LG+F{0.00200759373276299/0.000453005231064423/0.00307396510954866/0.000581904464050755/0.00384007206669622/0.00460301611423589/0.00141453984421188/0.000233890912056472/0.00165328295691624/0.312702587088327/0.305310351104858/0.00450617239019157/0.192166920591995/0.0596346322117669/0.000438109072348283/0.00322590671912042/0.0104721426676908/0.00187722993464743/0.0087156594560704/0.0830888905305938}],B2:0.5[&model=LG+F{0.00200759373276299/0.000453005231064423/0.00307396510954866/0.000581904464050755/0.00384007206669622/0.00460301611423589/0.00141453984421188/0.000233890912056472/0.00165328295691624/0.312702587088327/0.305310351104858/0.00450617239019157/0.192166920591995/0.0596346322117669/0.000438109072348283/0.00322590671912042/0.0104721426676908/0.00187722993464743/0.0087156594560704/0.0830888905305938}]):0.001[&model=LG+F{0.00200759373276299/0.000453005231064423/0.00307396510954866/0.000581904464050755/0.00384007206669622/0.00460301611423589/0.00141453984421188/0.000233890912056472/0.00165328295691624/0.312702587088327/0.305310351104858/0.00450617239019157/0.192166920591995/0.0596346322117669/0.000438109072348283/0.00322590671912042/0.0104721426676908/0.00187722993464743/0.0087156594560704/0.0830888905305938}],(B3:0.5[&model=LG+F{0.00200759373276299/0.000453005231064423/0.00307396510954866/0.000581904464050755/0.00384007206669622/0.00460301611423589/0.00141453984421188/0.000233890912056472/0.00165328295691624/0.312702587088327/0.305310351104858/0.00450617239019157/0.192166920591995/0.0596346322117669/0.000438109072348283/0.00322590671912042/0.0104721426676908/0.00187722993464743/0.0087156594560704/0.0830888905305938}],B4:0.5[&model=LG+F{0.00200759373276299/0.000453005231064423/0.00307396510954866/0.000581904464050755/0.00384007206669622/0.00460301611423589/0.00141453984421188/0.000233890912056472/0.00165328295691624/0.312702587088327/0.305310351104858/0.00450617239019157/0.192166920591995/0.0596346322117669/0.000438109072348283/0.00322590671912042/0.0104721426676908/0.00187722993464743/0.0087156594560704/0.0830888905305938}]):0.001[&model=LG+F{0.00200759373276299/0.000453005231064423/0.00307396510954866/0.000581904464050755/0.00384007206669622/0.00460301611423589/0.00141453984421188/0.000233890912056472/0.00165328295691624/0.312702587088327/0.305310351104858/0.00450617239019157/0.192166920591995/0.0596346322117669/0.000438109072348283/0.00322590671912042/0.0104721426676908/0.00187722993464743/0.0087156594560704/0.0830888905305938}]):0.5[&model=LG+F{0.00200759373276299/0.000453005231064423/0.00307396510954866/0.000581904464050755/0.00384007206669622/0.00460301611423589/0.00141453984421188/0.000233890912056472/0.00165328295691624/0.312702587088327/0.305310351104858/0.00450617239019157/0.192166920591995/0.0596346322117669/0.000438109072348283/0.00322590671912042/0.0104721426676908/0.00187722993464743/0.0087156594560704/0.0830888905305938}]):0.25[&model=LG+F{0.0213239404344812/0.00481165905535657/0.00186524489571106/0.000859154741440235/0.00566968691150391/0.00679613813570371/0.00208850196070118/0.00248430536291552/0.00244099500713406/0.18974415247276/0.450776462405077/0.00273429097288389/0.116604566084798/0.0361855744540108/0.0046534374012531/0.00476290048349668/0.0154616291536138/0.00277164225188897/0.00528855687486254/0.122676863077204}],(((C1:0.5[&model=LG+F{0.0213239404344812/0.00481165905535657/0.00186524489571106/0.000859154741440235/0.00566968691150391/0.00679613813570371/0.00208850196070118/0.00248430536291552/0.00244099500713406/0.18974415247276/0.450776462405077/0.00273429097288389/0.116604566084798/0.0361855744540108/0.0046534374012531/0.00476290048349668/0.0154616291536138/0.00277164225188897/0.00528855687486254/0.122676863077204}],C2:0.5[&model=LG+F{0.0213239404344812/0.00481165905535657/0.00186524489571106/0.000859154741440235/0.00566968691150391/0.00679613813570371/0.00208850196070118/0.00248430536291552/0.00244099500713406/0.18974415247276/0.450776462405077/0.00273429097288389/0.116604566084798/0.0361855744540108/0.0046534374012531/0.00476290048349668/0.0154616291536138/0.00277164225188897/0.00528855687486254/0.122676863077204}]):0.001[&model=LG+F{0.0213239404344812/0.00481165905535657/0.00186524489571106/0.000859154741440235/0.00566968691150391/0.00679613813570371/0.00208850196070118/0.00248430536291552/0.00244099500713406/0.18974415247276/0.450776462405077/0.00273429097288389/0.116604566084798/0.0361855744540108/0.0046534374012531/0.00476290048349668/0.0154616291536138/0.00277164225188897/0.00528855687486254/0.122676863077204}],(C3:0.5[&model=LG+F{0.0213239404344812/0.00481165905535657/0.00186524489571106/0.000859154741440235/0.00566968691150391/0.00679613813570371/0.00208850196070118/0.00248430536291552/0.00244099500713406/0.18974415247276/0.450776462405077/0.00273429097288389/0.116604566084798/0.0361855744540108/0.0046534374012531/0.00476290048349668/0.0154616291536138/0.00277164225188897/0.00528855687486254/0.122676863077204}],C4:0.5[&model=LG+F{0.0213239404344812/0.00481165905535657/0.00186524489571106/0.000859154741440235/0.00566968691150391/0.00679613813570371/0.00208850196070118/0.00248430536291552/0.00244099500713406/0.18974415247276/0.450776462405077/0.00273429097288389/0.116604566084798/0.0361855744540108/0.0046534374012531/0.00476290048349668/0.0154616291536138/0.00277164225188897/0.00528855687486254/0.122676863077204}]):0.001[&model=LG+F{0.0213239404344812/0.00481165905535657/0.00186524489571106/0.000859154741440235/0.00566968691150391/0.00679613813570371/0.00208850196070118/0.00248430536291552/0.00244099500713406/0.18974415247276/0.450776462405077/0.00273429097288389/0.116604566084798/0.0361855744540108/0.0046534374012531/0.00476290048349668/0.0154616291536138/0.00277164225188897/0.00528855687486254/0.122676863077204}]):0.5[&model=LG+F{0.0213239404344812/0.00481165905535657/0.00186524489571106/0.000859154741440235/0.00566968691150391/0.00679613813570371/0.00208850196070118/0.00248430536291552/0.00244099500713406/0.18974415247276/0.450776462405077/0.00273429097288389/0.116604566084798/0.0361855744540108/0.0046534374012531/0.00476290048349668/0.0154616291536138/0.00277164225188897/0.00528855687486254/0.122676863077204}],((D1:0.5[&model=LG+F{0.00200759373276299/0.000453005231064423/0.00307396510954866/0.000581904464050755/0.00384007206669622/0.00460301611423589/0.00141453984421188/0.000233890912056472/0.00165328295691624/0.312702587088327/0.305310351104858/0.00450617239019157/0.192166920591995/0.0596346322117669/0.000438109072348283/0.00322590671912042/0.0104721426676908/0.00187722993464743/0.0087156594560704/0.0830888905305938}],D2:0.5[&model=LG+F{0.00200759373276299/0.000453005231064423/0.00307396510954866/0.000581904464050755/0.00384007206669622/0.00460301611423589/0.00141453984421188/0.000233890912056472/0.00165328295691624/0.312702587088327/0.305310351104858/0.00450617239019157/0.192166920591995/0.0596346322117669/0.000438109072348283/0.00322590671912042/0.0104721426676908/0.00187722993464743/0.0087156594560704/0.0830888905305938}]):0.001[&model=LG+F{0.00200759373276299/0.000453005231064423/0.00307396510954866/0.000581904464050755/0.00384007206669622/0.00460301611423589/0.00141453984421188/0.000233890912056472/0.00165328295691624/0.312702587088327/0.305310351104858/0.00450617239019157/0.192166920591995/0.0596346322117669/0.000438109072348283/0.00322590671912042/0.0104721426676908/0.00187722993464743/0.0087156594560704/0.0830888905305938}],(D3:0.5[&model=LG+F{0.00200759373276299/0.000453005231064423/0.00307396510954866/0.000581904464050755/0.00384007206669622/0.00460301611423589/0.00141453984421188/0.000233890912056472/0.00165328295691624/0.312702587088327/0.305310351104858/0.00450617239019157/0.192166920591995/0.0596346322117669/0.000438109072348283/0.00322590671912042/0.0104721426676908/0.00187722993464743/0.0087156594560704/0.0830888905305938}],D4:0.5[&model=LG+F{0.00200759373276299/0.000453005231064423/0.00307396510954866/0.000581904464050755/0.00384007206669622/0.00460301611423589/0.00141453984421188/0.000233890912056472/0.00165328295691624/0.312702587088327/0.305310351104858/0.00450617239019157/0.192166920591995/0.0596346322117669/0.000438109072348283/0.00322590671912042/0.0104721426676908/0.00187722993464743/0.0087156594560704/0.0830888905305938}]):0.001[&model=LG+F{0.00200759373276299/0.000453005231064423/0.00307396510954866/0.000581904464050755/0.00384007206669622/0.00460301611423589/0.00141453984421188/0.000233890912056472/0.00165328295691624/0.312702587088327/0.305310351104858/0.00450617239019157/0.192166920591995/0.0596346322117669/0.000438109072348283/0.00322590671912042/0.0104721426676908/0.00187722993464743/0.0087156594560704/0.0830888905305938}]):0.5[&model=LG+F{0.00200759373276299/0.000453005231064423/0.00307396510954866/0.000581904464050755/0.00384007206669622/0.00460301611423589/0.00141453984421188/0.000233890912056472/0.00165328295691624/0.312702587088327/0.305310351104858/0.00450617239019157/0.192166920591995/0.0596346322117669/0.000438109072348283/0.00322590671912042/0.0104721426676908/0.00187722993464743/0.0087156594560704/0.0830888905305938}]):0.25[&model=LG+F{0.0213239404344812/0.00481165905535657/0.00186524489571106/0.000859154741440235/0.00566968691150391/0.00679613813570371/0.00208850196070118/0.00248430536291552/0.00244099500713406/0.18974415247276/0.450776462405077/0.00273429097288389/0.116604566084798/0.0361855744540108/0.0046534374012531/0.00476290048349668/0.0154616291536138/0.00277164225188897/0.00528855687486254/0.122676863077204}]);
```
