## Supplementary material for "Modeling site-and-branch-heterogeneity with GFmix": C20pi13.nwk

```
((((A1:0.5[&model=LG+F{0.0537953683287356/0.0569624452805549/0.0193715298939319/0.0143521964876016/0.00769568493961299/0.0435896603126864/0.0469800924552379/0.00589375461528157/0.0167893964132601/0.160971872991318/0.11384870293899/0.0533869248021592/0.0305294734347151/0.012080146455991/0.0140085065572218/0.0269062688455742/0.0966386374721949/0.00321472183670002/0.0103955570874772/0.212588654932766}],A2:0.5[&model=LG+F{0.0537953683287356/0.0569624452805549/0.0193715298939319/0.0143521964876016/0.00769568493961299/0.0435896603126864/0.0469800924552379/0.00589375461528157/0.0167893964132601/0.160971872991318/0.11384870293899/0.0533869248021592/0.0305294734347151/0.012080146455991/0.0140085065572218/0.0269062688455742/0.0966386374721949/0.00321472183670002/0.0103955570874772/0.212588654932766}]):0.001[&model=LG+F{0.0537953683287356/0.0569624452805549/0.0193715298939319/0.0143521964876016/0.00769568493961299/0.0435896603126864/0.0469800924552379/0.00589375461528157/0.0167893964132601/0.160971872991318/0.11384870293899/0.0533869248021592/0.0305294734347151/0.012080146455991/0.0140085065572218/0.0269062688455742/0.0966386374721949/0.00321472183670002/0.0103955570874772/0.212588654932766}],(A3:0.5[&model=LG+F{0.0537953683287356/0.0569624452805549/0.0193715298939319/0.0143521964876016/0.00769568493961299/0.0435896603126864/0.0469800924552379/0.00589375461528157/0.0167893964132601/0.160971872991318/0.11384870293899/0.0533869248021592/0.0305294734347151/0.012080146455991/0.0140085065572218/0.0269062688455742/0.0966386374721949/0.00321472183670002/0.0103955570874772/0.212588654932766}],A4:0.5[&model=LG+F{0.0537953683287356/0.0569624452805549/0.0193715298939319/0.0143521964876016/0.00769568493961299/0.0435896603126864/0.0469800924552379/0.00589375461528157/0.0167893964132601/0.160971872991318/0.11384870293899/0.0533869248021592/0.0305294734347151/0.012080146455991/0.0140085065572218/0.0269062688455742/0.0966386374721949/0.00321472183670002/0.0103955570874772/0.212588654932766}]):0.001[&model=LG+F{0.0537953683287356/0.0569624452805549/0.0193715298939319/0.0143521964876016/0.00769568493961299/0.0435896603126864/0.0469800924552379/0.00589375461528157/0.0167893964132601/0.160971872991318/0.11384870293899/0.0533869248021592/0.0305294734347151/0.012080146455991/0.0140085065572218/0.0269062688455742/0.0966386374721949/0.00321472183670002/0.0103955570874772/0.212588654932766}]):0.5[&model=LG+F{0.0537953683287356/0.0569624452805549/0.0193715298939319/0.0143521964876016/0.00769568493961299/0.0435896603126864/0.0469800924552379/0.00589375461528157/0.0167893964132601/0.160971872991318/0.11384870293899/0.0533869248021592/0.0305294734347151/0.012080146455991/0.0140085065572218/0.0269062688455742/0.0966386374721949/0.00321472183670002/0.0103955570874772/0.212588654932766}],((B1:0.5[&model=LG+F{0.00575896666083169/0.00609801240295505/0.0363009761129074/0.0110532496083658/0.0059267810762183/0.0335702898295894/0.0361814088164442/0.00063094532839919/0.0129302430809026/0.301650729101073/0.0876798288164769/0.100043594522281/0.0572102302689263/0.0226374019161346/0.00149965554168329/0.0207216857598657/0.0744256102343153/0.00247579685194566/0.0194805919604257/0.163723752591356}],B2:0.5[&model=LG+F{0.00575896666083169/0.00609801240295505/0.0363009761129074/0.0110532496083658/0.0059267810762183/0.0335702898295894/0.0361814088164442/0.00063094532839919/0.0129302430809026/0.301650729101073/0.0876798288164769/0.100043594522281/0.0572102302689263/0.0226374019161346/0.00149965554168329/0.0207216857598657/0.0744256102343153/0.00247579685194566/0.0194805919604257/0.163723752591356}]):0.001[&model=LG+F{0.00575896666083169/0.00609801240295505/0.0363009761129074/0.0110532496083658/0.0059267810762183/0.0335702898295894/0.0361814088164442/0.00063094532839919/0.0129302430809026/0.301650729101073/0.0876798288164769/0.100043594522281/0.0572102302689263/0.0226374019161346/0.00149965554168329/0.0207216857598657/0.0744256102343153/0.00247579685194566/0.0194805919604257/0.163723752591356}],(B3:0.5[&model=LG+F{0.00575896666083169/0.00609801240295505/0.0363009761129074/0.0110532496083658/0.0059267810762183/0.0335702898295894/0.0361814088164442/0.00063094532839919/0.0129302430809026/0.301650729101073/0.0876798288164769/0.100043594522281/0.0572102302689263/0.0226374019161346/0.00149965554168329/0.0207216857598657/0.0744256102343153/0.00247579685194566/0.0194805919604257/0.163723752591356}],B4:0.5[&model=LG+F{0.00575896666083169/0.00609801240295505/0.0363009761129074/0.0110532496083658/0.0059267810762183/0.0335702898295894/0.0361814088164442/0.00063094532839919/0.0129302430809026/0.301650729101073/0.0876798288164769/0.100043594522281/0.0572102302689263/0.0226374019161346/0.00149965554168329/0.0207216857598657/0.0744256102343153/0.00247579685194566/0.0194805919604257/0.163723752591356}]):0.001[&model=LG+F{0.00575896666083169/0.00609801240295505/0.0363009761129074/0.0110532496083658/0.0059267810762183/0.0335702898295894/0.0361814088164442/0.00063094532839919/0.0129302430809026/0.301650729101073/0.0876798288164769/0.100043594522281/0.0572102302689263/0.0226374019161346/0.00149965554168329/0.0207216857598657/0.0744256102343153/0.00247579685194566/0.0194805919604257/0.163723752591356}]):0.5[&model=LG+F{0.00575896666083169/0.00609801240295505/0.0363009761129074/0.0110532496083658/0.0059267810762183/0.0335702898295894/0.0361814088164442/0.00063094532839919/0.0129302430809026/0.301650729101073/0.0876798288164769/0.100043594522281/0.0572102302689263/0.0226374019161346/0.00149965554168329/0.0207216857598657/0.0744256102343153/0.00247579685194566/0.0194805919604257/0.163723752591356}]):0.25[&model=LG+F{0.0537953683287356/0.0569624452805549/0.0193715298939319/0.0143521964876016/0.00769568493961299/0.0435896603126864/0.0469800924552379/0.00589375461528157/0.0167893964132601/0.160971872991318/0.11384870293899/0.0533869248021592/0.0305294734347151/0.012080146455991/0.0140085065572218/0.0269062688455742/0.0966386374721949/0.00321472183670002/0.0103955570874772/0.212588654932766}],(((C1:0.5[&model=LG+F{0.0537953683287356/0.0569624452805549/0.0193715298939319/0.0143521964876016/0.00769568493961299/0.0435896603126864/0.0469800924552379/0.00589375461528157/0.0167893964132601/0.160971872991318/0.11384870293899/0.0533869248021592/0.0305294734347151/0.012080146455991/0.0140085065572218/0.0269062688455742/0.0966386374721949/0.00321472183670002/0.0103955570874772/0.212588654932766}],C2:0.5[&model=LG+F{0.0537953683287356/0.0569624452805549/0.0193715298939319/0.0143521964876016/0.00769568493961299/0.0435896603126864/0.0469800924552379/0.00589375461528157/0.0167893964132601/0.160971872991318/0.11384870293899/0.0533869248021592/0.0305294734347151/0.012080146455991/0.0140085065572218/0.0269062688455742/0.0966386374721949/0.00321472183670002/0.0103955570874772/0.212588654932766}]):0.001[&model=LG+F{0.0537953683287356/0.0569624452805549/0.0193715298939319/0.0143521964876016/0.00769568493961299/0.0435896603126864/0.0469800924552379/0.00589375461528157/0.0167893964132601/0.160971872991318/0.11384870293899/0.0533869248021592/0.0305294734347151/0.012080146455991/0.0140085065572218/0.0269062688455742/0.0966386374721949/0.00321472183670002/0.0103955570874772/0.212588654932766}],(C3:0.5[&model=LG+F{0.0537953683287356/0.0569624452805549/0.0193715298939319/0.0143521964876016/0.00769568493961299/0.0435896603126864/0.0469800924552379/0.00589375461528157/0.0167893964132601/0.160971872991318/0.11384870293899/0.0533869248021592/0.0305294734347151/0.012080146455991/0.0140085065572218/0.0269062688455742/0.0966386374721949/0.00321472183670002/0.0103955570874772/0.212588654932766}],C4:0.5[&model=LG+F{0.0537953683287356/0.0569624452805549/0.0193715298939319/0.0143521964876016/0.00769568493961299/0.0435896603126864/0.0469800924552379/0.00589375461528157/0.0167893964132601/0.160971872991318/0.11384870293899/0.0533869248021592/0.0305294734347151/0.012080146455991/0.0140085065572218/0.0269062688455742/0.0966386374721949/0.00321472183670002/0.0103955570874772/0.212588654932766}]):0.001[&model=LG+F{0.0537953683287356/0.0569624452805549/0.0193715298939319/0.0143521964876016/0.00769568493961299/0.0435896603126864/0.0469800924552379/0.00589375461528157/0.0167893964132601/0.160971872991318/0.11384870293899/0.0533869248021592/0.0305294734347151/0.012080146455991/0.0140085065572218/0.0269062688455742/0.0966386374721949/0.00321472183670002/0.0103955570874772/0.212588654932766}]):0.5[&model=LG+F{0.0537953683287356/0.0569624452805549/0.0193715298939319/0.0143521964876016/0.00769568493961299/0.0435896603126864/0.0469800924552379/0.00589375461528157/0.0167893964132601/0.160971872991318/0.11384870293899/0.0533869248021592/0.0305294734347151/0.012080146455991/0.0140085065572218/0.0269062688455742/0.0966386374721949/0.00321472183670002/0.0103955570874772/0.212588654932766}],((D1:0.5[&model=LG+F{0.00575896666083169/0.00609801240295505/0.0363009761129074/0.0110532496083658/0.0059267810762183/0.0335702898295894/0.0361814088164442/0.00063094532839919/0.0129302430809026/0.301650729101073/0.0876798288164769/0.100043594522281/0.0572102302689263/0.0226374019161346/0.00149965554168329/0.0207216857598657/0.0744256102343153/0.00247579685194566/0.0194805919604257/0.163723752591356}],D2:0.5[&model=LG+F{0.00575896666083169/0.00609801240295505/0.0363009761129074/0.0110532496083658/0.0059267810762183/0.0335702898295894/0.0361814088164442/0.00063094532839919/0.0129302430809026/0.301650729101073/0.0876798288164769/0.100043594522281/0.0572102302689263/0.0226374019161346/0.00149965554168329/0.0207216857598657/0.0744256102343153/0.00247579685194566/0.0194805919604257/0.163723752591356}]):0.001[&model=LG+F{0.00575896666083169/0.00609801240295505/0.0363009761129074/0.0110532496083658/0.0059267810762183/0.0335702898295894/0.0361814088164442/0.00063094532839919/0.0129302430809026/0.301650729101073/0.0876798288164769/0.100043594522281/0.0572102302689263/0.0226374019161346/0.00149965554168329/0.0207216857598657/0.0744256102343153/0.00247579685194566/0.0194805919604257/0.163723752591356}],(D3:0.5[&model=LG+F{0.00575896666083169/0.00609801240295505/0.0363009761129074/0.0110532496083658/0.0059267810762183/0.0335702898295894/0.0361814088164442/0.00063094532839919/0.0129302430809026/0.301650729101073/0.0876798288164769/0.100043594522281/0.0572102302689263/0.0226374019161346/0.00149965554168329/0.0207216857598657/0.0744256102343153/0.00247579685194566/0.0194805919604257/0.163723752591356}],D4:0.5[&model=LG+F{0.00575896666083169/0.00609801240295505/0.0363009761129074/0.0110532496083658/0.0059267810762183/0.0335702898295894/0.0361814088164442/0.00063094532839919/0.0129302430809026/0.301650729101073/0.0876798288164769/0.100043594522281/0.0572102302689263/0.0226374019161346/0.00149965554168329/0.0207216857598657/0.0744256102343153/0.00247579685194566/0.0194805919604257/0.163723752591356}]):0.001[&model=LG+F{0.00575896666083169/0.00609801240295505/0.0363009761129074/0.0110532496083658/0.0059267810762183/0.0335702898295894/0.0361814088164442/0.00063094532839919/0.0129302430809026/0.301650729101073/0.0876798288164769/0.100043594522281/0.0572102302689263/0.0226374019161346/0.00149965554168329/0.0207216857598657/0.0744256102343153/0.00247579685194566/0.0194805919604257/0.163723752591356}]):0.5[&model=LG+F{0.00575896666083169/0.00609801240295505/0.0363009761129074/0.0110532496083658/0.0059267810762183/0.0335702898295894/0.0361814088164442/0.00063094532839919/0.0129302430809026/0.301650729101073/0.0876798288164769/0.100043594522281/0.0572102302689263/0.0226374019161346/0.00149965554168329/0.0207216857598657/0.0744256102343153/0.00247579685194566/0.0194805919604257/0.163723752591356}]):0.25[&model=LG+F{0.0537953683287356/0.0569624452805549/0.0193715298939319/0.0143521964876016/0.00769568493961299/0.0435896603126864/0.0469800924552379/0.00589375461528157/0.0167893964132601/0.160971872991318/0.11384870293899/0.0533869248021592/0.0305294734347151/0.012080146455991/0.0140085065572218/0.0269062688455742/0.0966386374721949/0.00321472183670002/0.0103955570874772/0.212588654932766}]);
```
