## Supplementary material for "Modeling site-and-branch-heterogeneity with GFmix": C20pi14.nwk

```
((((A1:0.5[&model=LG+F{0.437721268570829/0.00589706841999005/0.00791062601012967/0.00427676800098869/0.0385622393303672/0.00581085029379852/0.00599177928925599/0.0994587899453891/0.00294305985624087/0.00659437659858567/0.00946533550666062/0.00335931638951278/0.00598016943062397/0.00417854107929721/0.0197450166321933/0.223711174046049/0.0707184759257425/0.00115349934012756/0.00300424943679784/0.0435170575283898}],A2:0.5[&model=LG+F{0.437721268570829/0.00589706841999005/0.00791062601012967/0.00427676800098869/0.0385622393303672/0.00581085029379852/0.00599177928925599/0.0994587899453891/0.00294305985624087/0.00659437659858567/0.00946533550666062/0.00335931638951278/0.00598016943062397/0.00417854107929721/0.0197450166321933/0.223711174046049/0.0707184759257425/0.00115349934012756/0.00300424943679784/0.0435170575283898}]):0.001[&model=LG+F{0.437721268570829/0.00589706841999005/0.00791062601012967/0.00427676800098869/0.0385622393303672/0.00581085029379852/0.00599177928925599/0.0994587899453891/0.00294305985624087/0.00659437659858567/0.00946533550666062/0.00335931638951278/0.00598016943062397/0.00417854107929721/0.0197450166321933/0.223711174046049/0.0707184759257425/0.00115349934012756/0.00300424943679784/0.0435170575283898}],(A3:0.5[&model=LG+F{0.437721268570829/0.00589706841999005/0.00791062601012967/0.00427676800098869/0.0385622393303672/0.00581085029379852/0.00599177928925599/0.0994587899453891/0.00294305985624087/0.00659437659858567/0.00946533550666062/0.00335931638951278/0.00598016943062397/0.00417854107929721/0.0197450166321933/0.223711174046049/0.0707184759257425/0.00115349934012756/0.00300424943679784/0.0435170575283898}],A4:0.5[&model=LG+F{0.437721268570829/0.00589706841999005/0.00791062601012967/0.00427676800098869/0.0385622393303672/0.00581085029379852/0.00599177928925599/0.0994587899453891/0.00294305985624087/0.00659437659858567/0.00946533550666062/0.00335931638951278/0.00598016943062397/0.00417854107929721/0.0197450166321933/0.223711174046049/0.0707184759257425/0.00115349934012756/0.00300424943679784/0.0435170575283898}]):0.001[&model=LG+F{0.437721268570829/0.00589706841999005/0.00791062601012967/0.00427676800098869/0.0385622393303672/0.00581085029379852/0.00599177928925599/0.0994587899453891/0.00294305985624087/0.00659437659858567/0.00946533550666062/0.00335931638951278/0.00598016943062397/0.00417854107929721/0.0197450166321933/0.223711174046049/0.0707184759257425/0.00115349934012756/0.00300424943679784/0.0435170575283898}]):0.5[&model=LG+F{0.437721268570829/0.00589706841999005/0.00791062601012967/0.00427676800098869/0.0385622393303672/0.00581085029379852/0.00599177928925599/0.0994587899453891/0.00294305985624087/0.00659437659858567/0.00946533550666062/0.00335931638951278/0.00598016943062397/0.00417854107929721/0.0197450166321933/0.223711174046049/0.0707184759257425/0.00115349934012756/0.00300424943679784/0.0435170575283898}],((B1:0.5[&model=LG+F{0.108674945517017/0.00146409058747585/0.034379324396547/0.00763869906938233/0.0688756887486247/0.0103787104470707/0.0107018661919943/0.0246930623540278/0.00525657425883436/0.0286589470903402/0.0169059555041109/0.0145994802127934/0.0259896226339697/0.0181598041780137/0.00490218036181395/0.39956863140599/0.126309670320491/0.00206025539237306/0.0130563707377343/0.0777254475266188}],B2:0.5[&model=LG+F{0.108674945517017/0.00146409058747585/0.034379324396547/0.00763869906938233/0.0688756887486247/0.0103787104470707/0.0107018661919943/0.0246930623540278/0.00525657425883436/0.0286589470903402/0.0169059555041109/0.0145994802127934/0.0259896226339697/0.0181598041780137/0.00490218036181395/0.39956863140599/0.126309670320491/0.00206025539237306/0.0130563707377343/0.0777254475266188}]):0.001[&model=LG+F{0.108674945517017/0.00146409058747585/0.034379324396547/0.00763869906938233/0.0688756887486247/0.0103787104470707/0.0107018661919943/0.0246930623540278/0.00525657425883436/0.0286589470903402/0.0169059555041109/0.0145994802127934/0.0259896226339697/0.0181598041780137/0.00490218036181395/0.39956863140599/0.126309670320491/0.00206025539237306/0.0130563707377343/0.0777254475266188}],(B3:0.5[&model=LG+F{0.108674945517017/0.00146409058747585/0.034379324396547/0.00763869906938233/0.0688756887486247/0.0103787104470707/0.0107018661919943/0.0246930623540278/0.00525657425883436/0.0286589470903402/0.0169059555041109/0.0145994802127934/0.0259896226339697/0.0181598041780137/0.00490218036181395/0.39956863140599/0.126309670320491/0.00206025539237306/0.0130563707377343/0.0777254475266188}],B4:0.5[&model=LG+F{0.108674945517017/0.00146409058747585/0.034379324396547/0.00763869906938233/0.0688756887486247/0.0103787104470707/0.0107018661919943/0.0246930623540278/0.00525657425883436/0.0286589470903402/0.0169059555041109/0.0145994802127934/0.0259896226339697/0.0181598041780137/0.00490218036181395/0.39956863140599/0.126309670320491/0.00206025539237306/0.0130563707377343/0.0777254475266188}]):0.001[&model=LG+F{0.108674945517017/0.00146409058747585/0.034379324396547/0.00763869906938233/0.0688756887486247/0.0103787104470707/0.0107018661919943/0.0246930623540278/0.00525657425883436/0.0286589470903402/0.0169059555041109/0.0145994802127934/0.0259896226339697/0.0181598041780137/0.00490218036181395/0.39956863140599/0.126309670320491/0.00206025539237306/0.0130563707377343/0.0777254475266188}]):0.5[&model=LG+F{0.108674945517017/0.00146409058747585/0.034379324396547/0.00763869906938233/0.0688756887486247/0.0103787104470707/0.0107018661919943/0.0246930623540278/0.00525657425883436/0.0286589470903402/0.0169059555041109/0.0145994802127934/0.0259896226339697/0.0181598041780137/0.00490218036181395/0.39956863140599/0.126309670320491/0.00206025539237306/0.0130563707377343/0.0777254475266188}]):0.25[&model=LG+F{0.437721268570829/0.00589706841999005/0.00791062601012967/0.00427676800098869/0.0385622393303672/0.00581085029379852/0.00599177928925599/0.0994587899453891/0.00294305985624087/0.00659437659858567/0.00946533550666062/0.00335931638951278/0.00598016943062397/0.00417854107929721/0.0197450166321933/0.223711174046049/0.0707184759257425/0.00115349934012756/0.00300424943679784/0.0435170575283898}],(((C1:0.5[&model=LG+F{0.437721268570829/0.00589706841999005/0.00791062601012967/0.00427676800098869/0.0385622393303672/0.00581085029379852/0.00599177928925599/0.0994587899453891/0.00294305985624087/0.00659437659858567/0.00946533550666062/0.00335931638951278/0.00598016943062397/0.00417854107929721/0.0197450166321933/0.223711174046049/0.0707184759257425/0.00115349934012756/0.00300424943679784/0.0435170575283898}],C2:0.5[&model=LG+F{0.437721268570829/0.00589706841999005/0.00791062601012967/0.00427676800098869/0.0385622393303672/0.00581085029379852/0.00599177928925599/0.0994587899453891/0.00294305985624087/0.00659437659858567/0.00946533550666062/0.00335931638951278/0.00598016943062397/0.00417854107929721/0.0197450166321933/0.223711174046049/0.0707184759257425/0.00115349934012756/0.00300424943679784/0.0435170575283898}]):0.001[&model=LG+F{0.437721268570829/0.00589706841999005/0.00791062601012967/0.00427676800098869/0.0385622393303672/0.00581085029379852/0.00599177928925599/0.0994587899453891/0.00294305985624087/0.00659437659858567/0.00946533550666062/0.00335931638951278/0.00598016943062397/0.00417854107929721/0.0197450166321933/0.223711174046049/0.0707184759257425/0.00115349934012756/0.00300424943679784/0.0435170575283898}],(C3:0.5[&model=LG+F{0.437721268570829/0.00589706841999005/0.00791062601012967/0.00427676800098869/0.0385622393303672/0.00581085029379852/0.00599177928925599/0.0994587899453891/0.00294305985624087/0.00659437659858567/0.00946533550666062/0.00335931638951278/0.00598016943062397/0.00417854107929721/0.0197450166321933/0.223711174046049/0.0707184759257425/0.00115349934012756/0.00300424943679784/0.0435170575283898}],C4:0.5[&model=LG+F{0.437721268570829/0.00589706841999005/0.00791062601012967/0.00427676800098869/0.0385622393303672/0.00581085029379852/0.00599177928925599/0.0994587899453891/0.00294305985624087/0.00659437659858567/0.00946533550666062/0.00335931638951278/0.00598016943062397/0.00417854107929721/0.0197450166321933/0.223711174046049/0.0707184759257425/0.00115349934012756/0.00300424943679784/0.0435170575283898}]):0.001[&model=LG+F{0.437721268570829/0.00589706841999005/0.00791062601012967/0.00427676800098869/0.0385622393303672/0.00581085029379852/0.00599177928925599/0.0994587899453891/0.00294305985624087/0.00659437659858567/0.00946533550666062/0.00335931638951278/0.00598016943062397/0.00417854107929721/0.0197450166321933/0.223711174046049/0.0707184759257425/0.00115349934012756/0.00300424943679784/0.0435170575283898}]):0.5[&model=LG+F{0.437721268570829/0.00589706841999005/0.00791062601012967/0.00427676800098869/0.0385622393303672/0.00581085029379852/0.00599177928925599/0.0994587899453891/0.00294305985624087/0.00659437659858567/0.00946533550666062/0.00335931638951278/0.00598016943062397/0.00417854107929721/0.0197450166321933/0.223711174046049/0.0707184759257425/0.00115349934012756/0.00300424943679784/0.0435170575283898}],((D1:0.5[&model=LG+F{0.108674945517017/0.00146409058747585/0.034379324396547/0.00763869906938233/0.0688756887486247/0.0103787104470707/0.0107018661919943/0.0246930623540278/0.00525657425883436/0.0286589470903402/0.0169059555041109/0.0145994802127934/0.0259896226339697/0.0181598041780137/0.00490218036181395/0.39956863140599/0.126309670320491/0.00206025539237306/0.0130563707377343/0.0777254475266188}],D2:0.5[&model=LG+F{0.108674945517017/0.00146409058747585/0.034379324396547/0.00763869906938233/0.0688756887486247/0.0103787104470707/0.0107018661919943/0.0246930623540278/0.00525657425883436/0.0286589470903402/0.0169059555041109/0.0145994802127934/0.0259896226339697/0.0181598041780137/0.00490218036181395/0.39956863140599/0.126309670320491/0.00206025539237306/0.0130563707377343/0.0777254475266188}]):0.001[&model=LG+F{0.108674945517017/0.00146409058747585/0.034379324396547/0.00763869906938233/0.0688756887486247/0.0103787104470707/0.0107018661919943/0.0246930623540278/0.00525657425883436/0.0286589470903402/0.0169059555041109/0.0145994802127934/0.0259896226339697/0.0181598041780137/0.00490218036181395/0.39956863140599/0.126309670320491/0.00206025539237306/0.0130563707377343/0.0777254475266188}],(D3:0.5[&model=LG+F{0.108674945517017/0.00146409058747585/0.034379324396547/0.00763869906938233/0.0688756887486247/0.0103787104470707/0.0107018661919943/0.0246930623540278/0.00525657425883436/0.0286589470903402/0.0169059555041109/0.0145994802127934/0.0259896226339697/0.0181598041780137/0.00490218036181395/0.39956863140599/0.126309670320491/0.00206025539237306/0.0130563707377343/0.0777254475266188}],D4:0.5[&model=LG+F{0.108674945517017/0.00146409058747585/0.034379324396547/0.00763869906938233/0.0688756887486247/0.0103787104470707/0.0107018661919943/0.0246930623540278/0.00525657425883436/0.0286589470903402/0.0169059555041109/0.0145994802127934/0.0259896226339697/0.0181598041780137/0.00490218036181395/0.39956863140599/0.126309670320491/0.00206025539237306/0.0130563707377343/0.0777254475266188}]):0.001[&model=LG+F{0.108674945517017/0.00146409058747585/0.034379324396547/0.00763869906938233/0.0688756887486247/0.0103787104470707/0.0107018661919943/0.0246930623540278/0.00525657425883436/0.0286589470903402/0.0169059555041109/0.0145994802127934/0.0259896226339697/0.0181598041780137/0.00490218036181395/0.39956863140599/0.126309670320491/0.00206025539237306/0.0130563707377343/0.0777254475266188}]):0.5[&model=LG+F{0.108674945517017/0.00146409058747585/0.034379324396547/0.00763869906938233/0.0688756887486247/0.0103787104470707/0.0107018661919943/0.0246930623540278/0.00525657425883436/0.0286589470903402/0.0169059555041109/0.0145994802127934/0.0259896226339697/0.0181598041780137/0.00490218036181395/0.39956863140599/0.126309670320491/0.00206025539237306/0.0130563707377343/0.0777254475266188}]):0.25[&model=LG+F{0.437721268570829/0.00589706841999005/0.00791062601012967/0.00427676800098869/0.0385622393303672/0.00581085029379852/0.00599177928925599/0.0994587899453891/0.00294305985624087/0.00659437659858567/0.00946533550666062/0.00335931638951278/0.00598016943062397/0.00417854107929721/0.0197450166321933/0.223711174046049/0.0707184759257425/0.00115349934012756/0.00300424943679784/0.0435170575283898}]);
```
