## Supplementary material for "Modeling site-and-branch-heterogeneity with GFmix": C20pi15.nwk

```
((((A1:0.5[&model=LG+F{0.0452110679171417/0.082624020039688/0.095609044427849/0.0370323980404749/0.0126421622784949/0.0837412177026374/0.0377084608766336/0.0262545967761718/0.213599586108473/0.00862143363850632/0.0365295807385333/0.0444922150499041/0.00924963205099984/0.0423418070241676/0.0110701350103161/0.054038726770397/0.0314282596046707/0.014191646021371/0.098166550627612/0.0154482333669242}],A2:0.5[&model=LG+F{0.0452110679171417/0.082624020039688/0.095609044427849/0.0370323980404749/0.0126421622784949/0.0837412177026374/0.0377084608766336/0.0262545967761718/0.213599586108473/0.00862143363850632/0.0365295807385333/0.0444922150499041/0.00924963205099984/0.0423418070241676/0.0110701350103161/0.054038726770397/0.0314282596046707/0.014191646021371/0.098166550627612/0.0154482333669242}]):0.001[&model=LG+F{0.0452110679171417/0.082624020039688/0.095609044427849/0.0370323980404749/0.0126421622784949/0.0837412177026374/0.0377084608766336/0.0262545967761718/0.213599586108473/0.00862143363850632/0.0365295807385333/0.0444922150499041/0.00924963205099984/0.0423418070241676/0.0110701350103161/0.054038726770397/0.0314282596046707/0.014191646021371/0.098166550627612/0.0154482333669242}],(A3:0.5[&model=LG+F{0.0452110679171417/0.082624020039688/0.095609044427849/0.0370323980404749/0.0126421622784949/0.0837412177026374/0.0377084608766336/0.0262545967761718/0.213599586108473/0.00862143363850632/0.0365295807385333/0.0444922150499041/0.00924963205099984/0.0423418070241676/0.0110701350103161/0.054038726770397/0.0314282596046707/0.014191646021371/0.098166550627612/0.0154482333669242}],A4:0.5[&model=LG+F{0.0452110679171417/0.082624020039688/0.095609044427849/0.0370323980404749/0.0126421622784949/0.0837412177026374/0.0377084608766336/0.0262545967761718/0.213599586108473/0.00862143363850632/0.0365295807385333/0.0444922150499041/0.00924963205099984/0.0423418070241676/0.0110701350103161/0.054038726770397/0.0314282596046707/0.014191646021371/0.098166550627612/0.0154482333669242}]):0.001[&model=LG+F{0.0452110679171417/0.082624020039688/0.095609044427849/0.0370323980404749/0.0126421622784949/0.0837412177026374/0.0377084608766336/0.0262545967761718/0.213599586108473/0.00862143363850632/0.0365295807385333/0.0444922150499041/0.00924963205099984/0.0423418070241676/0.0110701350103161/0.054038726770397/0.0314282596046707/0.014191646021371/0.098166550627612/0.0154482333669242}]):0.5[&model=LG+F{0.0452110679171417/0.082624020039688/0.095609044427849/0.0370323980404749/0.0126421622784949/0.0837412177026374/0.0377084608766336/0.0262545967761718/0.213599586108473/0.00862143363850632/0.0365295807385333/0.0444922150499041/0.00924963205099984/0.0423418070241676/0.0110701350103161/0.054038726770397/0.0314282596046707/0.014191646021371/0.098166550627612/0.0154482333669242}],((B1:0.5[&model=LG+F{0.00488844513165509/0.00893371926672951/0.180958780231969/0.0288057868268535/0.00983375235994152/0.0651384137513006/0.0293316647869754/0.00283877735490037/0.166149222554261/0.0163177461338641/0.0284146685418116/0.0842102022191526/0.0175067342588764/0.0801401352535532/0.00119695795943423/0.042034222089569/0.0244465871619139/0.0110390239802179/0.185799359960742/0.0120164650620989}],B2:0.5[&model=LG+F{0.00488844513165509/0.00893371926672951/0.180958780231969/0.0288057868268535/0.00983375235994152/0.0651384137513006/0.0293316647869754/0.00283877735490037/0.166149222554261/0.0163177461338641/0.0284146685418116/0.0842102022191526/0.0175067342588764/0.0801401352535532/0.00119695795943423/0.042034222089569/0.0244465871619139/0.0110390239802179/0.185799359960742/0.0120164650620989}]):0.001[&model=LG+F{0.00488844513165509/0.00893371926672951/0.180958780231969/0.0288057868268535/0.00983375235994152/0.0651384137513006/0.0293316647869754/0.00283877735490037/0.166149222554261/0.0163177461338641/0.0284146685418116/0.0842102022191526/0.0175067342588764/0.0801401352535532/0.00119695795943423/0.042034222089569/0.0244465871619139/0.0110390239802179/0.185799359960742/0.0120164650620989}],(B3:0.5[&model=LG+F{0.00488844513165509/0.00893371926672951/0.180958780231969/0.0288057868268535/0.00983375235994152/0.0651384137513006/0.0293316647869754/0.00283877735490037/0.166149222554261/0.0163177461338641/0.0284146685418116/0.0842102022191526/0.0175067342588764/0.0801401352535532/0.00119695795943423/0.042034222089569/0.0244465871619139/0.0110390239802179/0.185799359960742/0.0120164650620989}],B4:0.5[&model=LG+F{0.00488844513165509/0.00893371926672951/0.180958780231969/0.0288057868268535/0.00983375235994152/0.0651384137513006/0.0293316647869754/0.00283877735490037/0.166149222554261/0.0163177461338641/0.0284146685418116/0.0842102022191526/0.0175067342588764/0.0801401352535532/0.00119695795943423/0.042034222089569/0.0244465871619139/0.0110390239802179/0.185799359960742/0.0120164650620989}]):0.001[&model=LG+F{0.00488844513165509/0.00893371926672951/0.180958780231969/0.0288057868268535/0.00983375235994152/0.0651384137513006/0.0293316647869754/0.00283877735490037/0.166149222554261/0.0163177461338641/0.0284146685418116/0.0842102022191526/0.0175067342588764/0.0801401352535532/0.00119695795943423/0.042034222089569/0.0244465871619139/0.0110390239802179/0.185799359960742/0.0120164650620989}]):0.5[&model=LG+F{0.00488844513165509/0.00893371926672951/0.180958780231969/0.0288057868268535/0.00983375235994152/0.0651384137513006/0.0293316647869754/0.00283877735490037/0.166149222554261/0.0163177461338641/0.0284146685418116/0.0842102022191526/0.0175067342588764/0.0801401352535532/0.00119695795943423/0.042034222089569/0.0244465871619139/0.0110390239802179/0.185799359960742/0.0120164650620989}]):0.25[&model=LG+F{0.0452110679171417/0.082624020039688/0.095609044427849/0.0370323980404749/0.0126421622784949/0.0837412177026374/0.0377084608766336/0.0262545967761718/0.213599586108473/0.00862143363850632/0.0365295807385333/0.0444922150499041/0.00924963205099984/0.0423418070241676/0.0110701350103161/0.054038726770397/0.0314282596046707/0.014191646021371/0.098166550627612/0.0154482333669242}],(((C1:0.5[&model=LG+F{0.0452110679171417/0.082624020039688/0.095609044427849/0.0370323980404749/0.0126421622784949/0.0837412177026374/0.0377084608766336/0.0262545967761718/0.213599586108473/0.00862143363850632/0.0365295807385333/0.0444922150499041/0.00924963205099984/0.0423418070241676/0.0110701350103161/0.054038726770397/0.0314282596046707/0.014191646021371/0.098166550627612/0.0154482333669242}],C2:0.5[&model=LG+F{0.0452110679171417/0.082624020039688/0.095609044427849/0.0370323980404749/0.0126421622784949/0.0837412177026374/0.0377084608766336/0.0262545967761718/0.213599586108473/0.00862143363850632/0.0365295807385333/0.0444922150499041/0.00924963205099984/0.0423418070241676/0.0110701350103161/0.054038726770397/0.0314282596046707/0.014191646021371/0.098166550627612/0.0154482333669242}]):0.001[&model=LG+F{0.0452110679171417/0.082624020039688/0.095609044427849/0.0370323980404749/0.0126421622784949/0.0837412177026374/0.0377084608766336/0.0262545967761718/0.213599586108473/0.00862143363850632/0.0365295807385333/0.0444922150499041/0.00924963205099984/0.0423418070241676/0.0110701350103161/0.054038726770397/0.0314282596046707/0.014191646021371/0.098166550627612/0.0154482333669242}],(C3:0.5[&model=LG+F{0.0452110679171417/0.082624020039688/0.095609044427849/0.0370323980404749/0.0126421622784949/0.0837412177026374/0.0377084608766336/0.0262545967761718/0.213599586108473/0.00862143363850632/0.0365295807385333/0.0444922150499041/0.00924963205099984/0.0423418070241676/0.0110701350103161/0.054038726770397/0.0314282596046707/0.014191646021371/0.098166550627612/0.0154482333669242}],C4:0.5[&model=LG+F{0.0452110679171417/0.082624020039688/0.095609044427849/0.0370323980404749/0.0126421622784949/0.0837412177026374/0.0377084608766336/0.0262545967761718/0.213599586108473/0.00862143363850632/0.0365295807385333/0.0444922150499041/0.00924963205099984/0.0423418070241676/0.0110701350103161/0.054038726770397/0.0314282596046707/0.014191646021371/0.098166550627612/0.0154482333669242}]):0.001[&model=LG+F{0.0452110679171417/0.082624020039688/0.095609044427849/0.0370323980404749/0.0126421622784949/0.0837412177026374/0.0377084608766336/0.0262545967761718/0.213599586108473/0.00862143363850632/0.0365295807385333/0.0444922150499041/0.00924963205099984/0.0423418070241676/0.0110701350103161/0.054038726770397/0.0314282596046707/0.014191646021371/0.098166550627612/0.0154482333669242}]):0.5[&model=LG+F{0.0452110679171417/0.082624020039688/0.095609044427849/0.0370323980404749/0.0126421622784949/0.0837412177026374/0.0377084608766336/0.0262545967761718/0.213599586108473/0.00862143363850632/0.0365295807385333/0.0444922150499041/0.00924963205099984/0.0423418070241676/0.0110701350103161/0.054038726770397/0.0314282596046707/0.014191646021371/0.098166550627612/0.0154482333669242}],((D1:0.5[&model=LG+F{0.00488844513165509/0.00893371926672951/0.180958780231969/0.0288057868268535/0.00983375235994152/0.0651384137513006/0.0293316647869754/0.00283877735490037/0.166149222554261/0.0163177461338641/0.0284146685418116/0.0842102022191526/0.0175067342588764/0.0801401352535532/0.00119695795943423/0.042034222089569/0.0244465871619139/0.0110390239802179/0.185799359960742/0.0120164650620989}],D2:0.5[&model=LG+F{0.00488844513165509/0.00893371926672951/0.180958780231969/0.0288057868268535/0.00983375235994152/0.0651384137513006/0.0293316647869754/0.00283877735490037/0.166149222554261/0.0163177461338641/0.0284146685418116/0.0842102022191526/0.0175067342588764/0.0801401352535532/0.00119695795943423/0.042034222089569/0.0244465871619139/0.0110390239802179/0.185799359960742/0.0120164650620989}]):0.001[&model=LG+F{0.00488844513165509/0.00893371926672951/0.180958780231969/0.0288057868268535/0.00983375235994152/0.0651384137513006/0.0293316647869754/0.00283877735490037/0.166149222554261/0.0163177461338641/0.0284146685418116/0.0842102022191526/0.0175067342588764/0.0801401352535532/0.00119695795943423/0.042034222089569/0.0244465871619139/0.0110390239802179/0.185799359960742/0.0120164650620989}],(D3:0.5[&model=LG+F{0.00488844513165509/0.00893371926672951/0.180958780231969/0.0288057868268535/0.00983375235994152/0.0651384137513006/0.0293316647869754/0.00283877735490037/0.166149222554261/0.0163177461338641/0.0284146685418116/0.0842102022191526/0.0175067342588764/0.0801401352535532/0.00119695795943423/0.042034222089569/0.0244465871619139/0.0110390239802179/0.185799359960742/0.0120164650620989}],D4:0.5[&model=LG+F{0.00488844513165509/0.00893371926672951/0.180958780231969/0.0288057868268535/0.00983375235994152/0.0651384137513006/0.0293316647869754/0.00283877735490037/0.166149222554261/0.0163177461338641/0.0284146685418116/0.0842102022191526/0.0175067342588764/0.0801401352535532/0.00119695795943423/0.042034222089569/0.0244465871619139/0.0110390239802179/0.185799359960742/0.0120164650620989}]):0.001[&model=LG+F{0.00488844513165509/0.00893371926672951/0.180958780231969/0.0288057868268535/0.00983375235994152/0.0651384137513006/0.0293316647869754/0.00283877735490037/0.166149222554261/0.0163177461338641/0.0284146685418116/0.0842102022191526/0.0175067342588764/0.0801401352535532/0.00119695795943423/0.042034222089569/0.0244465871619139/0.0110390239802179/0.185799359960742/0.0120164650620989}]):0.5[&model=LG+F{0.00488844513165509/0.00893371926672951/0.180958780231969/0.0288057868268535/0.00983375235994152/0.0651384137513006/0.0293316647869754/0.00283877735490037/0.166149222554261/0.0163177461338641/0.0284146685418116/0.0842102022191526/0.0175067342588764/0.0801401352535532/0.00119695795943423/0.042034222089569/0.0244465871619139/0.0110390239802179/0.185799359960742/0.0120164650620989}]):0.25[&model=LG+F{0.0452110679171417/0.082624020039688/0.095609044427849/0.0370323980404749/0.0126421622784949/0.0837412177026374/0.0377084608766336/0.0262545967761718/0.213599586108473/0.00862143363850632/0.0365295807385333/0.0444922150499041/0.00924963205099984/0.0423418070241676/0.0110701350103161/0.054038726770397/0.0314282596046707/0.014191646021371/0.098166550627612/0.0154482333669242}]);
```
