## Supplementary material for "Modeling site-and-branch-heterogeneity with GFmix": C20pi16.nwk

```
((((A1:0.5[&model=LG+F{0.0362373901754162/0.0264714788943614/0.231734977247522/0.245576547592518/0.00363353302453329/0.0334132571731771/0.0717362273348665/0.113833308194808/0.0369879790837219/0.00288796882434742/0.00524992462765077/0.0432245563762027/0.00220924447927454/0.00224607640686103/0.0106249574497009/0.0856821270955584/0.0362666516303368/0.000881806147099296/0.00618288171931526/0.00491906539990727}],A2:0.5[&model=LG+F{0.0362373901754162/0.0264714788943614/0.231734977247522/0.245576547592518/0.00363353302453329/0.0334132571731771/0.0717362273348665/0.113833308194808/0.0369879790837219/0.00288796882434742/0.00524992462765077/0.0432245563762027/0.00220924447927454/0.00224607640686103/0.0106249574497009/0.0856821270955584/0.0362666516303368/0.000881806147099296/0.00618288171931526/0.00491906539990727}]):0.001[&model=LG+F{0.0362373901754162/0.0264714788943614/0.231734977247522/0.245576547592518/0.00363353302453329/0.0334132571731771/0.0717362273348665/0.113833308194808/0.0369879790837219/0.00288796882434742/0.00524992462765077/0.0432245563762027/0.00220924447927454/0.00224607640686103/0.0106249574497009/0.0856821270955584/0.0362666516303368/0.000881806147099296/0.00618288171931526/0.00491906539990727}],(A3:0.5[&model=LG+F{0.0362373901754162/0.0264714788943614/0.231734977247522/0.245576547592518/0.00363353302453329/0.0334132571731771/0.0717362273348665/0.113833308194808/0.0369879790837219/0.00288796882434742/0.00524992462765077/0.0432245563762027/0.00220924447927454/0.00224607640686103/0.0106249574497009/0.0856821270955584/0.0362666516303368/0.000881806147099296/0.00618288171931526/0.00491906539990727}],A4:0.5[&model=LG+F{0.0362373901754162/0.0264714788943614/0.231734977247522/0.245576547592518/0.00363353302453329/0.0334132571731771/0.0717362273348665/0.113833308194808/0.0369879790837219/0.00288796882434742/0.00524992462765077/0.0432245563762027/0.00220924447927454/0.00224607640686103/0.0106249574497009/0.0856821270955584/0.0362666516303368/0.000881806147099296/0.00618288171931526/0.00491906539990727}]):0.001[&model=LG+F{0.0362373901754162/0.0264714788943614/0.231734977247522/0.245576547592518/0.00363353302453329/0.0334132571731771/0.0717362273348665/0.113833308194808/0.0369879790837219/0.00288796882434742/0.00524992462765077/0.0432245563762027/0.00220924447927454/0.00224607640686103/0.0106249574497009/0.0856821270955584/0.0362666516303368/0.000881806147099296/0.00618288171931526/0.00491906539990727}]):0.5[&model=LG+F{0.0362373901754162/0.0264714788943614/0.231734977247522/0.245576547592518/0.00363353302453329/0.0334132571731771/0.0717362273348665/0.113833308194808/0.0369879790837219/0.00288796882434742/0.00524992462765077/0.0432245563762027/0.00220924447927454/0.00224607640686103/0.0106249574497009/0.0856821270955584/0.0362666516303368/0.000881806147099296/0.00618288171931526/0.00491906539990727}],((B1:0.5[&model=LG+F{0.00402226989668418/0.00293827541558814/0.450257120047573/0.196097976936972/0.0029014516338382/0.026681180262404/0.0572828683820402/0.0126352446071729/0.0295356699994828/0.00561127431466218/0.00419217392151851/0.0839845779883931/0.00429252445415982/0.00436408826311896/0.00117934669954446/0.0684189591710321/0.0289596750369972/0.000704140534558221/0.012013234038296/0.00392797595209724}],B2:0.5[&model=LG+F{0.00402226989668418/0.00293827541558814/0.450257120047573/0.196097976936972/0.0029014516338382/0.026681180262404/0.0572828683820402/0.0126352446071729/0.0295356699994828/0.00561127431466218/0.00419217392151851/0.0839845779883931/0.00429252445415982/0.00436408826311896/0.00117934669954446/0.0684189591710321/0.0289596750369972/0.000704140534558221/0.012013234038296/0.00392797595209724}]):0.001[&model=LG+F{0.00402226989668418/0.00293827541558814/0.450257120047573/0.196097976936972/0.0029014516338382/0.026681180262404/0.0572828683820402/0.0126352446071729/0.0295356699994828/0.00561127431466218/0.00419217392151851/0.0839845779883931/0.00429252445415982/0.00436408826311896/0.00117934669954446/0.0684189591710321/0.0289596750369972/0.000704140534558221/0.012013234038296/0.00392797595209724}],(B3:0.5[&model=LG+F{0.00402226989668418/0.00293827541558814/0.450257120047573/0.196097976936972/0.0029014516338382/0.026681180262404/0.0572828683820402/0.0126352446071729/0.0295356699994828/0.00561127431466218/0.00419217392151851/0.0839845779883931/0.00429252445415982/0.00436408826311896/0.00117934669954446/0.0684189591710321/0.0289596750369972/0.000704140534558221/0.012013234038296/0.00392797595209724}],B4:0.5[&model=LG+F{0.00402226989668418/0.00293827541558814/0.450257120047573/0.196097976936972/0.0029014516338382/0.026681180262404/0.0572828683820402/0.0126352446071729/0.0295356699994828/0.00561127431466218/0.00419217392151851/0.0839845779883931/0.00429252445415982/0.00436408826311896/0.00117934669954446/0.0684189591710321/0.0289596750369972/0.000704140534558221/0.012013234038296/0.00392797595209724}]):0.001[&model=LG+F{0.00402226989668418/0.00293827541558814/0.450257120047573/0.196097976936972/0.0029014516338382/0.026681180262404/0.0572828683820402/0.0126352446071729/0.0295356699994828/0.00561127431466218/0.00419217392151851/0.0839845779883931/0.00429252445415982/0.00436408826311896/0.00117934669954446/0.0684189591710321/0.0289596750369972/0.000704140534558221/0.012013234038296/0.00392797595209724}]):0.5[&model=LG+F{0.00402226989668418/0.00293827541558814/0.450257120047573/0.196097976936972/0.0029014516338382/0.026681180262404/0.0572828683820402/0.0126352446071729/0.0295356699994828/0.00561127431466218/0.00419217392151851/0.0839845779883931/0.00429252445415982/0.00436408826311896/0.00117934669954446/0.0684189591710321/0.0289596750369972/0.000704140534558221/0.012013234038296/0.00392797595209724}]):0.25[&model=LG+F{0.0362373901754162/0.0264714788943614/0.231734977247522/0.245576547592518/0.00363353302453329/0.0334132571731771/0.0717362273348665/0.113833308194808/0.0369879790837219/0.00288796882434742/0.00524992462765077/0.0432245563762027/0.00220924447927454/0.00224607640686103/0.0106249574497009/0.0856821270955584/0.0362666516303368/0.000881806147099296/0.00618288171931526/0.00491906539990727}],(((C1:0.5[&model=LG+F{0.0362373901754162/0.0264714788943614/0.231734977247522/0.245576547592518/0.00363353302453329/0.0334132571731771/0.0717362273348665/0.113833308194808/0.0369879790837219/0.00288796882434742/0.00524992462765077/0.0432245563762027/0.00220924447927454/0.00224607640686103/0.0106249574497009/0.0856821270955584/0.0362666516303368/0.000881806147099296/0.00618288171931526/0.00491906539990727}],C2:0.5[&model=LG+F{0.0362373901754162/0.0264714788943614/0.231734977247522/0.245576547592518/0.00363353302453329/0.0334132571731771/0.0717362273348665/0.113833308194808/0.0369879790837219/0.00288796882434742/0.00524992462765077/0.0432245563762027/0.00220924447927454/0.00224607640686103/0.0106249574497009/0.0856821270955584/0.0362666516303368/0.000881806147099296/0.00618288171931526/0.00491906539990727}]):0.001[&model=LG+F{0.0362373901754162/0.0264714788943614/0.231734977247522/0.245576547592518/0.00363353302453329/0.0334132571731771/0.0717362273348665/0.113833308194808/0.0369879790837219/0.00288796882434742/0.00524992462765077/0.0432245563762027/0.00220924447927454/0.00224607640686103/0.0106249574497009/0.0856821270955584/0.0362666516303368/0.000881806147099296/0.00618288171931526/0.00491906539990727}],(C3:0.5[&model=LG+F{0.0362373901754162/0.0264714788943614/0.231734977247522/0.245576547592518/0.00363353302453329/0.0334132571731771/0.0717362273348665/0.113833308194808/0.0369879790837219/0.00288796882434742/0.00524992462765077/0.0432245563762027/0.00220924447927454/0.00224607640686103/0.0106249574497009/0.0856821270955584/0.0362666516303368/0.000881806147099296/0.00618288171931526/0.00491906539990727}],C4:0.5[&model=LG+F{0.0362373901754162/0.0264714788943614/0.231734977247522/0.245576547592518/0.00363353302453329/0.0334132571731771/0.0717362273348665/0.113833308194808/0.0369879790837219/0.00288796882434742/0.00524992462765077/0.0432245563762027/0.00220924447927454/0.00224607640686103/0.0106249574497009/0.0856821270955584/0.0362666516303368/0.000881806147099296/0.00618288171931526/0.00491906539990727}]):0.001[&model=LG+F{0.0362373901754162/0.0264714788943614/0.231734977247522/0.245576547592518/0.00363353302453329/0.0334132571731771/0.0717362273348665/0.113833308194808/0.0369879790837219/0.00288796882434742/0.00524992462765077/0.0432245563762027/0.00220924447927454/0.00224607640686103/0.0106249574497009/0.0856821270955584/0.0362666516303368/0.000881806147099296/0.00618288171931526/0.00491906539990727}]):0.5[&model=LG+F{0.0362373901754162/0.0264714788943614/0.231734977247522/0.245576547592518/0.00363353302453329/0.0334132571731771/0.0717362273348665/0.113833308194808/0.0369879790837219/0.00288796882434742/0.00524992462765077/0.0432245563762027/0.00220924447927454/0.00224607640686103/0.0106249574497009/0.0856821270955584/0.0362666516303368/0.000881806147099296/0.00618288171931526/0.00491906539990727}],((D1:0.5[&model=LG+F{0.00402226989668418/0.00293827541558814/0.450257120047573/0.196097976936972/0.0029014516338382/0.026681180262404/0.0572828683820402/0.0126352446071729/0.0295356699994828/0.00561127431466218/0.00419217392151851/0.0839845779883931/0.00429252445415982/0.00436408826311896/0.00117934669954446/0.0684189591710321/0.0289596750369972/0.000704140534558221/0.012013234038296/0.00392797595209724}],D2:0.5[&model=LG+F{0.00402226989668418/0.00293827541558814/0.450257120047573/0.196097976936972/0.0029014516338382/0.026681180262404/0.0572828683820402/0.0126352446071729/0.0295356699994828/0.00561127431466218/0.00419217392151851/0.0839845779883931/0.00429252445415982/0.00436408826311896/0.00117934669954446/0.0684189591710321/0.0289596750369972/0.000704140534558221/0.012013234038296/0.00392797595209724}]):0.001[&model=LG+F{0.00402226989668418/0.00293827541558814/0.450257120047573/0.196097976936972/0.0029014516338382/0.026681180262404/0.0572828683820402/0.0126352446071729/0.0295356699994828/0.00561127431466218/0.00419217392151851/0.0839845779883931/0.00429252445415982/0.00436408826311896/0.00117934669954446/0.0684189591710321/0.0289596750369972/0.000704140534558221/0.012013234038296/0.00392797595209724}],(D3:0.5[&model=LG+F{0.00402226989668418/0.00293827541558814/0.450257120047573/0.196097976936972/0.0029014516338382/0.026681180262404/0.0572828683820402/0.0126352446071729/0.0295356699994828/0.00561127431466218/0.00419217392151851/0.0839845779883931/0.00429252445415982/0.00436408826311896/0.00117934669954446/0.0684189591710321/0.0289596750369972/0.000704140534558221/0.012013234038296/0.00392797595209724}],D4:0.5[&model=LG+F{0.00402226989668418/0.00293827541558814/0.450257120047573/0.196097976936972/0.0029014516338382/0.026681180262404/0.0572828683820402/0.0126352446071729/0.0295356699994828/0.00561127431466218/0.00419217392151851/0.0839845779883931/0.00429252445415982/0.00436408826311896/0.00117934669954446/0.0684189591710321/0.0289596750369972/0.000704140534558221/0.012013234038296/0.00392797595209724}]):0.001[&model=LG+F{0.00402226989668418/0.00293827541558814/0.450257120047573/0.196097976936972/0.0029014516338382/0.026681180262404/0.0572828683820402/0.0126352446071729/0.0295356699994828/0.00561127431466218/0.00419217392151851/0.0839845779883931/0.00429252445415982/0.00436408826311896/0.00117934669954446/0.0684189591710321/0.0289596750369972/0.000704140534558221/0.012013234038296/0.00392797595209724}]):0.5[&model=LG+F{0.00402226989668418/0.00293827541558814/0.450257120047573/0.196097976936972/0.0029014516338382/0.026681180262404/0.0572828683820402/0.0126352446071729/0.0295356699994828/0.00561127431466218/0.00419217392151851/0.0839845779883931/0.00429252445415982/0.00436408826311896/0.00117934669954446/0.0684189591710321/0.0289596750369972/0.000704140534558221/0.012013234038296/0.00392797595209724}]):0.25[&model=LG+F{0.0362373901754162/0.0264714788943614/0.231734977247522/0.245576547592518/0.00363353302453329/0.0334132571731771/0.0717362273348665/0.113833308194808/0.0369879790837219/0.00288796882434742/0.00524992462765077/0.0432245563762027/0.00220924447927454/0.00224607640686103/0.0106249574497009/0.0856821270955584/0.0362666516303368/0.000881806147099296/0.00618288171931526/0.00491906539990727}]);
```
