## Supplementary material for "Modeling site-and-branch-heterogeneity with GFmix": C20pi17.nwk

```
((((A1:0.5[&model=LG+F{0.155500159436034/0.0352349124357968/0.0183238322394413/0.0382733038949842/0.00306974968409519/0.0352822939853839/0.0547810235500361/0.0348498118553448/0.0139012925803579/0.0093590520729885/0.0243285202187282/0.0390166672411301/0.00507007219885725/0.00407819438478754/0.365899271696412/0.0847093547211752/0.0461403493575741/0.00155340128923037/0.00381886184376428/0.0268102664879327}],A2:0.5[&model=LG+F{0.155500159436034/0.0352349124357968/0.0183238322394413/0.0382733038949842/0.00306974968409519/0.0352822939853839/0.0547810235500361/0.0348498118553448/0.0139012925803579/0.0093590520729885/0.0243285202187282/0.0390166672411301/0.00507007219885725/0.00407819438478754/0.365899271696412/0.0847093547211752/0.0461403493575741/0.00155340128923037/0.00381886184376428/0.0268102664879327}]):0.001[&model=LG+F{0.155500159436034/0.0352349124357968/0.0183238322394413/0.0382733038949842/0.00306974968409519/0.0352822939853839/0.0547810235500361/0.0348498118553448/0.0139012925803579/0.0093590520729885/0.0243285202187282/0.0390166672411301/0.00507007219885725/0.00407819438478754/0.365899271696412/0.0847093547211752/0.0461403493575741/0.00155340128923037/0.00381886184376428/0.0268102664879327}],(A3:0.5[&model=LG+F{0.155500159436034/0.0352349124357968/0.0183238322394413/0.0382733038949842/0.00306974968409519/0.0352822939853839/0.0547810235500361/0.0348498118553448/0.0139012925803579/0.0093590520729885/0.0243285202187282/0.0390166672411301/0.00507007219885725/0.00407819438478754/0.365899271696412/0.0847093547211752/0.0461403493575741/0.00155340128923037/0.00381886184376428/0.0268102664879327}],A4:0.5[&model=LG+F{0.155500159436034/0.0352349124357968/0.0183238322394413/0.0382733038949842/0.00306974968409519/0.0352822939853839/0.0547810235500361/0.0348498118553448/0.0139012925803579/0.0093590520729885/0.0243285202187282/0.0390166672411301/0.00507007219885725/0.00407819438478754/0.365899271696412/0.0847093547211752/0.0461403493575741/0.00155340128923037/0.00381886184376428/0.0268102664879327}]):0.001[&model=LG+F{0.155500159436034/0.0352349124357968/0.0183238322394413/0.0382733038949842/0.00306974968409519/0.0352822939853839/0.0547810235500361/0.0348498118553448/0.0139012925803579/0.0093590520729885/0.0243285202187282/0.0390166672411301/0.00507007219885725/0.00407819438478754/0.365899271696412/0.0847093547211752/0.0461403493575741/0.00155340128923037/0.00381886184376428/0.0268102664879327}]):0.5[&model=LG+F{0.155500159436034/0.0352349124357968/0.0183238322394413/0.0382733038949842/0.00306974968409519/0.0352822939853839/0.0547810235500361/0.0348498118553448/0.0139012925803579/0.0093590520729885/0.0243285202187282/0.0390166672411301/0.00507007219885725/0.00407819438478754/0.365899271696412/0.0847093547211752/0.0461403493575741/0.00155340128923037/0.00381886184376428/0.0268102664879327}],((B1:0.5[&model=LG+F{0.0357325842131889/0.00809667643057536/0.0737062977698902/0.0632705293795258/0.00507467785138842/0.0583260181641086/0.0905598421676179/0.00800818366650709/0.0229805648091485/0.0376461140836461/0.0402180683821539/0.156941738828708/0.0203940009011569/0.0164042437062723/0.0840804703149827/0.140035094208555/0.0762757335405411/0.00256796544604877/0.0153610972050214/0.0443207034896187}],B2:0.5[&model=LG+F{0.0357325842131889/0.00809667643057536/0.0737062977698902/0.0632705293795258/0.00507467785138842/0.0583260181641086/0.0905598421676179/0.00800818366650709/0.0229805648091485/0.0376461140836461/0.0402180683821539/0.156941738828708/0.0203940009011569/0.0164042437062723/0.0840804703149827/0.140035094208555/0.0762757335405411/0.00256796544604877/0.0153610972050214/0.0443207034896187}]):0.001[&model=LG+F{0.0357325842131889/0.00809667643057536/0.0737062977698902/0.0632705293795258/0.00507467785138842/0.0583260181641086/0.0905598421676179/0.00800818366650709/0.0229805648091485/0.0376461140836461/0.0402180683821539/0.156941738828708/0.0203940009011569/0.0164042437062723/0.0840804703149827/0.140035094208555/0.0762757335405411/0.00256796544604877/0.0153610972050214/0.0443207034896187}],(B3:0.5[&model=LG+F{0.0357325842131889/0.00809667643057536/0.0737062977698902/0.0632705293795258/0.00507467785138842/0.0583260181641086/0.0905598421676179/0.00800818366650709/0.0229805648091485/0.0376461140836461/0.0402180683821539/0.156941738828708/0.0203940009011569/0.0164042437062723/0.0840804703149827/0.140035094208555/0.0762757335405411/0.00256796544604877/0.0153610972050214/0.0443207034896187}],B4:0.5[&model=LG+F{0.0357325842131889/0.00809667643057536/0.0737062977698902/0.0632705293795258/0.00507467785138842/0.0583260181641086/0.0905598421676179/0.00800818366650709/0.0229805648091485/0.0376461140836461/0.0402180683821539/0.156941738828708/0.0203940009011569/0.0164042437062723/0.0840804703149827/0.140035094208555/0.0762757335405411/0.00256796544604877/0.0153610972050214/0.0443207034896187}]):0.001[&model=LG+F{0.0357325842131889/0.00809667643057536/0.0737062977698902/0.0632705293795258/0.00507467785138842/0.0583260181641086/0.0905598421676179/0.00800818366650709/0.0229805648091485/0.0376461140836461/0.0402180683821539/0.156941738828708/0.0203940009011569/0.0164042437062723/0.0840804703149827/0.140035094208555/0.0762757335405411/0.00256796544604877/0.0153610972050214/0.0443207034896187}]):0.5[&model=LG+F{0.0357325842131889/0.00809667643057536/0.0737062977698902/0.0632705293795258/0.00507467785138842/0.0583260181641086/0.0905598421676179/0.00800818366650709/0.0229805648091485/0.0376461140836461/0.0402180683821539/0.156941738828708/0.0203940009011569/0.0164042437062723/0.0840804703149827/0.140035094208555/0.0762757335405411/0.00256796544604877/0.0153610972050214/0.0443207034896187}]):0.25[&model=LG+F{0.155500159436034/0.0352349124357968/0.0183238322394413/0.0382733038949842/0.00306974968409519/0.0352822939853839/0.0547810235500361/0.0348498118553448/0.0139012925803579/0.0093590520729885/0.0243285202187282/0.0390166672411301/0.00507007219885725/0.00407819438478754/0.365899271696412/0.0847093547211752/0.0461403493575741/0.00155340128923037/0.00381886184376428/0.0268102664879327}],(((C1:0.5[&model=LG+F{0.155500159436034/0.0352349124357968/0.0183238322394413/0.0382733038949842/0.00306974968409519/0.0352822939853839/0.0547810235500361/0.0348498118553448/0.0139012925803579/0.0093590520729885/0.0243285202187282/0.0390166672411301/0.00507007219885725/0.00407819438478754/0.365899271696412/0.0847093547211752/0.0461403493575741/0.00155340128923037/0.00381886184376428/0.0268102664879327}],C2:0.5[&model=LG+F{0.155500159436034/0.0352349124357968/0.0183238322394413/0.0382733038949842/0.00306974968409519/0.0352822939853839/0.0547810235500361/0.0348498118553448/0.0139012925803579/0.0093590520729885/0.0243285202187282/0.0390166672411301/0.00507007219885725/0.00407819438478754/0.365899271696412/0.0847093547211752/0.0461403493575741/0.00155340128923037/0.00381886184376428/0.0268102664879327}]):0.001[&model=LG+F{0.155500159436034/0.0352349124357968/0.0183238322394413/0.0382733038949842/0.00306974968409519/0.0352822939853839/0.0547810235500361/0.0348498118553448/0.0139012925803579/0.0093590520729885/0.0243285202187282/0.0390166672411301/0.00507007219885725/0.00407819438478754/0.365899271696412/0.0847093547211752/0.0461403493575741/0.00155340128923037/0.00381886184376428/0.0268102664879327}],(C3:0.5[&model=LG+F{0.155500159436034/0.0352349124357968/0.0183238322394413/0.0382733038949842/0.00306974968409519/0.0352822939853839/0.0547810235500361/0.0348498118553448/0.0139012925803579/0.0093590520729885/0.0243285202187282/0.0390166672411301/0.00507007219885725/0.00407819438478754/0.365899271696412/0.0847093547211752/0.0461403493575741/0.00155340128923037/0.00381886184376428/0.0268102664879327}],C4:0.5[&model=LG+F{0.155500159436034/0.0352349124357968/0.0183238322394413/0.0382733038949842/0.00306974968409519/0.0352822939853839/0.0547810235500361/0.0348498118553448/0.0139012925803579/0.0093590520729885/0.0243285202187282/0.0390166672411301/0.00507007219885725/0.00407819438478754/0.365899271696412/0.0847093547211752/0.0461403493575741/0.00155340128923037/0.00381886184376428/0.0268102664879327}]):0.001[&model=LG+F{0.155500159436034/0.0352349124357968/0.0183238322394413/0.0382733038949842/0.00306974968409519/0.0352822939853839/0.0547810235500361/0.0348498118553448/0.0139012925803579/0.0093590520729885/0.0243285202187282/0.0390166672411301/0.00507007219885725/0.00407819438478754/0.365899271696412/0.0847093547211752/0.0461403493575741/0.00155340128923037/0.00381886184376428/0.0268102664879327}]):0.5[&model=LG+F{0.155500159436034/0.0352349124357968/0.0183238322394413/0.0382733038949842/0.00306974968409519/0.0352822939853839/0.0547810235500361/0.0348498118553448/0.0139012925803579/0.0093590520729885/0.0243285202187282/0.0390166672411301/0.00507007219885725/0.00407819438478754/0.365899271696412/0.0847093547211752/0.0461403493575741/0.00155340128923037/0.00381886184376428/0.0268102664879327}],((D1:0.5[&model=LG+F{0.0357325842131889/0.00809667643057536/0.0737062977698902/0.0632705293795258/0.00507467785138842/0.0583260181641086/0.0905598421676179/0.00800818366650709/0.0229805648091485/0.0376461140836461/0.0402180683821539/0.156941738828708/0.0203940009011569/0.0164042437062723/0.0840804703149827/0.140035094208555/0.0762757335405411/0.00256796544604877/0.0153610972050214/0.0443207034896187}],D2:0.5[&model=LG+F{0.0357325842131889/0.00809667643057536/0.0737062977698902/0.0632705293795258/0.00507467785138842/0.0583260181641086/0.0905598421676179/0.00800818366650709/0.0229805648091485/0.0376461140836461/0.0402180683821539/0.156941738828708/0.0203940009011569/0.0164042437062723/0.0840804703149827/0.140035094208555/0.0762757335405411/0.00256796544604877/0.0153610972050214/0.0443207034896187}]):0.001[&model=LG+F{0.0357325842131889/0.00809667643057536/0.0737062977698902/0.0632705293795258/0.00507467785138842/0.0583260181641086/0.0905598421676179/0.00800818366650709/0.0229805648091485/0.0376461140836461/0.0402180683821539/0.156941738828708/0.0203940009011569/0.0164042437062723/0.0840804703149827/0.140035094208555/0.0762757335405411/0.00256796544604877/0.0153610972050214/0.0443207034896187}],(D3:0.5[&model=LG+F{0.0357325842131889/0.00809667643057536/0.0737062977698902/0.0632705293795258/0.00507467785138842/0.0583260181641086/0.0905598421676179/0.00800818366650709/0.0229805648091485/0.0376461140836461/0.0402180683821539/0.156941738828708/0.0203940009011569/0.0164042437062723/0.0840804703149827/0.140035094208555/0.0762757335405411/0.00256796544604877/0.0153610972050214/0.0443207034896187}],D4:0.5[&model=LG+F{0.0357325842131889/0.00809667643057536/0.0737062977698902/0.0632705293795258/0.00507467785138842/0.0583260181641086/0.0905598421676179/0.00800818366650709/0.0229805648091485/0.0376461140836461/0.0402180683821539/0.156941738828708/0.0203940009011569/0.0164042437062723/0.0840804703149827/0.140035094208555/0.0762757335405411/0.00256796544604877/0.0153610972050214/0.0443207034896187}]):0.001[&model=LG+F{0.0357325842131889/0.00809667643057536/0.0737062977698902/0.0632705293795258/0.00507467785138842/0.0583260181641086/0.0905598421676179/0.00800818366650709/0.0229805648091485/0.0376461140836461/0.0402180683821539/0.156941738828708/0.0203940009011569/0.0164042437062723/0.0840804703149827/0.140035094208555/0.0762757335405411/0.00256796544604877/0.0153610972050214/0.0443207034896187}]):0.5[&model=LG+F{0.0357325842131889/0.00809667643057536/0.0737062977698902/0.0632705293795258/0.00507467785138842/0.0583260181641086/0.0905598421676179/0.00800818366650709/0.0229805648091485/0.0376461140836461/0.0402180683821539/0.156941738828708/0.0203940009011569/0.0164042437062723/0.0840804703149827/0.140035094208555/0.0762757335405411/0.00256796544604877/0.0153610972050214/0.0443207034896187}]):0.25[&model=LG+F{0.155500159436034/0.0352349124357968/0.0183238322394413/0.0382733038949842/0.00306974968409519/0.0352822939853839/0.0547810235500361/0.0348498118553448/0.0139012925803579/0.0093590520729885/0.0243285202187282/0.0390166672411301/0.00507007219885725/0.00407819438478754/0.365899271696412/0.0847093547211752/0.0461403493575741/0.00155340128923037/0.00381886184376428/0.0268102664879327}]);
```
