## Supplementary material for "Modeling site-and-branch-heterogeneity with GFmix": C20pi18.nwk

```
((((A1:0.5[&model=LG+F{0.113916144011629/0.0792700417199657/0.0394426253437205/0.0384718745999472/0.00614934486617367/0.0783176380452023/0.0919346597002051/0.022346759171094/0.0245687049239708/0.0341613965571076/0.0374644822282662/0.0835399068338078/0.0146725674411899/0.00613307028843383/0.0141700219196083/0.0947305269851599/0.137256463908699/0.00220482327072182/0.00752663019850335/0.0737228415873347}],A2:0.5[&model=LG+F{0.113916144011629/0.0792700417199657/0.0394426253437205/0.0384718745999472/0.00614934486617367/0.0783176380452023/0.0919346597002051/0.022346759171094/0.0245687049239708/0.0341613965571076/0.0374644822282662/0.0835399068338078/0.0146725674411899/0.00613307028843383/0.0141700219196083/0.0947305269851599/0.137256463908699/0.00220482327072182/0.00752663019850335/0.0737228415873347}]):0.001[&model=LG+F{0.113916144011629/0.0792700417199657/0.0394426253437205/0.0384718745999472/0.00614934486617367/0.0783176380452023/0.0919346597002051/0.022346759171094/0.0245687049239708/0.0341613965571076/0.0374644822282662/0.0835399068338078/0.0146725674411899/0.00613307028843383/0.0141700219196083/0.0947305269851599/0.137256463908699/0.00220482327072182/0.00752663019850335/0.0737228415873347}],(A3:0.5[&model=LG+F{0.113916144011629/0.0792700417199657/0.0394426253437205/0.0384718745999472/0.00614934486617367/0.0783176380452023/0.0919346597002051/0.022346759171094/0.0245687049239708/0.0341613965571076/0.0374644822282662/0.0835399068338078/0.0146725674411899/0.00613307028843383/0.0141700219196083/0.0947305269851599/0.137256463908699/0.00220482327072182/0.00752663019850335/0.0737228415873347}],A4:0.5[&model=LG+F{0.113916144011629/0.0792700417199657/0.0394426253437205/0.0384718745999472/0.00614934486617367/0.0783176380452023/0.0919346597002051/0.022346759171094/0.0245687049239708/0.0341613965571076/0.0374644822282662/0.0835399068338078/0.0146725674411899/0.00613307028843383/0.0141700219196083/0.0947305269851599/0.137256463908699/0.00220482327072182/0.00752663019850335/0.0737228415873347}]):0.001[&model=LG+F{0.113916144011629/0.0792700417199657/0.0394426253437205/0.0384718745999472/0.00614934486617367/0.0783176380452023/0.0919346597002051/0.022346759171094/0.0245687049239708/0.0341613965571076/0.0374644822282662/0.0835399068338078/0.0146725674411899/0.00613307028843383/0.0141700219196083/0.0947305269851599/0.137256463908699/0.00220482327072182/0.00752663019850335/0.0737228415873347}]):0.5[&model=LG+F{0.113916144011629/0.0792700417199657/0.0394426253437205/0.0384718745999472/0.00614934486617367/0.0783176380452023/0.0919346597002051/0.022346759171094/0.0245687049239708/0.0341613965571076/0.0374644822282662/0.0835399068338078/0.0146725674411899/0.00613307028843383/0.0141700219196083/0.0947305269851599/0.137256463908699/0.00220482327072182/0.00752663019850335/0.0737228415873347}],((B1:0.5[&model=LG+F{0.0148258359598286/0.0103167522502255/0.089857520788836/0.0360204546550295/0.00575750987477099/0.0733272542404288/0.0860766020733845/0.00290836201118794/0.0230031920942034/0.0778259148460734/0.035077253118289/0.190319200347332/0.0334267945498772/0.0139722568196154/0.00184418479356046/0.0886943172693925/0.128510510229719/0.00206433238492355/0.0171470413959037/0.0690252372687905}],B2:0.5[&model=LG+F{0.0148258359598286/0.0103167522502255/0.089857520788836/0.0360204546550295/0.00575750987477099/0.0733272542404288/0.0860766020733845/0.00290836201118794/0.0230031920942034/0.0778259148460734/0.035077253118289/0.190319200347332/0.0334267945498772/0.0139722568196154/0.00184418479356046/0.0886943172693925/0.128510510229719/0.00206433238492355/0.0171470413959037/0.0690252372687905}]):0.001[&model=LG+F{0.0148258359598286/0.0103167522502255/0.089857520788836/0.0360204546550295/0.00575750987477099/0.0733272542404288/0.0860766020733845/0.00290836201118794/0.0230031920942034/0.0778259148460734/0.035077253118289/0.190319200347332/0.0334267945498772/0.0139722568196154/0.00184418479356046/0.0886943172693925/0.128510510229719/0.00206433238492355/0.0171470413959037/0.0690252372687905}],(B3:0.5[&model=LG+F{0.0148258359598286/0.0103167522502255/0.089857520788836/0.0360204546550295/0.00575750987477099/0.0733272542404288/0.0860766020733845/0.00290836201118794/0.0230031920942034/0.0778259148460734/0.035077253118289/0.190319200347332/0.0334267945498772/0.0139722568196154/0.00184418479356046/0.0886943172693925/0.128510510229719/0.00206433238492355/0.0171470413959037/0.0690252372687905}],B4:0.5[&model=LG+F{0.0148258359598286/0.0103167522502255/0.089857520788836/0.0360204546550295/0.00575750987477099/0.0733272542404288/0.0860766020733845/0.00290836201118794/0.0230031920942034/0.0778259148460734/0.035077253118289/0.190319200347332/0.0334267945498772/0.0139722568196154/0.00184418479356046/0.0886943172693925/0.128510510229719/0.00206433238492355/0.0171470413959037/0.0690252372687905}]):0.001[&model=LG+F{0.0148258359598286/0.0103167522502255/0.089857520788836/0.0360204546550295/0.00575750987477099/0.0733272542404288/0.0860766020733845/0.00290836201118794/0.0230031920942034/0.0778259148460734/0.035077253118289/0.190319200347332/0.0334267945498772/0.0139722568196154/0.00184418479356046/0.0886943172693925/0.128510510229719/0.00206433238492355/0.0171470413959037/0.0690252372687905}]):0.5[&model=LG+F{0.0148258359598286/0.0103167522502255/0.089857520788836/0.0360204546550295/0.00575750987477099/0.0733272542404288/0.0860766020733845/0.00290836201118794/0.0230031920942034/0.0778259148460734/0.035077253118289/0.190319200347332/0.0334267945498772/0.0139722568196154/0.00184418479356046/0.0886943172693925/0.128510510229719/0.00206433238492355/0.0171470413959037/0.0690252372687905}]):0.25[&model=LG+F{0.113916144011629/0.0792700417199657/0.0394426253437205/0.0384718745999472/0.00614934486617367/0.0783176380452023/0.0919346597002051/0.022346759171094/0.0245687049239708/0.0341613965571076/0.0374644822282662/0.0835399068338078/0.0146725674411899/0.00613307028843383/0.0141700219196083/0.0947305269851599/0.137256463908699/0.00220482327072182/0.00752663019850335/0.0737228415873347}],(((C1:0.5[&model=LG+F{0.113916144011629/0.0792700417199657/0.0394426253437205/0.0384718745999472/0.00614934486617367/0.0783176380452023/0.0919346597002051/0.022346759171094/0.0245687049239708/0.0341613965571076/0.0374644822282662/0.0835399068338078/0.0146725674411899/0.00613307028843383/0.0141700219196083/0.0947305269851599/0.137256463908699/0.00220482327072182/0.00752663019850335/0.0737228415873347}],C2:0.5[&model=LG+F{0.113916144011629/0.0792700417199657/0.0394426253437205/0.0384718745999472/0.00614934486617367/0.0783176380452023/0.0919346597002051/0.022346759171094/0.0245687049239708/0.0341613965571076/0.0374644822282662/0.0835399068338078/0.0146725674411899/0.00613307028843383/0.0141700219196083/0.0947305269851599/0.137256463908699/0.00220482327072182/0.00752663019850335/0.0737228415873347}]):0.001[&model=LG+F{0.113916144011629/0.0792700417199657/0.0394426253437205/0.0384718745999472/0.00614934486617367/0.0783176380452023/0.0919346597002051/0.022346759171094/0.0245687049239708/0.0341613965571076/0.0374644822282662/0.0835399068338078/0.0146725674411899/0.00613307028843383/0.0141700219196083/0.0947305269851599/0.137256463908699/0.00220482327072182/0.00752663019850335/0.0737228415873347}],(C3:0.5[&model=LG+F{0.113916144011629/0.0792700417199657/0.0394426253437205/0.0384718745999472/0.00614934486617367/0.0783176380452023/0.0919346597002051/0.022346759171094/0.0245687049239708/0.0341613965571076/0.0374644822282662/0.0835399068338078/0.0146725674411899/0.00613307028843383/0.0141700219196083/0.0947305269851599/0.137256463908699/0.00220482327072182/0.00752663019850335/0.0737228415873347}],C4:0.5[&model=LG+F{0.113916144011629/0.0792700417199657/0.0394426253437205/0.0384718745999472/0.00614934486617367/0.0783176380452023/0.0919346597002051/0.022346759171094/0.0245687049239708/0.0341613965571076/0.0374644822282662/0.0835399068338078/0.0146725674411899/0.00613307028843383/0.0141700219196083/0.0947305269851599/0.137256463908699/0.00220482327072182/0.00752663019850335/0.0737228415873347}]):0.001[&model=LG+F{0.113916144011629/0.0792700417199657/0.0394426253437205/0.0384718745999472/0.00614934486617367/0.0783176380452023/0.0919346597002051/0.022346759171094/0.0245687049239708/0.0341613965571076/0.0374644822282662/0.0835399068338078/0.0146725674411899/0.00613307028843383/0.0141700219196083/0.0947305269851599/0.137256463908699/0.00220482327072182/0.00752663019850335/0.0737228415873347}]):0.5[&model=LG+F{0.113916144011629/0.0792700417199657/0.0394426253437205/0.0384718745999472/0.00614934486617367/0.0783176380452023/0.0919346597002051/0.022346759171094/0.0245687049239708/0.0341613965571076/0.0374644822282662/0.0835399068338078/0.0146725674411899/0.00613307028843383/0.0141700219196083/0.0947305269851599/0.137256463908699/0.00220482327072182/0.00752663019850335/0.0737228415873347}],((D1:0.5[&model=LG+F{0.0148258359598286/0.0103167522502255/0.089857520788836/0.0360204546550295/0.00575750987477099/0.0733272542404288/0.0860766020733845/0.00290836201118794/0.0230031920942034/0.0778259148460734/0.035077253118289/0.190319200347332/0.0334267945498772/0.0139722568196154/0.00184418479356046/0.0886943172693925/0.128510510229719/0.00206433238492355/0.0171470413959037/0.0690252372687905}],D2:0.5[&model=LG+F{0.0148258359598286/0.0103167522502255/0.089857520788836/0.0360204546550295/0.00575750987477099/0.0733272542404288/0.0860766020733845/0.00290836201118794/0.0230031920942034/0.0778259148460734/0.035077253118289/0.190319200347332/0.0334267945498772/0.0139722568196154/0.00184418479356046/0.0886943172693925/0.128510510229719/0.00206433238492355/0.0171470413959037/0.0690252372687905}]):0.001[&model=LG+F{0.0148258359598286/0.0103167522502255/0.089857520788836/0.0360204546550295/0.00575750987477099/0.0733272542404288/0.0860766020733845/0.00290836201118794/0.0230031920942034/0.0778259148460734/0.035077253118289/0.190319200347332/0.0334267945498772/0.0139722568196154/0.00184418479356046/0.0886943172693925/0.128510510229719/0.00206433238492355/0.0171470413959037/0.0690252372687905}],(D3:0.5[&model=LG+F{0.0148258359598286/0.0103167522502255/0.089857520788836/0.0360204546550295/0.00575750987477099/0.0733272542404288/0.0860766020733845/0.00290836201118794/0.0230031920942034/0.0778259148460734/0.035077253118289/0.190319200347332/0.0334267945498772/0.0139722568196154/0.00184418479356046/0.0886943172693925/0.128510510229719/0.00206433238492355/0.0171470413959037/0.0690252372687905}],D4:0.5[&model=LG+F{0.0148258359598286/0.0103167522502255/0.089857520788836/0.0360204546550295/0.00575750987477099/0.0733272542404288/0.0860766020733845/0.00290836201118794/0.0230031920942034/0.0778259148460734/0.035077253118289/0.190319200347332/0.0334267945498772/0.0139722568196154/0.00184418479356046/0.0886943172693925/0.128510510229719/0.00206433238492355/0.0171470413959037/0.0690252372687905}]):0.001[&model=LG+F{0.0148258359598286/0.0103167522502255/0.089857520788836/0.0360204546550295/0.00575750987477099/0.0733272542404288/0.0860766020733845/0.00290836201118794/0.0230031920942034/0.0778259148460734/0.035077253118289/0.190319200347332/0.0334267945498772/0.0139722568196154/0.00184418479356046/0.0886943172693925/0.128510510229719/0.00206433238492355/0.0171470413959037/0.0690252372687905}]):0.5[&model=LG+F{0.0148258359598286/0.0103167522502255/0.089857520788836/0.0360204546550295/0.00575750987477099/0.0733272542404288/0.0860766020733845/0.00290836201118794/0.0230031920942034/0.0778259148460734/0.035077253118289/0.190319200347332/0.0334267945498772/0.0139722568196154/0.00184418479356046/0.0886943172693925/0.128510510229719/0.00206433238492355/0.0171470413959037/0.0690252372687905}]):0.25[&model=LG+F{0.113916144011629/0.0792700417199657/0.0394426253437205/0.0384718745999472/0.00614934486617367/0.0783176380452023/0.0919346597002051/0.022346759171094/0.0245687049239708/0.0341613965571076/0.0374644822282662/0.0835399068338078/0.0146725674411899/0.00613307028843383/0.0141700219196083/0.0947305269851599/0.137256463908699/0.00220482327072182/0.00752663019850335/0.0737228415873347}]);
```
