## Supplementary material for "Modeling site-and-branch-heterogeneity with GFmix": C20pi19.nwk

```
((((A1:0.5[&model=LG+F{0.0926494447740888/0.0994902179222491/0.0470991053651142/0.0802654924698831/0.00206780094314775/0.14524897751613/0.19423971743688/0.0253354184043202/0.0267719843837986/0.00672517025588622/0.0189726179007509/0.132478404405954/0.00611832367837795/0.00209375959005837/0.00947088670525381/0.045448519748164/0.044983902524513/0.00107416430588362/0.00447788790497092/0.0149889166272618}],A2:0.5[&model=LG+F{0.0926494447740888/0.0994902179222491/0.0470991053651142/0.0802654924698831/0.00206780094314775/0.14524897751613/0.19423971743688/0.0253354184043202/0.0267719843837986/0.00672517025588622/0.0189726179007509/0.132478404405954/0.00611832367837795/0.00209375959005837/0.00947088670525381/0.045448519748164/0.044983902524513/0.00107416430588362/0.00447788790497092/0.0149889166272618}]):0.001[&model=LG+F{0.0926494447740888/0.0994902179222491/0.0470991053651142/0.0802654924698831/0.00206780094314775/0.14524897751613/0.19423971743688/0.0253354184043202/0.0267719843837986/0.00672517025588622/0.0189726179007509/0.132478404405954/0.00611832367837795/0.00209375959005837/0.00947088670525381/0.045448519748164/0.044983902524513/0.00107416430588362/0.00447788790497092/0.0149889166272618}],(A3:0.5[&model=LG+F{0.0926494447740888/0.0994902179222491/0.0470991053651142/0.0802654924698831/0.00206780094314775/0.14524897751613/0.19423971743688/0.0253354184043202/0.0267719843837986/0.00672517025588622/0.0189726179007509/0.132478404405954/0.00611832367837795/0.00209375959005837/0.00947088670525381/0.045448519748164/0.044983902524513/0.00107416430588362/0.00447788790497092/0.0149889166272618}],A4:0.5[&model=LG+F{0.0926494447740888/0.0994902179222491/0.0470991053651142/0.0802654924698831/0.00206780094314775/0.14524897751613/0.19423971743688/0.0253354184043202/0.0267719843837986/0.00672517025588622/0.0189726179007509/0.132478404405954/0.00611832367837795/0.00209375959005837/0.00947088670525381/0.045448519748164/0.044983902524513/0.00107416430588362/0.00447788790497092/0.0149889166272618}]):0.001[&model=LG+F{0.0926494447740888/0.0994902179222491/0.0470991053651142/0.0802654924698831/0.00206780094314775/0.14524897751613/0.19423971743688/0.0253354184043202/0.0267719843837986/0.00672517025588622/0.0189726179007509/0.132478404405954/0.00611832367837795/0.00209375959005837/0.00947088670525381/0.045448519748164/0.044983902524513/0.00107416430588362/0.00447788790497092/0.0149889166272618}]):0.5[&model=LG+F{0.0926494447740888/0.0994902179222491/0.0470991053651142/0.0802654924698831/0.00206780094314775/0.14524897751613/0.19423971743688/0.0253354184043202/0.0267719843837986/0.00672517025588622/0.0189726179007509/0.132478404405954/0.00611832367837795/0.00209375959005837/0.00947088670525381/0.045448519748164/0.044983902524513/0.00107416430588362/0.00447788790497092/0.0149889166272618}],((B1:0.5[&model=LG+F{0.011817434238011/0.0126899746726855/0.105159311528129/0.0736514285665898/0.00189740931959419/0.133280122786432/0.178233911403021/0.0032315319494422/0.0245659103900602/0.0150154502625069/0.0174092299073935/0.29578773719116/0.0136605292337682/0.00467478766930123/0.00120801134953256/0.0417034556530645/0.041277123972967/0.000985650660191893/0.00999788861245887/0.0137537949160103}],B2:0.5[&model=LG+F{0.011817434238011/0.0126899746726855/0.105159311528129/0.0736514285665898/0.00189740931959419/0.133280122786432/0.178233911403021/0.0032315319494422/0.0245659103900602/0.0150154502625069/0.0174092299073935/0.29578773719116/0.0136605292337682/0.00467478766930123/0.00120801134953256/0.0417034556530645/0.041277123972967/0.000985650660191893/0.00999788861245887/0.0137537949160103}]):0.001[&model=LG+F{0.011817434238011/0.0126899746726855/0.105159311528129/0.0736514285665898/0.00189740931959419/0.133280122786432/0.178233911403021/0.0032315319494422/0.0245659103900602/0.0150154502625069/0.0174092299073935/0.29578773719116/0.0136605292337682/0.00467478766930123/0.00120801134953256/0.0417034556530645/0.041277123972967/0.000985650660191893/0.00999788861245887/0.0137537949160103}],(B3:0.5[&model=LG+F{0.011817434238011/0.0126899746726855/0.105159311528129/0.0736514285665898/0.00189740931959419/0.133280122786432/0.178233911403021/0.0032315319494422/0.0245659103900602/0.0150154502625069/0.0174092299073935/0.29578773719116/0.0136605292337682/0.00467478766930123/0.00120801134953256/0.0417034556530645/0.041277123972967/0.000985650660191893/0.00999788861245887/0.0137537949160103}],B4:0.5[&model=LG+F{0.011817434238011/0.0126899746726855/0.105159311528129/0.0736514285665898/0.00189740931959419/0.133280122786432/0.178233911403021/0.0032315319494422/0.0245659103900602/0.0150154502625069/0.0174092299073935/0.29578773719116/0.0136605292337682/0.00467478766930123/0.00120801134953256/0.0417034556530645/0.041277123972967/0.000985650660191893/0.00999788861245887/0.0137537949160103}]):0.001[&model=LG+F{0.011817434238011/0.0126899746726855/0.105159311528129/0.0736514285665898/0.00189740931959419/0.133280122786432/0.178233911403021/0.0032315319494422/0.0245659103900602/0.0150154502625069/0.0174092299073935/0.29578773719116/0.0136605292337682/0.00467478766930123/0.00120801134953256/0.0417034556530645/0.041277123972967/0.000985650660191893/0.00999788861245887/0.0137537949160103}]):0.5[&model=LG+F{0.011817434238011/0.0126899746726855/0.105159311528129/0.0736514285665898/0.00189740931959419/0.133280122786432/0.178233911403021/0.0032315319494422/0.0245659103900602/0.0150154502625069/0.0174092299073935/0.29578773719116/0.0136605292337682/0.00467478766930123/0.00120801134953256/0.0417034556530645/0.041277123972967/0.000985650660191893/0.00999788861245887/0.0137537949160103}]):0.25[&model=LG+F{0.0926494447740888/0.0994902179222491/0.0470991053651142/0.0802654924698831/0.00206780094314775/0.14524897751613/0.19423971743688/0.0253354184043202/0.0267719843837986/0.00672517025588622/0.0189726179007509/0.132478404405954/0.00611832367837795/0.00209375959005837/0.00947088670525381/0.045448519748164/0.044983902524513/0.00107416430588362/0.00447788790497092/0.0149889166272618}],(((C1:0.5[&model=LG+F{0.0926494447740888/0.0994902179222491/0.0470991053651142/0.0802654924698831/0.00206780094314775/0.14524897751613/0.19423971743688/0.0253354184043202/0.0267719843837986/0.00672517025588622/0.0189726179007509/0.132478404405954/0.00611832367837795/0.00209375959005837/0.00947088670525381/0.045448519748164/0.044983902524513/0.00107416430588362/0.00447788790497092/0.0149889166272618}],C2:0.5[&model=LG+F{0.0926494447740888/0.0994902179222491/0.0470991053651142/0.0802654924698831/0.00206780094314775/0.14524897751613/0.19423971743688/0.0253354184043202/0.0267719843837986/0.00672517025588622/0.0189726179007509/0.132478404405954/0.00611832367837795/0.00209375959005837/0.00947088670525381/0.045448519748164/0.044983902524513/0.00107416430588362/0.00447788790497092/0.0149889166272618}]):0.001[&model=LG+F{0.0926494447740888/0.0994902179222491/0.0470991053651142/0.0802654924698831/0.00206780094314775/0.14524897751613/0.19423971743688/0.0253354184043202/0.0267719843837986/0.00672517025588622/0.0189726179007509/0.132478404405954/0.00611832367837795/0.00209375959005837/0.00947088670525381/0.045448519748164/0.044983902524513/0.00107416430588362/0.00447788790497092/0.0149889166272618}],(C3:0.5[&model=LG+F{0.0926494447740888/0.0994902179222491/0.0470991053651142/0.0802654924698831/0.00206780094314775/0.14524897751613/0.19423971743688/0.0253354184043202/0.0267719843837986/0.00672517025588622/0.0189726179007509/0.132478404405954/0.00611832367837795/0.00209375959005837/0.00947088670525381/0.045448519748164/0.044983902524513/0.00107416430588362/0.00447788790497092/0.0149889166272618}],C4:0.5[&model=LG+F{0.0926494447740888/0.0994902179222491/0.0470991053651142/0.0802654924698831/0.00206780094314775/0.14524897751613/0.19423971743688/0.0253354184043202/0.0267719843837986/0.00672517025588622/0.0189726179007509/0.132478404405954/0.00611832367837795/0.00209375959005837/0.00947088670525381/0.045448519748164/0.044983902524513/0.00107416430588362/0.00447788790497092/0.0149889166272618}]):0.001[&model=LG+F{0.0926494447740888/0.0994902179222491/0.0470991053651142/0.0802654924698831/0.00206780094314775/0.14524897751613/0.19423971743688/0.0253354184043202/0.0267719843837986/0.00672517025588622/0.0189726179007509/0.132478404405954/0.00611832367837795/0.00209375959005837/0.00947088670525381/0.045448519748164/0.044983902524513/0.00107416430588362/0.00447788790497092/0.0149889166272618}]):0.5[&model=LG+F{0.0926494447740888/0.0994902179222491/0.0470991053651142/0.0802654924698831/0.00206780094314775/0.14524897751613/0.19423971743688/0.0253354184043202/0.0267719843837986/0.00672517025588622/0.0189726179007509/0.132478404405954/0.00611832367837795/0.00209375959005837/0.00947088670525381/0.045448519748164/0.044983902524513/0.00107416430588362/0.00447788790497092/0.0149889166272618}],((D1:0.5[&model=LG+F{0.011817434238011/0.0126899746726855/0.105159311528129/0.0736514285665898/0.00189740931959419/0.133280122786432/0.178233911403021/0.0032315319494422/0.0245659103900602/0.0150154502625069/0.0174092299073935/0.29578773719116/0.0136605292337682/0.00467478766930123/0.00120801134953256/0.0417034556530645/0.041277123972967/0.000985650660191893/0.00999788861245887/0.0137537949160103}],D2:0.5[&model=LG+F{0.011817434238011/0.0126899746726855/0.105159311528129/0.0736514285665898/0.00189740931959419/0.133280122786432/0.178233911403021/0.0032315319494422/0.0245659103900602/0.0150154502625069/0.0174092299073935/0.29578773719116/0.0136605292337682/0.00467478766930123/0.00120801134953256/0.0417034556530645/0.041277123972967/0.000985650660191893/0.00999788861245887/0.0137537949160103}]):0.001[&model=LG+F{0.011817434238011/0.0126899746726855/0.105159311528129/0.0736514285665898/0.00189740931959419/0.133280122786432/0.178233911403021/0.0032315319494422/0.0245659103900602/0.0150154502625069/0.0174092299073935/0.29578773719116/0.0136605292337682/0.00467478766930123/0.00120801134953256/0.0417034556530645/0.041277123972967/0.000985650660191893/0.00999788861245887/0.0137537949160103}],(D3:0.5[&model=LG+F{0.011817434238011/0.0126899746726855/0.105159311528129/0.0736514285665898/0.00189740931959419/0.133280122786432/0.178233911403021/0.0032315319494422/0.0245659103900602/0.0150154502625069/0.0174092299073935/0.29578773719116/0.0136605292337682/0.00467478766930123/0.00120801134953256/0.0417034556530645/0.041277123972967/0.000985650660191893/0.00999788861245887/0.0137537949160103}],D4:0.5[&model=LG+F{0.011817434238011/0.0126899746726855/0.105159311528129/0.0736514285665898/0.00189740931959419/0.133280122786432/0.178233911403021/0.0032315319494422/0.0245659103900602/0.0150154502625069/0.0174092299073935/0.29578773719116/0.0136605292337682/0.00467478766930123/0.00120801134953256/0.0417034556530645/0.041277123972967/0.000985650660191893/0.00999788861245887/0.0137537949160103}]):0.001[&model=LG+F{0.011817434238011/0.0126899746726855/0.105159311528129/0.0736514285665898/0.00189740931959419/0.133280122786432/0.178233911403021/0.0032315319494422/0.0245659103900602/0.0150154502625069/0.0174092299073935/0.29578773719116/0.0136605292337682/0.00467478766930123/0.00120801134953256/0.0417034556530645/0.041277123972967/0.000985650660191893/0.00999788861245887/0.0137537949160103}]):0.5[&model=LG+F{0.011817434238011/0.0126899746726855/0.105159311528129/0.0736514285665898/0.00189740931959419/0.133280122786432/0.178233911403021/0.0032315319494422/0.0245659103900602/0.0150154502625069/0.0174092299073935/0.29578773719116/0.0136605292337682/0.00467478766930123/0.00120801134953256/0.0417034556530645/0.041277123972967/0.000985650660191893/0.00999788861245887/0.0137537949160103}]):0.25[&model=LG+F{0.0926494447740888/0.0994902179222491/0.0470991053651142/0.0802654924698831/0.00206780094314775/0.14524897751613/0.19423971743688/0.0253354184043202/0.0267719843837986/0.00672517025588622/0.0189726179007509/0.132478404405954/0.00611832367837795/0.00209375959005837/0.00947088670525381/0.045448519748164/0.044983902524513/0.00107416430588362/0.00447788790497092/0.0149889166272618}]);
```
