## Supplementary material for "Modeling site-and-branch-heterogeneity with GFmix": C20pi20.nwk

```
((((A1:0.5[&model=LG+F{0.0639364819555352/0.0152803878887747/0.0445544007956976/0.293478940903463/0.00110856587123678/0.0595823779483417/0.338830268312668/0.0324701337881751/0.0139249968033486/0.00276758930688741/0.00623579755932098/0.0329442105667403/0.00247477101985536/0.00154445621505474/0.0172459782217639/0.0356592937944238/0.0248928352848549/0.000862920151363034/0.00347361892158992/0.00873186346965065}],A2:0.5[&model=LG+F{0.0639364819555352/0.0152803878887747/0.0445544007956976/0.293478940903463/0.00110856587123678/0.0595823779483417/0.338830268312668/0.0324701337881751/0.0139249968033486/0.00276758930688741/0.00623579755932098/0.0329442105667403/0.00247477101985536/0.00154445621505474/0.0172459782217639/0.0356592937944238/0.0248928352848549/0.000862920151363034/0.00347361892158992/0.00873186346965065}]):0.001[&model=LG+F{0.0639364819555352/0.0152803878887747/0.0445544007956976/0.293478940903463/0.00110856587123678/0.0595823779483417/0.338830268312668/0.0324701337881751/0.0139249968033486/0.00276758930688741/0.00623579755932098/0.0329442105667403/0.00247477101985536/0.00154445621505474/0.0172459782217639/0.0356592937944238/0.0248928352848549/0.000862920151363034/0.00347361892158992/0.00873186346965065}],(A3:0.5[&model=LG+F{0.0639364819555352/0.0152803878887747/0.0445544007956976/0.293478940903463/0.00110856587123678/0.0595823779483417/0.338830268312668/0.0324701337881751/0.0139249968033486/0.00276758930688741/0.00623579755932098/0.0329442105667403/0.00247477101985536/0.00154445621505474/0.0172459782217639/0.0356592937944238/0.0248928352848549/0.000862920151363034/0.00347361892158992/0.00873186346965065}],A4:0.5[&model=LG+F{0.0639364819555352/0.0152803878887747/0.0445544007956976/0.293478940903463/0.00110856587123678/0.0595823779483417/0.338830268312668/0.0324701337881751/0.0139249968033486/0.00276758930688741/0.00623579755932098/0.0329442105667403/0.00247477101985536/0.00154445621505474/0.0172459782217639/0.0356592937944238/0.0248928352848549/0.000862920151363034/0.00347361892158992/0.00873186346965065}]):0.001[&model=LG+F{0.0639364819555352/0.0152803878887747/0.0445544007956976/0.293478940903463/0.00110856587123678/0.0595823779483417/0.338830268312668/0.0324701337881751/0.0139249968033486/0.00276758930688741/0.00623579755932098/0.0329442105667403/0.00247477101985536/0.00154445621505474/0.0172459782217639/0.0356592937944238/0.0248928352848549/0.000862920151363034/0.00347361892158992/0.00873186346965065}]):0.5[&model=LG+F{0.0639364819555352/0.0152803878887747/0.0445544007956976/0.293478940903463/0.00110856587123678/0.0595823779483417/0.338830268312668/0.0324701337881751/0.0139249968033486/0.00276758930688741/0.00623579755932098/0.0329442105667403/0.00247477101985536/0.00154445621505474/0.0172459782217639/0.0356592937944238/0.0248928352848549/0.000862920151363034/0.00347361892158992/0.00873186346965065}],((B1:0.5[&model=LG+F{0.00875810343410068/0.00209312764090052/0.106833300181463/0.28920793484098/0.00109243288553723/0.0587152741737025/0.3338992632952/0.00444780165467495/0.0137223459910482/0.00663617272191578/0.00614504784795059/0.0789941885394578/0.00593404805188458/0.00370332338654193/0.0023623767912895/0.03514034323698/0.0245305692562032/0.000850362053713627/0.00832910254293135/0.00860478845124952}],B2:0.5[&model=LG+F{0.00875810343410068/0.00209312764090052/0.106833300181463/0.28920793484098/0.00109243288553723/0.0587152741737025/0.3338992632952/0.00444780165467495/0.0137223459910482/0.00663617272191578/0.00614504784795059/0.0789941885394578/0.00593404805188458/0.00370332338654193/0.0023623767912895/0.03514034323698/0.0245305692562032/0.000850362053713627/0.00832910254293135/0.00860478845124952}]):0.001[&model=LG+F{0.00875810343410068/0.00209312764090052/0.106833300181463/0.28920793484098/0.00109243288553723/0.0587152741737025/0.3338992632952/0.00444780165467495/0.0137223459910482/0.00663617272191578/0.00614504784795059/0.0789941885394578/0.00593404805188458/0.00370332338654193/0.0023623767912895/0.03514034323698/0.0245305692562032/0.000850362053713627/0.00832910254293135/0.00860478845124952}],(B3:0.5[&model=LG+F{0.00875810343410068/0.00209312764090052/0.106833300181463/0.28920793484098/0.00109243288553723/0.0587152741737025/0.3338992632952/0.00444780165467495/0.0137223459910482/0.00663617272191578/0.00614504784795059/0.0789941885394578/0.00593404805188458/0.00370332338654193/0.0023623767912895/0.03514034323698/0.0245305692562032/0.000850362053713627/0.00832910254293135/0.00860478845124952}],B4:0.5[&model=LG+F{0.00875810343410068/0.00209312764090052/0.106833300181463/0.28920793484098/0.00109243288553723/0.0587152741737025/0.3338992632952/0.00444780165467495/0.0137223459910482/0.00663617272191578/0.00614504784795059/0.0789941885394578/0.00593404805188458/0.00370332338654193/0.0023623767912895/0.03514034323698/0.0245305692562032/0.000850362053713627/0.00832910254293135/0.00860478845124952}]):0.001[&model=LG+F{0.00875810343410068/0.00209312764090052/0.106833300181463/0.28920793484098/0.00109243288553723/0.0587152741737025/0.3338992632952/0.00444780165467495/0.0137223459910482/0.00663617272191578/0.00614504784795059/0.0789941885394578/0.00593404805188458/0.00370332338654193/0.0023623767912895/0.03514034323698/0.0245305692562032/0.000850362053713627/0.00832910254293135/0.00860478845124952}]):0.5[&model=LG+F{0.00875810343410068/0.00209312764090052/0.106833300181463/0.28920793484098/0.00109243288553723/0.0587152741737025/0.3338992632952/0.00444780165467495/0.0137223459910482/0.00663617272191578/0.00614504784795059/0.0789941885394578/0.00593404805188458/0.00370332338654193/0.0023623767912895/0.03514034323698/0.0245305692562032/0.000850362053713627/0.00832910254293135/0.00860478845124952}]):0.25[&model=LG+F{0.0639364819555352/0.0152803878887747/0.0445544007956976/0.293478940903463/0.00110856587123678/0.0595823779483417/0.338830268312668/0.0324701337881751/0.0139249968033486/0.00276758930688741/0.00623579755932098/0.0329442105667403/0.00247477101985536/0.00154445621505474/0.0172459782217639/0.0356592937944238/0.0248928352848549/0.000862920151363034/0.00347361892158992/0.00873186346965065}],(((C1:0.5[&model=LG+F{0.0639364819555352/0.0152803878887747/0.0445544007956976/0.293478940903463/0.00110856587123678/0.0595823779483417/0.338830268312668/0.0324701337881751/0.0139249968033486/0.00276758930688741/0.00623579755932098/0.0329442105667403/0.00247477101985536/0.00154445621505474/0.0172459782217639/0.0356592937944238/0.0248928352848549/0.000862920151363034/0.00347361892158992/0.00873186346965065}],C2:0.5[&model=LG+F{0.0639364819555352/0.0152803878887747/0.0445544007956976/0.293478940903463/0.00110856587123678/0.0595823779483417/0.338830268312668/0.0324701337881751/0.0139249968033486/0.00276758930688741/0.00623579755932098/0.0329442105667403/0.00247477101985536/0.00154445621505474/0.0172459782217639/0.0356592937944238/0.0248928352848549/0.000862920151363034/0.00347361892158992/0.00873186346965065}]):0.001[&model=LG+F{0.0639364819555352/0.0152803878887747/0.0445544007956976/0.293478940903463/0.00110856587123678/0.0595823779483417/0.338830268312668/0.0324701337881751/0.0139249968033486/0.00276758930688741/0.00623579755932098/0.0329442105667403/0.00247477101985536/0.00154445621505474/0.0172459782217639/0.0356592937944238/0.0248928352848549/0.000862920151363034/0.00347361892158992/0.00873186346965065}],(C3:0.5[&model=LG+F{0.0639364819555352/0.0152803878887747/0.0445544007956976/0.293478940903463/0.00110856587123678/0.0595823779483417/0.338830268312668/0.0324701337881751/0.0139249968033486/0.00276758930688741/0.00623579755932098/0.0329442105667403/0.00247477101985536/0.00154445621505474/0.0172459782217639/0.0356592937944238/0.0248928352848549/0.000862920151363034/0.00347361892158992/0.00873186346965065}],C4:0.5[&model=LG+F{0.0639364819555352/0.0152803878887747/0.0445544007956976/0.293478940903463/0.00110856587123678/0.0595823779483417/0.338830268312668/0.0324701337881751/0.0139249968033486/0.00276758930688741/0.00623579755932098/0.0329442105667403/0.00247477101985536/0.00154445621505474/0.0172459782217639/0.0356592937944238/0.0248928352848549/0.000862920151363034/0.00347361892158992/0.00873186346965065}]):0.001[&model=LG+F{0.0639364819555352/0.0152803878887747/0.0445544007956976/0.293478940903463/0.00110856587123678/0.0595823779483417/0.338830268312668/0.0324701337881751/0.0139249968033486/0.00276758930688741/0.00623579755932098/0.0329442105667403/0.00247477101985536/0.00154445621505474/0.0172459782217639/0.0356592937944238/0.0248928352848549/0.000862920151363034/0.00347361892158992/0.00873186346965065}]):0.5[&model=LG+F{0.0639364819555352/0.0152803878887747/0.0445544007956976/0.293478940903463/0.00110856587123678/0.0595823779483417/0.338830268312668/0.0324701337881751/0.0139249968033486/0.00276758930688741/0.00623579755932098/0.0329442105667403/0.00247477101985536/0.00154445621505474/0.0172459782217639/0.0356592937944238/0.0248928352848549/0.000862920151363034/0.00347361892158992/0.00873186346965065}],((D1:0.5[&model=LG+F{0.00875810343410068/0.00209312764090052/0.106833300181463/0.28920793484098/0.00109243288553723/0.0587152741737025/0.3338992632952/0.00444780165467495/0.0137223459910482/0.00663617272191578/0.00614504784795059/0.0789941885394578/0.00593404805188458/0.00370332338654193/0.0023623767912895/0.03514034323698/0.0245305692562032/0.000850362053713627/0.00832910254293135/0.00860478845124952}],D2:0.5[&model=LG+F{0.00875810343410068/0.00209312764090052/0.106833300181463/0.28920793484098/0.00109243288553723/0.0587152741737025/0.3338992632952/0.00444780165467495/0.0137223459910482/0.00663617272191578/0.00614504784795059/0.0789941885394578/0.00593404805188458/0.00370332338654193/0.0023623767912895/0.03514034323698/0.0245305692562032/0.000850362053713627/0.00832910254293135/0.00860478845124952}]):0.001[&model=LG+F{0.00875810343410068/0.00209312764090052/0.106833300181463/0.28920793484098/0.00109243288553723/0.0587152741737025/0.3338992632952/0.00444780165467495/0.0137223459910482/0.00663617272191578/0.00614504784795059/0.0789941885394578/0.00593404805188458/0.00370332338654193/0.0023623767912895/0.03514034323698/0.0245305692562032/0.000850362053713627/0.00832910254293135/0.00860478845124952}],(D3:0.5[&model=LG+F{0.00875810343410068/0.00209312764090052/0.106833300181463/0.28920793484098/0.00109243288553723/0.0587152741737025/0.3338992632952/0.00444780165467495/0.0137223459910482/0.00663617272191578/0.00614504784795059/0.0789941885394578/0.00593404805188458/0.00370332338654193/0.0023623767912895/0.03514034323698/0.0245305692562032/0.000850362053713627/0.00832910254293135/0.00860478845124952}],D4:0.5[&model=LG+F{0.00875810343410068/0.00209312764090052/0.106833300181463/0.28920793484098/0.00109243288553723/0.0587152741737025/0.3338992632952/0.00444780165467495/0.0137223459910482/0.00663617272191578/0.00614504784795059/0.0789941885394578/0.00593404805188458/0.00370332338654193/0.0023623767912895/0.03514034323698/0.0245305692562032/0.000850362053713627/0.00832910254293135/0.00860478845124952}]):0.001[&model=LG+F{0.00875810343410068/0.00209312764090052/0.106833300181463/0.28920793484098/0.00109243288553723/0.0587152741737025/0.3338992632952/0.00444780165467495/0.0137223459910482/0.00663617272191578/0.00614504784795059/0.0789941885394578/0.00593404805188458/0.00370332338654193/0.0023623767912895/0.03514034323698/0.0245305692562032/0.000850362053713627/0.00832910254293135/0.00860478845124952}]):0.5[&model=LG+F{0.00875810343410068/0.00209312764090052/0.106833300181463/0.28920793484098/0.00109243288553723/0.0587152741737025/0.3338992632952/0.00444780165467495/0.0137223459910482/0.00663617272191578/0.00614504784795059/0.0789941885394578/0.00593404805188458/0.00370332338654193/0.0023623767912895/0.03514034323698/0.0245305692562032/0.000850362053713627/0.00832910254293135/0.00860478845124952}]):0.25[&model=LG+F{0.0639364819555352/0.0152803878887747/0.0445544007956976/0.293478940903463/0.00110856587123678/0.0595823779483417/0.338830268312668/0.0324701337881751/0.0139249968033486/0.00276758930688741/0.00623579755932098/0.0329442105667403/0.00247477101985536/0.00154445621505474/0.0172459782217639/0.0356592937944238/0.0248928352848549/0.000862920151363034/0.00347361892158992/0.00873186346965065}]);
```
