## Supplementary material for "Modeling site-and-branch-heterogeneity with GFmix": 041_downsampled.phy.utreecu

```
2 3 1.0604878679 0.9233234173
1 4 0.9719208855 0.4998900075
0 5 1.0914808371 0.0000000000
```
