## Supplementary material for "Modeling site-and-branch-heterogeneity with GFmix": 041_downsampled_iqtree.ckp

```
--- # IQ-TREE Checkpoint ver >= 1.6
CandidateSet:
 0: -75836.4593449 (0:1.0914808371,1:0.9719208855,(2:1.0604878679,3:0.9233234173):0.4998900075);
PhyloTree:
 newick: (0:1.0914808371,1:0.9719208855,(2:1.0604878679,3:0.9233234173):0.4998900075);
RateGamma:
 gamma_shape: 0.5226730544
StopRule:
 curIteration: 0
 start_real_time: 39402637.46
 time_vec: 
boot_consense_logl: 0
contree_rfdist: -1
finished: true
finishedModelInit: true
initTree: ((0:0.5051757498,1:0.5028332260):0.3078397213,(2:0.4984031456,3:0.4868731094):0.3078397213):0;
iqtree:
 command:  -s Simulations/041_downsampled.phy -m LG+C20+G -te sim_topologies/4_taxa.tree -nt 30 --prefix Simulations/041_downsampled_iqtree/041_downsampled_iqtree
 seed: 623153
 start_time: 1750784624
 version: 3.0.0
```
