## Supplementary material for "Modeling site-and-branch-heterogeneity with GFmix": 041_downsampled_iqtree.treefile

```
(A:1.0914808371,B:0.9719208855,(C:1.0604878679,D:0.9233234173):0.4998900075);
```
