## Supplementary material for "Modeling site-and-branch-heterogeneity with GFmix": GFF.iterations

```
Warning message:
In readLines(rootfile) :
  incomplete final line found on 'sim_topologies/4_taxa.rootfile'
    5

At X0         0 variables are exactly at the bounds

At iterate    0    f=  7.58364D+04    |proj g|=  8.22387D+02

At iterate    1    f=  7.58254D+04    |proj g|=  1.16555D+02

At iterate    2    f=  7.57934D+04    |proj g|=  1.03158D+02

At iterate    3    f=  7.57595D+04    |proj g|=  5.15907D+02

At iterate    4    f=  7.57324D+04    |proj g|=  6.61869D+02

At iterate    5    f=  7.55893D+04    |proj g|=  1.20419D+03

At iterate    6    f=  7.55082D+04    |proj g|=  7.24486D+03

At iterate    7    f=  7.53158D+04    |proj g|=  9.47733D+02

At iterate    8    f=  7.52425D+04    |proj g|=  6.99497D+02

At iterate    9    f=  7.50365D+04    |proj g|=  2.08733D+03

At iterate   10    f=  7.49849D+04    |proj g|=  9.94003D+01

At iterate   11    f=  7.49209D+04    |proj g|=  2.72554D+02

At iterate   12    f=  7.48768D+04    |proj g|=  5.57523D+02

At iterate   13    f=  7.48611D+04    |proj g|=  4.81678D+02

At iterate   14    f=  7.48404D+04    |proj g|=  2.66006D+02

At iterate   15    f=  7.48342D+04    |proj g|=  1.33931D+03

At iterate   16    f=  7.48241D+04    |proj g|=  2.33670D+02

At iterate   17    f=  7.48200D+04    |proj g|=  1.16408D+02

At iterate   18    f=  7.48149D+04    |proj g|=  1.01061D+02

At iterate   19    f=  7.48071D+04    |proj g|=  2.68021D+02

At iterate   20    f=  7.47990D+04    |proj g|=  9.43730D+01

At iterate   21    f=  7.47896D+04    |proj g|=  2.75162D+02

At iterate   22    f=  7.47822D+04    |proj g|=  3.39286D+02

At iterate   23    f=  7.47749D+04    |proj g|=  2.68196D+02

At iterate   24    f=  7.47726D+04    |proj g|=  7.47262D+02

At iterate   25    f=  7.47671D+04    |proj g|=  8.98342D+01

At iterate   26    f=  7.47657D+04    |proj g|=  8.52072D+01

At iterate   27    f=  7.47637D+04    |proj g|=  1.13463D+02

At iterate   28    f=  7.47612D+04    |proj g|=  8.92327D+01

At iterate   29    f=  7.47586D+04    |proj g|=  2.54787D+02

At iterate   30    f=  7.47567D+04    |proj g|=  1.44798D+02

At iterate   31    f=  7.47547D+04    |proj g|=  7.65906D+01

At iterate   32    f=  7.47533D+04    |proj g|=  5.46256D+01

At iterate   33    f=  7.47511D+04    |proj g|=  8.44557D+01

At iterate   34    f=  7.47488D+04    |proj g|=  8.90148D+01

At iterate   35    f=  7.47468D+04    |proj g|=  1.17383D+02

At iterate   36    f=  7.47458D+04    |proj g|=  3.23332D+01

At iterate   37    f=  7.47453D+04    |proj g|=  9.89107D+01

At iterate   38    f=  7.47451D+04    |proj g|=  6.68448D+01

At iterate   39    f=  7.47444D+04    |proj g|=  3.18538D+01

At iterate   40    f=  7.47436D+04    |proj g|=  3.93964D+01

At iterate   41    f=  7.47426D+04    |proj g|=  3.02598D+01

At iterate   42    f=  7.47420D+04    |proj g|=  6.35241D+01

At iterate   43    f=  7.47410D+04    |proj g|=  5.59684D+01

At iterate   44    f=  7.47405D+04    |proj g|=  4.39767D+01

At iterate   45    f=  7.47402D+04    |proj g|=  1.28984D+02

At iterate   46    f=  7.47397D+04    |proj g|=  8.10513D+01

At iterate   47    f=  7.47393D+04    |proj g|=  5.46893D+01

At iterate   48    f=  7.47388D+04    |proj g|=  3.29888D+01

At iterate   49    f=  7.47381D+04    |proj g|=  2.11045D+01

At iterate   50    f=  7.47378D+04    |proj g|=  3.15651D+01

At iterate   51    f=  7.47374D+04    |proj g|=  2.34217D+01

At iterate   52    f=  7.47371D+04    |proj g|=  3.07735D+01

At iterate   53    f=  7.47368D+04    |proj g|=  8.87523D+01

At iterate   54    f=  7.47363D+04    |proj g|=  8.77811D+01

At iterate   55    f=  7.47361D+04    |proj g|=  1.58381D+02

At iterate   56    f=  7.47356D+04    |proj g|=  5.91908D+01

At iterate   57    f=  7.47355D+04    |proj g|=  3.06240D+01

At iterate   58    f=  7.47353D+04    |proj g|=  2.85089D+01

At iterate   59    f=  7.47350D+04    |proj g|=  3.13448D+01

At iterate   60    f=  7.47348D+04    |proj g|=  2.50928D+01

At iterate   61    f=  7.47344D+04    |proj g|=  2.53276D+01

At iterate   62    f=  7.47342D+04    |proj g|=  2.67243D+01

At iterate   63    f=  7.47340D+04    |proj g|=  2.74045D+01

At iterate   64    f=  7.47339D+04    |proj g|=  3.51143D+01

At iterate   65    f=  7.47338D+04    |proj g|=  2.33059D+01

At iterate   66    f=  7.47338D+04    |proj g|=  2.03596D+01

At iterate   67    f=  7.47337D+04    |proj g|=  1.81946D+01

At iterate   68    f=  7.47336D+04    |proj g|=  6.98942D+01

At iterate   69    f=  7.47334D+04    |proj g|=  3.29141D+01

At iterate   70    f=  7.47333D+04    |proj g|=  1.77648D+01

At iterate   71    f=  7.47333D+04    |proj g|=  1.52922D+01

At iterate   72    f=  7.47332D+04    |proj g|=  5.48792D+01

At iterate   73    f=  7.47331D+04    |proj g|=  1.65803D+01

At iterate   74    f=  7.47331D+04    |proj g|=  1.19545D+01

At iterate   75    f=  7.47330D+04    |proj g|=  3.83438D+01

At iterate   76    f=  7.47330D+04    |proj g|=  2.03653D+01

At iterate   77    f=  7.47330D+04    |proj g|=  1.06729D+01

At iterate   78    f=  7.47330D+04    |proj g|=  8.12233D+00

At iterate   79    f=  7.47329D+04    |proj g|=  8.94377D+00

At iterate   80    f=  7.47329D+04    |proj g|=  4.93740D+01

At iterate   81    f=  7.47329D+04    |proj g|=  8.40185D+00

At iterate   82    f=  7.47329D+04    |proj g|=  5.49120D+00

At iterate   83    f=  7.47329D+04    |proj g|=  5.56746D+00

At iterate   84    f=  7.47329D+04    |proj g|=  2.39795D+01

At iterate   85    f=  7.47329D+04    |proj g|=  1.24628D+01

At iterate   86    f=  7.47328D+04    |proj g|=  1.05107D+01

At iterate   87    f=  7.47328D+04    |proj g|=  7.83319D+00

At iterate   88    f=  7.47328D+04    |proj g|=  4.80494D+01

At iterate   89    f=  7.47328D+04    |proj g|=  4.19797D+00

At iterate   90    f=  7.47328D+04    |proj g|=  8.36951D+00

At iterate   91    f=  7.47327D+04    |proj g|=  1.18934D+01

At iterate   92    f=  7.47327D+04    |proj g|=  1.29967D+01

At iterate   93    f=  7.47327D+04    |proj g|=  3.06198D+01

At iterate   94    f=  7.47327D+04    |proj g|=  1.01415D+01

At iterate   95    f=  7.47327D+04    |proj g|=  7.21872D+00

At iterate   96    f=  7.47327D+04    |proj g|=  4.87190D+00

At iterate   97    f=  7.47326D+04    |proj g|=  1.14515D+01

At iterate   98    f=  7.47326D+04    |proj g|=  5.03481D+00

At iterate   99    f=  7.47326D+04    |proj g|=  5.72945D+00

At iterate  100    f=  7.47326D+04    |proj g|=  5.20992D+00

At iterate  101    f=  7.47326D+04    |proj g|=  3.91284D+00

At iterate  102    f=  7.47326D+04    |proj g|=  3.19478D+00

At iterate  103    f=  7.47326D+04    |proj g|=  2.06319D+01

At iterate  104    f=  7.47326D+04    |proj g|=  5.57626D+00

At iterate  105    f=  7.47326D+04    |proj g|=  4.35528D+00

At iterate  106    f=  7.47326D+04    |proj g|=  2.81405D+00

At iterate  107    f=  7.47326D+04    |proj g|=  8.95331D+00

At iterate  108    f=  7.47326D+04    |proj g|=  4.63522D+00

At iterate  109    f=  7.47326D+04    |proj g|=  3.54812D+00

At iterate  110    f=  7.47326D+04    |proj g|=  3.62321D+00

At iterate  111    f=  7.47325D+04    |proj g|=  1.41496D+01

At iterate  112    f=  7.47325D+04    |proj g|=  3.96932D+00

At iterate  113    f=  7.47325D+04    |proj g|=  4.43456D+00

At iterate  114    f=  7.47325D+04    |proj g|=  4.58992D+00

At iterate  115    f=  7.47325D+04    |proj g|=  1.03902D+01

At iterate  116    f=  7.47325D+04    |proj g|=  8.10919D+00

At iterate  117    f=  7.47325D+04    |proj g|=  6.32115D+00

At iterate  118    f=  7.47325D+04    |proj g|=  3.43532D+01

At iterate  119    f=  7.47325D+04    |proj g|=  1.05999D+01

At iterate  120    f=  7.47325D+04    |proj g|=  2.10420D+00

At iterate  121    f=  7.47325D+04    |proj g|=  2.59201D+00

At iterate  122    f=  7.47324D+04    |proj g|=  2.21276D+00

At iterate  123    f=  7.47324D+04    |proj g|=  8.59425D+00

At iterate  124    f=  7.47324D+04    |proj g|=  7.08607D+00

At iterate  125    f=  7.47324D+04    |proj g|=  4.82880D+00

At iterate  126    f=  7.47324D+04    |proj g|=  5.56025D+00

At iterate  127    f=  7.47324D+04    |proj g|=  5.99622D+00

At iterate  128    f=  7.47324D+04    |proj g|=  4.81938D+00

At iterate  129    f=  7.47324D+04    |proj g|=  6.03949D+00

At iterate  130    f=  7.47324D+04    |proj g|=  9.72362D+00

At iterate  131    f=  7.47324D+04    |proj g|=  2.28933D+01

At iterate  132    f=  7.47324D+04    |proj g|=  1.17134D+01

At iterate  133    f=  7.47324D+04    |proj g|=  8.06772D+00

At iterate  134    f=  7.47324D+04    |proj g|=  8.19775D+00

At iterate  135    f=  7.47324D+04    |proj g|=  7.44406D+00

At iterate  136    f=  7.47323D+04    |proj g|=  6.12453D+00

At iterate  137    f=  7.47323D+04    |proj g|=  4.12259D+00

At iterate  138    f=  7.47323D+04    |proj g|=  2.36709D+00

At iterate  139    f=  7.47323D+04    |proj g|=  9.69193D+00

At iterate  140    f=  7.47323D+04    |proj g|=  6.17114D+00

At iterate  141    f=  7.47323D+04    |proj g|=  3.54985D+00

At iterate  142    f=  7.47323D+04    |proj g|=  2.11565D+00

At iterate  143    f=  7.47323D+04    |proj g|=  3.57995D+00

At iterate  144    f=  7.47323D+04    |proj g|=  3.92660D+00

At iterate  145    f=  7.47323D+04    |proj g|=  4.58515D+00

At iterate  146    f=  7.47323D+04    |proj g|=  5.64392D+00

At iterate  147    f=  7.47323D+04    |proj g|=  1.75154D+01

At iterate  148    f=  7.47323D+04    |proj g|=  1.08817D+01

At iterate  149    f=  7.47323D+04    |proj g|=  4.76340D+00

At iterate  150    f=  7.47323D+04    |proj g|=  2.60920D+00

At iterate  151    f=  7.47322D+04    |proj g|=  4.90924D+00

At iterate  152    f=  7.47322D+04    |proj g|=  9.42464D+00

At iterate  153    f=  7.47322D+04    |proj g|=  5.65594D+00

At iterate  154    f=  7.47322D+04    |proj g|=  6.91788D+00

At iterate  155    f=  7.47321D+04    |proj g|=  8.81244D+00

At iterate  156    f=  7.47321D+04    |proj g|=  2.21336D+01

At iterate  157    f=  7.47321D+04    |proj g|=  2.29068D+01

At iterate  158    f=  7.47321D+04    |proj g|=  1.56680D+01

At iterate  159    f=  7.47321D+04    |proj g|=  6.87550D+00

At iterate  160    f=  7.47321D+04    |proj g|=  1.67324D+01

At iterate  161    f=  7.47320D+04    |proj g|=  6.99143D+00

At iterate  162    f=  7.47320D+04    |proj g|=  7.83791D+00

At iterate  163    f=  7.47320D+04    |proj g|=  5.31258D+00

At iterate  164    f=  7.47320D+04    |proj g|=  2.14823D+01

At iterate  165    f=  7.47320D+04    |proj g|=  1.72959D+01

At iterate  166    f=  7.47319D+04    |proj g|=  9.12076D+00

At iterate  167    f=  7.47319D+04    |proj g|=  6.45718D+00

At iterate  168    f=  7.47319D+04    |proj g|=  2.20349D+01

At iterate  169    f=  7.47319D+04    |proj g|=  5.29912D+00

At iterate  170    f=  7.47319D+04    |proj g|=  5.13833D+00

At iterate  171    f=  7.47319D+04    |proj g|=  5.02469D+00

At iterate  172    f=  7.47319D+04    |proj g|=  1.33830D+01

At iterate  173    f=  7.47319D+04    |proj g|=  1.05635D+01

At iterate  174    f=  7.47319D+04    |proj g|=  4.96762D+00

At iterate  175    f=  7.47318D+04    |proj g|=  4.79549D+00

At iterate  176    f=  7.47318D+04    |proj g|=  4.13556D+01

At iterate  177    f=  7.47318D+04    |proj g|=  5.46777D+00

At iterate  178    f=  7.47318D+04    |proj g|=  4.72987D+00

At iterate  179    f=  7.47318D+04    |proj g|=  4.61580D+00

At iterate  180    f=  7.47318D+04    |proj g|=  1.19331D+01

At iterate  181    f=  7.47318D+04    |proj g|=  9.93552D+00

At iterate  182    f=  7.47318D+04    |proj g|=  6.45740D+00

At iterate  183    f=  7.47318D+04    |proj g|=  2.95950D+00

At iterate  184    f=  7.47318D+04    |proj g|=  2.93209D+01

At iterate  185    f=  7.47318D+04    |proj g|=  3.42757D+00

At iterate  186    f=  7.47318D+04    |proj g|=  3.75088D+00

At iterate  187    f=  7.47318D+04    |proj g|=  3.05198D+00

At iterate  188    f=  7.47318D+04    |proj g|=  7.39686D+00

At iterate  189    f=  7.47318D+04    |proj g|=  5.42324D+00

At iterate  190    f=  7.47317D+04    |proj g|=  3.93374D+00

At iterate  191    f=  7.47317D+04    |proj g|=  4.24915D+00

At iterate  192    f=  7.47317D+04    |proj g|=  3.80741D+00

At iterate  193    f=  7.47317D+04    |proj g|=  2.19976D+00

At iterate  194    f=  7.47317D+04    |proj g|=  2.98059D+00

At iterate  195    f=  7.47317D+04    |proj g|=  4.32775D+00

At iterate  196    f=  7.47317D+04    |proj g|=  2.12440D+00

At iterate  197    f=  7.47317D+04    |proj g|=  1.09300D+00

At iterate  198    f=  7.47317D+04    |proj g|=  1.10995D+00

At iterate  199    f=  7.47317D+04    |proj g|=  2.32894D+00

At iterate  200    f=  7.47317D+04    |proj g|=  3.16619D+00

At iterate  201    f=  7.47317D+04    |proj g|=  1.36894D+00

At iterate  202    f=  7.47317D+04    |proj g|=  7.17297D-01

           * * *

Tit   = total number of iterations
Tnf   = total number of function evaluations
Tnint = total number of segments explored during Cauchy searches
Skip  = number of BFGS updates skipped
Nact  = number of active bounds at final generalized Cauchy point
Projg = norm of the final projected gradient
F     = final function value

           * * *

   N    Tit     Tnf  Tnint  Skip  Nact     Projg        F
   41    202    218    224     0     0   7.173D-01   7.473D+04
  F =   74731.737343062414     

CONVERGENCE: REL_REDUCTION_OF_F_<=_FACTR*EPSMCH             

 Cauchy                time 1.037E-03 seconds.
 Subspace minimization time 1.167E-03 seconds.
 Line search           time 2.281E+02 seconds.

 Total User time 2.301E+02 seconds.

-7.4731737343062414e+04
```
