## Supplementary material for "Modeling site-and-branch-heterogeneity with GFmix": GFF.params

```
5.3212724016461133e-01
2 3 9.5695630978406077e-01 9.0497953860225211e-01
0 1 9.5456831063300651e-01 9.7398254400577844e-01
4 5 1.8475411394536304e-01 3.0287640930597137e-01
5.3889914310927940e-02 4.8105238024621161e-02 8.2108691558760841e-02 8.0529034485648021e-02 5.6724199355516695e-02 5.1997442231280791e-02 5.9888238935940703e-02 1.8131435213934604e-02 3.3750896229374334e-02 4.6874179338994772e-02 2.3519032179363245e-02 6.9037323984172366e-02 2.7983755579996432e-02 5.4916985453100468e-02 2.9969299171936817e-02 6.0379780632175563e-02 5.8435443915158855e-02 4.1641069942432121e-02 5.4631845505032230e-02 4.7488366304642884e-02 
1.0456926558941411e+00 8.5997052984462019e-01 
1.6147013655824932e-01 2.1500812270447849e+00 
1.0617712230725760e+00 9.0673830247776577e-01 
1.5166968198957154e-01 2.2462904846014555e+00 
1.2710118485178461e+00 5.8175211303186658e-01 
1.1090908450723349e+00 8.7797065971588606e-01 
1.0853747070952613e+00 8.8179479530199856e-01 
```
