## Supplementary material for "Modeling site-and-branch-heterogeneity with GFmix": GFF.txt

```
Alignment	Mixture	+F	Tree	Method	G	F	Likelihood	Runtime	NewGFmixInfo
Simulations/041_downsampled.phy	bin/C20.aafreq.dat	FALSE	Simulations/041_downsampled_iqtree/041_downsampled_iqtree.treefile	GFF	GARP	FYMINK	-74731.7373430624	229.450794458389	           * * *;;   N    Tit     Tnf  Tnint  Skip  Nact     Projg        F;   41    202    218    224     0     0   7.173D-01   7.473D+04;  F =   74731.737343062414     ;;CONVERGENCE: REL_REDUCTION_OF_F_<=_FACTR*EPSMCH             ;; Cauchy                time 1.037E-03 seconds.; Subspace minimization time 1.167E-03 seconds.; Line search           time 2.281E+02 seconds.;; Total User time 2.301E+02 seconds.;;-7.4731737343062414e+04
```
