## Supplementary material for "Modeling site-and-branch-heterogeneity with GFmix": GFP.iterations

```
Warning message:
In readLines(rootfile) :
  incomplete final line found on 'sim_topologies/4_taxa.rootfile'
    5

At X0         0 variables are exactly at the bounds

At iterate    0    f=  7.58364D+04    |proj g|=  1.26876D+02

At iterate    1    f=  7.54496D+04    |proj g|=  9.85821D+01

At iterate    2    f=  7.49612D+04    |proj g|=  9.83785D+01

At iterate    3    f=  7.48938D+04    |proj g|=  9.59772D+01

At iterate    4    f=  7.48285D+04    |proj g|=  7.62290D+01

At iterate    5    f=  7.47664D+04    |proj g|=  4.26368D+01

At iterate    6    f=  7.47549D+04    |proj g|=  6.76524D+01

At iterate    7    f=  7.47534D+04    |proj g|=  4.82092D+01

At iterate    8    f=  7.47522D+04    |proj g|=  1.89938D+01

At iterate    9    f=  7.47511D+04    |proj g|=  1.26562D+01

At iterate   10    f=  7.47497D+04    |proj g|=  5.43068D+00

At iterate   11    f=  7.47493D+04    |proj g|=  8.59066D+00

At iterate   12    f=  7.47491D+04    |proj g|=  3.50250D+00

At iterate   13    f=  7.47490D+04    |proj g|=  5.37340D+00

At iterate   14    f=  7.47489D+04    |proj g|=  1.12111D+01

At iterate   15    f=  7.47487D+04    |proj g|=  2.21172D+00

At iterate   16    f=  7.47482D+04    |proj g|=  3.66747D+00

At iterate   17    f=  7.47476D+04    |proj g|=  1.60464D+01

At iterate   18    f=  7.47474D+04    |proj g|=  2.34629D+00

At iterate   19    f=  7.47473D+04    |proj g|=  2.80499D+00

At iterate   20    f=  7.47472D+04    |proj g|=  1.13606D+00

At iterate   21    f=  7.47472D+04    |proj g|=  9.14311D-01

At iterate   22    f=  7.47472D+04    |proj g|=  1.43559D+00

At iterate   23    f=  7.47472D+04    |proj g|=  4.89785D-01

At iterate   24    f=  7.47472D+04    |proj g|=  4.18508D-01

At iterate   25    f=  7.47472D+04    |proj g|=  6.80738D-01

At iterate   26    f=  7.47472D+04    |proj g|=  5.10886D-01

At iterate   27    f=  7.47472D+04    |proj g|=  7.36114D-01

At iterate   28    f=  7.47472D+04    |proj g|=  7.06700D-01

At iterate   29    f=  7.47472D+04    |proj g|=  1.33164D+00

At iterate   30    f=  7.47472D+04    |proj g|=  9.50272D-01

At iterate   31    f=  7.47472D+04    |proj g|=  8.23793D-01

At iterate   32    f=  7.47472D+04    |proj g|=  9.91550D-01

At iterate   33    f=  7.47472D+04    |proj g|=  3.20544D-01

At iterate   34    f=  7.47472D+04    |proj g|=  1.91600D-01

At iterate   35    f=  7.47472D+04    |proj g|=  1.51431D-01

At iterate   36    f=  7.47472D+04    |proj g|=  8.24097D-01

At iterate   37    f=  7.47472D+04    |proj g|=  2.41441D-01

At iterate   38    f=  7.47472D+04    |proj g|=  2.49494D-01

           * * *

Tit   = total number of iterations
Tnf   = total number of function evaluations
Tnint = total number of segments explored during Cauchy searches
Skip  = number of BFGS updates skipped
Nact  = number of active bounds at final generalized Cauchy point
Projg = norm of the final projected gradient
F     = final function value

           * * *

   N    Tit     Tnf  Tnint  Skip  Nact     Projg        F
   14     38     46     55     0     0   2.495D-01   7.475D+04
  F =   74747.188896532360     

CONVERGENCE: REL_REDUCTION_OF_F_<=_FACTR*EPSMCH             

 Cauchy                time 1.543E-04 seconds.
 Subspace minimization time 1.736E-04 seconds.
 Line search           time 3.789E+01 seconds.

 Total User time 4.075E+01 seconds.

-7.4747188896532360e+04
```
