## Supplementary material for "Modeling site-and-branch-heterogeneity with GFmix": GFP.params

```
5.2270000000000005e-01
2 3 1.0604880000000001e+00 9.2332300000000000e-01
0 1 1.0914809999999999e+00 9.7192100000000003e-01
4 5 2.4994500000000000e-01 2.4994500000000000e-01
5.6000000000000001e-02 5.1499999999999997e-02 8.1299999999999997e-02 7.2200000000000000e-02 5.5700000000000000e-02 3.3099999999999997e-02 5.8999999999999997e-02 2.6400000000000000e-02 3.0800000000000001e-02 3.7699999999999997e-02 3.0300000000000001e-02 8.0900000000000000e-02 2.6300000000000000e-02 5.7900000000000000e-02 3.7100000000000001e-02 5.8700000000000002e-02 5.6099999999999997e-02 3.5000000000000003e-02 5.4500000000000000e-02 5.9600000000000000e-02 
1.0431658630482752e+00 8.6107117613824302e-01 
1.4927087575100953e-01 2.1639673597615632e+00 
1.0660065210540945e+00 9.0545137019256805e-01 
1.4732365278434251e-01 2.2528025226490933e+00 
1.2632030326930004e+00 6.1605752072073539e-01 
1.2161525375873761e+00 8.8440048851804420e-01 
1.1272753061307652e+00 9.1010475074526254e-01 
```
