## Supplementary material for "Modeling site-and-branch-heterogeneity with GFmix": GFP.txt

```
Alignment	Mixture	+F	Tree	Method	G	F	Likelihood	Runtime	NewGFmixInfo
Simulations/041_downsampled.phy	bin/C20.aafreq.dat	FALSE	Simulations/041_downsampled_iqtree/041_downsampled_iqtree.treefile	GFP	GARP	FYMINK	-74747.1888965324	38.8319022655487	           * * *;;   N    Tit     Tnf  Tnint  Skip  Nact     Projg        F;   14     38     46     55     0     0   2.495D-01   7.475D+04;  F =   74747.188896532360     ;;CONVERGENCE: REL_REDUCTION_OF_F_<=_FACTR*EPSMCH             ;; Cauchy                time 1.543E-04 seconds.; Subspace minimization time 1.736E-04 seconds.; Line search           time 3.789E+01 seconds.;; Total User time 4.075E+01 seconds.;;-7.4747188896532360e+04
```
