## Supplementary material for "Modeling site-and-branch-heterogeneity with GFmix": SSF.txt

```
Alignment	Mixture	+F	Tree	Method	G	F	Likelihood	Runtime	NewGFmixInfo
Simulations/041_downsampled.phy	bin/C20.aafreq.dat	FALSE	Simulations/041_downsampled_iqtree/041_downsampled_iqtree.treefile	SSF	GARP	FYMINK	-74751.3901758782	0.959112644195557	NA
```
