## Supplementary material for "Modeling site-and-branch-heterogeneity with GFmix": 041_iqtree.ckp

```
--- # IQ-TREE Checkpoint ver >= 1.6
CandidateSet:
 0: -199591.474134 (0:0.5052337503,1:0.5185710742,((2:0.5542646104,3:0.5265694577):0.003402684121,(((4:0.4339668037,5:0.4226227225):0.007152157825,(6:0.4195998907,7:0.4506226655):0.008848769092):0.4707724321,(((8:0.5020106996,9:0.5122447764):2.452991215e-06,(10:0.4885877007,11:0.4836566040):0.01304981276):0.5197817872,((12:0.4053196743,13:0.4471208841):0.0007730376759,(14:0.4204924513,15:0.4481927219):0.007813950775):0.4907685834):0.4392648651):0.5197895649):2.094118165e-06);
PhyloTree:
 newick: (0:0.5052337503,1:0.5185710742,((2:0.5542646104,3:0.5265694577):0.003402684121,(((4:0.4339668037,5:0.4226227225):0.007152157825,(6:0.4195998907,7:0.4506226655):0.008848769092):0.4707724321,(((8:0.5020106996,9:0.5122447764):2.452991215e-06,(10:0.4885877007,11:0.4836566040):0.01304981276):0.5197817872,((12:0.4053196743,13:0.4471208841):0.0007730376759,(14:0.4204924513,15:0.4481927219):0.007813950775):0.4907685834):0.4392648651):0.5197895649):2.094118165e-06);
RateGamma:
 gamma_shape: 0.5386987913
StopRule:
 curIteration: 0
 start_real_time: 39402628.72
 time_vec: 
boot_consense_logl: 0
contree_rfdist: -1
finished: true
finishedModelInit: true
initTree: ((((0:0.3252578776,1:0.3297787862):0.1434092561,(2:0.3398385022,3:0.3252578776):0.1414258072):0.2687711006,((4:0.3057395297,5:0.3003463563):0.1340840841,(6:0.3008662509,7:0.3168444694):0.1322640604):0.2672916105):0.2222301598,(((8:0.3261595023,9:0.3299602893):0.1389237452,(10:0.3188035990,11:0.3132978723):0.1483327248):0.2763894551,((12:0.2949993102,13:0.3136516382):0.1329133669,(14:0.2975808681,15:0.3168444694):0.1331733077):0.2735629067):0.2222301598):0;
iqtree:
 command:  -s Simulations/041.phy -m LG+C20+G -te sim_topologies/16_taxa.tree -nt 30 --prefix Simulations/041_iqtree/041_iqtree
 seed: 866722
 start_time: 1750784615
 version: 3.0.0
```
