## Supplementary material for "Modeling site-and-branch-heterogeneity with GFmix": 041_iqtree.treefile

```
(A1:0.5052337503,A2:0.5185710742,((A3:0.5542646104,A4:0.5265694577):0.0034026841,(((B1:0.4339668037,B2:0.4226227225):0.0071521578,(B3:0.4195998907,B4:0.4506226655):0.0088487691):0.4707724321,(((C1:0.5020106996,C2:0.5122447764):0.0000024530,(C3:0.4885877007,C4:0.4836566040):0.0130498128):0.5197817872,((D1:0.4053196743,D2:0.4471208841):0.0007730377,(D3:0.4204924513,D4:0.4481927219):0.0078139508):0.4907685834):0.4392648651):0.5197895649):0.0000020941);
```
