## Supplementary material for "Modeling site-and-branch-heterogeneity with GFmix": GFF.iterations

```
Warning message:
In readLines(rootfile) :
  incomplete final line found on 'sim_topologies/16_taxa.rootfile'
   5

At X0         0 variables are exactly at the bounds

At iterate    0    f=  1.99591D+05    |proj g|=  1.33414D+03

At iterate    1    f=  1.99558D+05    |proj g|=  1.63659D+02

At iterate    2    f=  1.99475D+05    |proj g|=  1.57384D+02

At iterate    3    f=  1.99414D+05    |proj g|=  1.05989D+03

At iterate    4    f=  1.99368D+05    |proj g|=  9.98253D+02

At iterate    5    f=  1.98888D+05    |proj g|=  2.38839D+03

At iterate    6    f=  1.98098D+05    |proj g|=  1.35150D+03

At iterate    7    f=  1.97116D+05    |proj g|=  4.17217D+04

At iterate    8    f=  1.96857D+05    |proj g|=  6.74678D+03

At iterate    9    f=  1.96682D+05    |proj g|=  4.04257D+03

At iterate   10    f=  1.96044D+05    |proj g|=  2.88472D+03

At iterate   11    f=  1.95696D+05    |proj g|=  1.67620D+04

At iterate   12    f=  1.95661D+05    |proj g|=  3.71216D+03

At iterate   13    f=  1.95623D+05    |proj g|=  2.20622D+02

At iterate   14    f=  1.95528D+05    |proj g|=  4.98194D+02

At iterate   15    f=  1.95499D+05    |proj g|=  4.82418D+02

At iterate   16    f=  1.95484D+05    |proj g|=  5.03400D+02

At iterate   17    f=  1.95469D+05    |proj g|=  2.88192D+02

At iterate   18    f=  1.95439D+05    |proj g|=  4.08364D+02

At iterate   19    f=  1.95427D+05    |proj g|=  3.80201D+02

At iterate   20    f=  1.95406D+05    |proj g|=  5.89530D+02

At iterate   21    f=  1.95393D+05    |proj g|=  5.15535D+02

At iterate   22    f=  1.95375D+05    |proj g|=  3.59717D+02

At iterate   23    f=  1.95362D+05    |proj g|=  2.45632D+02

At iterate   24    f=  1.95356D+05    |proj g|=  1.89603D+02

At iterate   25    f=  1.95350D+05    |proj g|=  1.83867D+02

At iterate   26    f=  1.95344D+05    |proj g|=  2.34130D+02

At iterate   27    f=  1.95329D+05    |proj g|=  3.50220D+02

At iterate   28    f=  1.95315D+05    |proj g|=  4.87045D+02

At iterate   29    f=  1.95301D+05    |proj g|=  4.56063D+02

At iterate   30    f=  1.95295D+05    |proj g|=  2.10924D+02

At iterate   31    f=  1.95293D+05    |proj g|=  9.98831D+01

At iterate   32    f=  1.95291D+05    |proj g|=  1.25093D+02

At iterate   33    f=  1.95288D+05    |proj g|=  1.90294D+02

At iterate   34    f=  1.95283D+05    |proj g|=  4.03025D+02

At iterate   35    f=  1.95282D+05    |proj g|=  1.61692D+02

At iterate   36    f=  1.95279D+05    |proj g|=  1.26922D+02

At iterate   37    f=  1.95279D+05    |proj g|=  8.49038D+01

At iterate   38    f=  1.95278D+05    |proj g|=  5.62417D+01

At iterate   39    f=  1.95277D+05    |proj g|=  8.58328D+01

At iterate   40    f=  1.95276D+05    |proj g|=  7.32358D+01

At iterate   41    f=  1.95275D+05    |proj g|=  5.94386D+01

At iterate   42    f=  1.95274D+05    |proj g|=  6.96098D+01

At iterate   43    f=  1.95274D+05    |proj g|=  2.20573D+02

At iterate   44    f=  1.95272D+05    |proj g|=  8.63089D+01

At iterate   45    f=  1.95272D+05    |proj g|=  8.67186D+01

At iterate   46    f=  1.95271D+05    |proj g|=  1.25423D+02

At iterate   47    f=  1.95270D+05    |proj g|=  1.75253D+02

At iterate   48    f=  1.95268D+05    |proj g|=  1.65340D+02

At iterate   49    f=  1.95265D+05    |proj g|=  1.03801D+02

At iterate   50    f=  1.95263D+05    |proj g|=  2.27054D+02

At iterate   51    f=  1.95262D+05    |proj g|=  3.88438D+01

At iterate   52    f=  1.95261D+05    |proj g|=  3.13729D+01

At iterate   53    f=  1.95260D+05    |proj g|=  4.92515D+01

At iterate   54    f=  1.95259D+05    |proj g|=  2.77658D+02

At iterate   55    f=  1.95258D+05    |proj g|=  2.15393D+02

At iterate   56    f=  1.95256D+05    |proj g|=  1.23754D+02

At iterate   57    f=  1.95256D+05    |proj g|=  6.27047D+01

At iterate   58    f=  1.95255D+05    |proj g|=  5.75393D+01

At iterate   59    f=  1.95255D+05    |proj g|=  3.71693D+01

At iterate   60    f=  1.95255D+05    |proj g|=  3.72733D+01

At iterate   61    f=  1.95254D+05    |proj g|=  5.28188D+01

At iterate   62    f=  1.95254D+05    |proj g|=  1.45432D+02

At iterate   63    f=  1.95253D+05    |proj g|=  5.99321D+01

At iterate   64    f=  1.95252D+05    |proj g|=  3.50662D+01

At iterate   65    f=  1.95252D+05    |proj g|=  3.36379D+01

At iterate   66    f=  1.95252D+05    |proj g|=  3.97293D+01

At iterate   67    f=  1.95252D+05    |proj g|=  3.27992D+01

At iterate   68    f=  1.95252D+05    |proj g|=  3.87649D+01

At iterate   69    f=  1.95251D+05    |proj g|=  5.43092D+01

At iterate   70    f=  1.95251D+05    |proj g|=  5.88529D+01

At iterate   71    f=  1.95251D+05    |proj g|=  5.75779D+01

At iterate   72    f=  1.95251D+05    |proj g|=  1.23491D+02

At iterate   73    f=  1.95250D+05    |proj g|=  1.39689D+01

At iterate   74    f=  1.95250D+05    |proj g|=  1.18783D+01

At iterate   75    f=  1.95250D+05    |proj g|=  1.13043D+01

At iterate   76    f=  1.95250D+05    |proj g|=  2.96626D+01

At iterate   77    f=  1.95250D+05    |proj g|=  4.02518D+01

At iterate   78    f=  1.95250D+05    |proj g|=  9.21499D+01

At iterate   79    f=  1.95250D+05    |proj g|=  2.65768D+01

At iterate   80    f=  1.95250D+05    |proj g|=  2.65525D+01

At iterate   81    f=  1.95250D+05    |proj g|=  1.14893D+01

At iterate   82    f=  1.95250D+05    |proj g|=  9.73280D+00

At iterate   83    f=  1.95250D+05    |proj g|=  6.42039D+00

At iterate   84    f=  1.95250D+05    |proj g|=  1.78601D+01

At iterate   85    f=  1.95249D+05    |proj g|=  2.46379D+01

At iterate   86    f=  1.95249D+05    |proj g|=  2.93535D+01

At iterate   87    f=  1.95249D+05    |proj g|=  2.48819D+01

At iterate   88    f=  1.95249D+05    |proj g|=  1.03817D+01

At iterate   89    f=  1.95249D+05    |proj g|=  1.54962D+01

At iterate   90    f=  1.95249D+05    |proj g|=  2.19593D+01

At iterate   91    f=  1.95249D+05    |proj g|=  3.29193D+01

At iterate   92    f=  1.95249D+05    |proj g|=  4.12320D+01

At iterate   93    f=  1.95249D+05    |proj g|=  2.02718D+01

At iterate   94    f=  1.95249D+05    |proj g|=  5.00219D+01

At iterate   95    f=  1.95249D+05    |proj g|=  6.74357D+00

At iterate   96    f=  1.95249D+05    |proj g|=  6.88255D+00

At iterate   97    f=  1.95249D+05    |proj g|=  6.01074D+00

At iterate   98    f=  1.95249D+05    |proj g|=  2.12258D+01

At iterate   99    f=  1.95249D+05    |proj g|=  1.30352D+01

At iterate  100    f=  1.95248D+05    |proj g|=  2.96059D+01

At iterate  101    f=  1.95248D+05    |proj g|=  1.42669D+01

At iterate  102    f=  1.95248D+05    |proj g|=  9.19320D+00

At iterate  103    f=  1.95248D+05    |proj g|=  1.26881D+01

At iterate  104    f=  1.95248D+05    |proj g|=  1.63441D+01

At iterate  105    f=  1.95248D+05    |proj g|=  1.86942D+01

At iterate  106    f=  1.95248D+05    |proj g|=  1.44995D+01

At iterate  107    f=  1.95248D+05    |proj g|=  1.55382D+01

At iterate  108    f=  1.95248D+05    |proj g|=  1.34735D+01

At iterate  109    f=  1.95248D+05    |proj g|=  2.07614D+01

At iterate  110    f=  1.95248D+05    |proj g|=  1.16063D+01

At iterate  111    f=  1.95248D+05    |proj g|=  6.99939D+00

At iterate  112    f=  1.95248D+05    |proj g|=  6.17168D+00

At iterate  113    f=  1.95248D+05    |proj g|=  1.89999D+01

At iterate  114    f=  1.95248D+05    |proj g|=  2.74034D+01

At iterate  115    f=  1.95248D+05    |proj g|=  2.72196D+01

At iterate  116    f=  1.95248D+05    |proj g|=  1.67181D+01

At iterate  117    f=  1.95248D+05    |proj g|=  1.39520D+01

At iterate  118    f=  1.95248D+05    |proj g|=  1.31292D+01

At iterate  119    f=  1.95248D+05    |proj g|=  5.65709D+00

At iterate  120    f=  1.95248D+05    |proj g|=  4.28641D+00

At iterate  121    f=  1.95248D+05    |proj g|=  1.69357D+01

At iterate  122    f=  1.95248D+05    |proj g|=  7.50594D+00

At iterate  123    f=  1.95248D+05    |proj g|=  5.68256D+00

At iterate  124    f=  1.95248D+05    |proj g|=  5.81019D+00

At iterate  125    f=  1.95248D+05    |proj g|=  9.11293D+00

At iterate  126    f=  1.95248D+05    |proj g|=  1.20764D+01

At iterate  127    f=  1.95248D+05    |proj g|=  1.32827D+01

At iterate  128    f=  1.95248D+05    |proj g|=  1.62479D+01

At iterate  129    f=  1.95248D+05    |proj g|=  2.02865D+01

At iterate  130    f=  1.95248D+05    |proj g|=  1.96183D+01

At iterate  131    f=  1.95248D+05    |proj g|=  2.44420D+01

At iterate  132    f=  1.95248D+05    |proj g|=  1.09624D+01

At iterate  133    f=  1.95248D+05    |proj g|=  3.35857D+01

At iterate  134    f=  1.95248D+05    |proj g|=  7.82974D+00

At iterate  135    f=  1.95248D+05    |proj g|=  7.17194D+00

At iterate  136    f=  1.95248D+05    |proj g|=  1.38313D+01

At iterate  137    f=  1.95248D+05    |proj g|=  1.96788D+01

At iterate  138    f=  1.95248D+05    |proj g|=  5.17536D+00

At iterate  139    f=  1.95247D+05    |proj g|=  5.38710D+00

At iterate  140    f=  1.95247D+05    |proj g|=  5.79790D+00

At iterate  141    f=  1.95247D+05    |proj g|=  1.67816D+01

At iterate  142    f=  1.95247D+05    |proj g|=  9.18687D+00

At iterate  143    f=  1.95247D+05    |proj g|=  1.41130D+01

At iterate  144    f=  1.95247D+05    |proj g|=  1.52586D+01

At iterate  145    f=  1.95247D+05    |proj g|=  1.64792D+01

At iterate  146    f=  1.95247D+05    |proj g|=  1.71741D+01

At iterate  147    f=  1.95247D+05    |proj g|=  1.47880D+01

At iterate  148    f=  1.95247D+05    |proj g|=  7.50501D+00

At iterate  149    f=  1.95247D+05    |proj g|=  1.30085D+01

At iterate  150    f=  1.95247D+05    |proj g|=  1.25607D+01

At iterate  151    f=  1.95247D+05    |proj g|=  2.05037D+01

At iterate  152    f=  1.95247D+05    |proj g|=  1.76630D+01

At iterate  153    f=  1.95247D+05    |proj g|=  1.79110D+01

At iterate  154    f=  1.95247D+05    |proj g|=  2.25158D+01

At iterate  155    f=  1.95247D+05    |proj g|=  8.38647D+00

At iterate  156    f=  1.95247D+05    |proj g|=  7.16450D+00

At iterate  157    f=  1.95247D+05    |proj g|=  1.25630D+01

At iterate  158    f=  1.95247D+05    |proj g|=  1.81061D+01

At iterate  159    f=  1.95247D+05    |proj g|=  3.19047D+01

At iterate  160    f=  1.95247D+05    |proj g|=  1.66074D+01

At iterate  161    f=  1.95247D+05    |proj g|=  1.55858D+01

At iterate  162    f=  1.95247D+05    |proj g|=  4.24269D+00

At iterate  163    f=  1.95247D+05    |proj g|=  6.05240D+00

At iterate  164    f=  1.95247D+05    |proj g|=  1.28031D+01

At iterate  165    f=  1.95247D+05    |proj g|=  1.33396D+01

At iterate  166    f=  1.95247D+05    |proj g|=  2.81168D+01

At iterate  167    f=  1.95247D+05    |proj g|=  1.24919D+01

At iterate  168    f=  1.95247D+05    |proj g|=  4.80936D+00

At iterate  169    f=  1.95247D+05    |proj g|=  3.83959D+00

At iterate  170    f=  1.95247D+05    |proj g|=  5.02363D+00

At iterate  171    f=  1.95247D+05    |proj g|=  2.94822D+00

At iterate  172    f=  1.95247D+05    |proj g|=  1.86481D+00

At iterate  173    f=  1.95247D+05    |proj g|=  3.01033D+00

At iterate  174    f=  1.95247D+05    |proj g|=  5.19543D+00

At iterate  175    f=  1.95247D+05    |proj g|=  1.09621D+01

At iterate  176    f=  1.95247D+05    |proj g|=  6.71764D+00

At iterate  177    f=  1.95247D+05    |proj g|=  2.67816D+00

At iterate  178    f=  1.95247D+05    |proj g|=  3.30155D+00

At iterate  179    f=  1.95247D+05    |proj g|=  5.00801D+00

At iterate  180    f=  1.95247D+05    |proj g|=  5.70472D+00

At iterate  181    f=  1.95247D+05    |proj g|=  7.05234D+00

At iterate  182    f=  1.95247D+05    |proj g|=  2.92083D+00

At iterate  183    f=  1.95247D+05    |proj g|=  3.25129D+00

At iterate  184    f=  1.95247D+05    |proj g|=  3.03653D+00

At iterate  185    f=  1.95247D+05    |proj g|=  8.14578D+00

At iterate  186    f=  1.95247D+05    |proj g|=  3.67279D+00

At iterate  187    f=  1.95247D+05    |proj g|=  2.33013D+00

At iterate  188    f=  1.95247D+05    |proj g|=  4.64614D+00

At iterate  189    f=  1.95247D+05    |proj g|=  6.69267D+00

At iterate  190    f=  1.95247D+05    |proj g|=  1.71992D+01

At iterate  191    f=  1.95247D+05    |proj g|=  5.13762D+00

At iterate  192    f=  1.95247D+05    |proj g|=  2.67334D+00

At iterate  193    f=  1.95247D+05    |proj g|=  2.70984D+00

At iterate  194    f=  1.95247D+05    |proj g|=  4.85949D+00

At iterate  195    f=  1.95247D+05    |proj g|=  4.30008D+00

At iterate  196    f=  1.95247D+05    |proj g|=  5.59077D+00

At iterate  197    f=  1.95247D+05    |proj g|=  6.76827D+00

At iterate  198    f=  1.95247D+05    |proj g|=  9.82044D+00

At iterate  199    f=  1.95247D+05    |proj g|=  5.19934D+00

At iterate  200    f=  1.95247D+05    |proj g|=  2.91521D+00

At iterate  201    f=  1.95247D+05    |proj g|=  2.74086D+00

At iterate  202    f=  1.95247D+05    |proj g|=  1.08645D+01

At iterate  203    f=  1.95247D+05    |proj g|=  1.39409D+01

At iterate  204    f=  1.95247D+05    |proj g|=  1.13253D+01

At iterate  205    f=  1.95247D+05    |proj g|=  6.07127D+00

At iterate  206    f=  1.95247D+05    |proj g|=  4.91398D+00

At iterate  207    f=  1.95247D+05    |proj g|=  2.37306D+00

At iterate  208    f=  1.95247D+05    |proj g|=  2.84134D+00

At iterate  209    f=  1.95247D+05    |proj g|=  2.60989D+00

At iterate  210    f=  1.95247D+05    |proj g|=  2.13554D+00

At iterate  211    f=  1.95247D+05    |proj g|=  3.65600D+00

At iterate  212    f=  1.95247D+05    |proj g|=  2.52380D+00

At iterate  213    f=  1.95247D+05    |proj g|=  4.86910D+00

At iterate  214    f=  1.95247D+05    |proj g|=  2.29075D+00

At iterate  215    f=  1.95247D+05    |proj g|=  2.29184D+00

At iterate  216    f=  1.95247D+05    |proj g|=  2.20623D+00

At iterate  217    f=  1.95247D+05    |proj g|=  4.08315D+00

At iterate  218    f=  1.95247D+05    |proj g|=  8.83145D+00

At iterate  219    f=  1.95247D+05    |proj g|=  8.92369D+00

At iterate  220    f=  1.95247D+05    |proj g|=  6.67871D+00

At iterate  221    f=  1.95247D+05    |proj g|=  5.53515D+00

At iterate  222    f=  1.95247D+05    |proj g|=  2.42149D+00

At iterate  223    f=  1.95247D+05    |proj g|=  2.28333D+00

At iterate  224    f=  1.95247D+05    |proj g|=  1.95489D+00

At iterate  225    f=  1.95247D+05    |proj g|=  3.59395D+00

At iterate  226    f=  1.95247D+05    |proj g|=  1.03991D+01

At iterate  227    f=  1.95247D+05    |proj g|=  5.63443D+00

At iterate  228    f=  1.95247D+05    |proj g|=  3.64069D+00

At iterate  229    f=  1.95247D+05    |proj g|=  1.24037D+00

At iterate  230    f=  1.95247D+05    |proj g|=  1.90695D+00

           * * *

Tit   = total number of iterations
Tnf   = total number of function evaluations
Tnint = total number of segments explored during Cauchy searches
Skip  = number of BFGS updates skipped
Nact  = number of active bounds at final generalized Cauchy point
Projg = norm of the final projected gradient
F     = final function value

           * * *

   N    Tit     Tnf  Tnint  Skip  Nact     Projg        F
  113    230    244    292     0     3   1.907D+00   1.952D+05
  F =   195246.80295830398     

CONVERGENCE: REL_REDUCTION_OF_F_<=_FACTR*EPSMCH             

 Cauchy                time 8.850E-04 seconds.
 Subspace minimization time 1.083E-03 seconds.
 Line search           time 4.239E+03 seconds.

 Total User time 4.258E+03 seconds.

-1.9524680295830398e+05
```
