## Supplementary material for "Modeling site-and-branch-heterogeneity with GFmix": GFF.params

```
5.1498200708951869e-01
8 9 5.0536300342373641e-01 5.1919437995822615e-01
10 11 4.9006736003811840e-01 4.8331789473857290e-01
12 13 4.6580032063639204e-01 5.1323234221179748e-01
14 15 4.9762966478504456e-01 5.2322086105094068e-01
4 5 4.9374403062694344e-01 4.9681575237377928e-01
6 7 4.8888667203988900e-01 5.2324686462948022e-01
16 17 9.9999999999999994e-12 1.1634598891536594e-02
18 19 8.7132843618050327e-04 9.9999999999999994e-12
2 3 5.6059249612759743e-01 5.2854235753362633e-01
20 21 5.2621782424148731e-03 5.2507982880273243e-03
22 23 4.8022476905642125e-01 5.2229284132506670e-01
0 1 5.0175598577639235e-01 5.1582801818063573e-01
24 27 3.8064362735067830e-03 9.9999999999999994e-12
25 28 4.9654335286589546e-01 4.9609686575439826e-01
26 29 2.4672751820017058e-01 2.4893517841031174e-01
5.3979607557057711e-02 4.7795394174435311e-02 8.0056270826081743e-02 7.7526754121643934e-02 5.5999402180843295e-02 3.2337793923921887e-02 6.1283406109423108e-02 2.5192724178927102e-02 2.6435650044990305e-02 4.2222890258290256e-02 2.9678723551177164e-02 7.4900342373741574e-02 3.0763643151186217e-02 5.3661366229268329e-02 3.2859742406260981e-02 5.6312863649553943e-02 5.7493252009996595e-02 4.2748114828121984e-02 6.1489693123659935e-02 5.7160397160786691e-02 
1.1641550587287597e+00 8.6155807220359726e-01 
1.1869316748146936e+00 8.6212962824544703e-01 
1.2002974314602364e+00 1.0068566090915769e+00 
1.0643366714127365e+00 8.8691005942435319e-01 
1.7480964856353651e-01 2.0862825433781822e+00 
1.7399855842529438e-01 1.9993877436875354e+00 
1.5868825653699428e-01 2.2544286539179410e+00 
1.7286736662092980e-01 2.1016784032647324e+00 
1.0568650570739038e+00 8.7165916261387388e-01 
1.1743180740922656e+00 9.4372853893705466e-01 
1.1239983796496238e+00 8.7396321251661879e-01 
1.1321779746904512e+00 9.5151787693662415e-01 
1.4163441960830911e-01 2.1764244793064660e+00 
1.3967653109132774e-01 2.2117782262476635e+00 
1.5089242450713394e-01 2.1912828932042827e+00 
1.4861592916442112e-01 2.2685122646274767e+00 
1.0000003895159404e+00 9.9999965190850038e-01 
9.9229836328835619e-01 9.8771110102905590e-01 
1.0277692473571685e+00 9.9969591379679112e-01 
9.8587924102131907e-01 1.0193129161987267e+00 
9.6773829968756020e-01 1.0729162853733503e+00 
9.6124693604993761e-01 1.0750236779701683e+00 
1.0352583523417409e+00 8.5539959093730467e-01 
1.9343343080580844e-01 2.2500123888069687e+00 
9.9914626051306010e-01 9.4795898957494751e-01 
1.0787678879011298e-01 2.2467871424994539e+00 
1.3380802887376220e+00 7.3586856371440446e-01 
1.0000000932688629e+00 9.9999986610676395e-01 
7.9979311164184608e-01 7.8653734128505048e-01 
1.0551830141258114e+00 1.0606069374432336e+00 
1.1214652778271963e+00 9.0712593598828251e-01 
```
