## Supplementary material for "Modeling site-and-branch-heterogeneity with GFmix": GFF.txt

```
Alignment	Mixture	+F	Tree	Method	G	F	Likelihood	Runtime	NewGFmixInfo
Simulations/041.phy	bin/C20.aafreq.dat	FALSE	Simulations/041_iqtree/041_iqtree.treefile	GFF	GARP	FYMINK	-195246.802958304	4256.89036464691	           * * *;;   N    Tit     Tnf  Tnint  Skip  Nact     Projg        F;  113    230    244    292     0     3   1.907D+00   1.952D+05;  F =   195246.80295830398     ;;CONVERGENCE: REL_REDUCTION_OF_F_<=_FACTR*EPSMCH             ;; Cauchy                time 8.850E-04 seconds.; Subspace minimization time 1.083E-03 seconds.; Line search           time 4.239E+03 seconds.;; Total User time 4.258E+03 seconds.;;-1.9524680295830398e+05
```
