## Supplementary material for "Modeling site-and-branch-heterogeneity with GFmix": GFP.iterations

```
Warning message:
In readLines(rootfile) :
  incomplete final line found on 'sim_topologies/16_taxa.rootfile'
   5

At X0         0 variables are exactly at the bounds

At iterate    0    f=  1.99591D+05    |proj g|=  1.12426D+02

At iterate    1    f=  1.98698D+05    |proj g|=  9.87827D+01

At iterate    2    f=  1.96449D+05    |proj g|=  1.95546D+02

At iterate    3    f=  1.95587D+05    |proj g|=  8.83771D+01

At iterate    4    f=  1.95458D+05    |proj g|=  8.49637D+01

At iterate    5    f=  1.95415D+05    |proj g|=  9.98867D+01

At iterate    6    f=  1.95380D+05    |proj g|=  9.99846D+01

At iterate    7    f=  1.95368D+05    |proj g|=  2.22093D+01

At iterate    8    f=  1.95356D+05    |proj g|=  1.69281D+01

At iterate    9    f=  1.95345D+05    |proj g|=  4.92671D+01

At iterate   10    f=  1.95338D+05    |proj g|=  6.46993D+01

At iterate   11    f=  1.95337D+05    |proj g|=  3.82183D+01

At iterate   12    f=  1.95335D+05    |proj g|=  1.17656D+01

At iterate   13    f=  1.95335D+05    |proj g|=  8.28093D+00

At iterate   14    f=  1.95333D+05    |proj g|=  1.27120D+01

At iterate   15    f=  1.95333D+05    |proj g|=  4.81988D+01

At iterate   16    f=  1.95332D+05    |proj g|=  6.18810D+00

At iterate   17    f=  1.95332D+05    |proj g|=  6.31349D+00

At iterate   18    f=  1.95331D+05    |proj g|=  6.22359D+00

At iterate   19    f=  1.95331D+05    |proj g|=  3.06839D+01

At iterate   20    f=  1.95331D+05    |proj g|=  7.36135D+00

At iterate   21    f=  1.95331D+05    |proj g|=  7.53946D+00

At iterate   22    f=  1.95330D+05    |proj g|=  9.11724D+00

At iterate   23    f=  1.95330D+05    |proj g|=  1.18100D+01

At iterate   24    f=  1.95329D+05    |proj g|=  3.24914D+01

At iterate   25    f=  1.95329D+05    |proj g|=  1.10635D+01

At iterate   26    f=  1.95329D+05    |proj g|=  2.69642D+00

At iterate   27    f=  1.95329D+05    |proj g|=  2.12860D+00

At iterate   28    f=  1.95329D+05    |proj g|=  4.02187D+00

At iterate   29    f=  1.95329D+05    |proj g|=  6.21464D+00

At iterate   30    f=  1.95328D+05    |proj g|=  1.33245D+00

At iterate   31    f=  1.95328D+05    |proj g|=  1.44719D+00

At iterate   32    f=  1.95328D+05    |proj g|=  1.86359D+00

At iterate   33    f=  1.95328D+05    |proj g|=  3.95977D+00

At iterate   34    f=  1.95328D+05    |proj g|=  2.84236D+00

At iterate   35    f=  1.95328D+05    |proj g|=  3.78416D+00

At iterate   36    f=  1.95328D+05    |proj g|=  1.65918D+00

At iterate   37    f=  1.95328D+05    |proj g|=  1.59926D+00

At iterate   38    f=  1.95328D+05    |proj g|=  2.84376D+00

At iterate   39    f=  1.95328D+05    |proj g|=  9.80994D+00

At iterate   40    f=  1.95328D+05    |proj g|=  6.23399D+00

At iterate   41    f=  1.95328D+05    |proj g|=  1.23330D+00

At iterate   42    f=  1.95328D+05    |proj g|=  8.69338D+00

At iterate   43    f=  1.95328D+05    |proj g|=  1.85425D+00

At iterate   44    f=  1.95328D+05    |proj g|=  1.64200D+00

At iterate   45    f=  1.95328D+05    |proj g|=  3.61415D+00

At iterate   46    f=  1.95328D+05    |proj g|=  3.92450D+00

At iterate   47    f=  1.95328D+05    |proj g|=  2.35047D+01

At iterate   48    f=  1.95328D+05    |proj g|=  5.84102D+00

At iterate   49    f=  1.95328D+05    |proj g|=  2.57540D+00

At iterate   50    f=  1.95328D+05    |proj g|=  3.78704D+00

At iterate   51    f=  1.95327D+05    |proj g|=  7.82778D+00

At iterate   52    f=  1.95327D+05    |proj g|=  8.84045D+00

At iterate   53    f=  1.95327D+05    |proj g|=  7.36865D+00

At iterate   54    f=  1.95327D+05    |proj g|=  1.25080D+01

At iterate   55    f=  1.95327D+05    |proj g|=  1.39726D+01

At iterate   56    f=  1.95327D+05    |proj g|=  3.96582D+00

At iterate   57    f=  1.95327D+05    |proj g|=  2.85491D+00

At iterate   58    f=  1.95327D+05    |proj g|=  2.74037D+00

At iterate   59    f=  1.95326D+05    |proj g|=  2.47450D+00

At iterate   60    f=  1.95326D+05    |proj g|=  2.16459D+00

At iterate   61    f=  1.95326D+05    |proj g|=  1.98617D+00

At iterate   62    f=  1.95326D+05    |proj g|=  2.21013D+00

At iterate   63    f=  1.95326D+05    |proj g|=  2.97048D+00

At iterate   64    f=  1.95326D+05    |proj g|=  7.75751D+00

At iterate   65    f=  1.95326D+05    |proj g|=  2.20871D+00

At iterate   66    f=  1.95326D+05    |proj g|=  1.47452D+00

At iterate   67    f=  1.95326D+05    |proj g|=  1.83512D+00

At iterate   68    f=  1.95326D+05    |proj g|=  3.92280D+00

At iterate   69    f=  1.95326D+05    |proj g|=  3.02339D+00

At iterate   70    f=  1.95326D+05    |proj g|=  9.82148D-01

At iterate   71    f=  1.95326D+05    |proj g|=  8.61482D-01

At iterate   72    f=  1.95326D+05    |proj g|=  1.10762D+00

At iterate   73    f=  1.95326D+05    |proj g|=  2.51230D+00

At iterate   74    f=  1.95326D+05    |proj g|=  3.48749D+00

At iterate   75    f=  1.95326D+05    |proj g|=  7.33208D-01

At iterate   76    f=  1.95326D+05    |proj g|=  6.14563D-01

At iterate   77    f=  1.95326D+05    |proj g|=  9.28977D-01

At iterate   78    f=  1.95326D+05    |proj g|=  5.94200D+00

At iterate   79    f=  1.95326D+05    |proj g|=  1.31096D+00

At iterate   80    f=  1.95326D+05    |proj g|=  9.69402D-01

At iterate   81    f=  1.95326D+05    |proj g|=  8.60061D-01

At iterate   82    f=  1.95326D+05    |proj g|=  4.08773D+00

At iterate   83    f=  1.95326D+05    |proj g|=  1.03575D+00

At iterate   84    f=  1.95326D+05    |proj g|=  9.92010D-01

At iterate   85    f=  1.95326D+05    |proj g|=  7.80674D-01

At iterate   86    f=  1.95326D+05    |proj g|=  1.90056D+00

At iterate   87    f=  1.95326D+05    |proj g|=  1.23591D+00

At iterate   88    f=  1.95326D+05    |proj g|=  1.12797D+00

At iterate   89    f=  1.95326D+05    |proj g|=  1.98464D+00

At iterate   90    f=  1.95326D+05    |proj g|=  2.58059D+00

At iterate   91    f=  1.95326D+05    |proj g|=  1.26693D+00

At iterate   92    f=  1.95326D+05    |proj g|=  1.76565D+00

At iterate   93    f=  1.95326D+05    |proj g|=  3.37152D+00

At iterate   94    f=  1.95326D+05    |proj g|=  3.49858D+00

At iterate   95    f=  1.95326D+05    |proj g|=  3.74386D+00

At iterate   96    f=  1.95326D+05    |proj g|=  8.65836D+00

At iterate   97    f=  1.95326D+05    |proj g|=  2.74627D+00

At iterate   98    f=  1.95326D+05    |proj g|=  2.27915D+00

At iterate   99    f=  1.95326D+05    |proj g|=  2.32250D+00

At iterate  100    f=  1.95326D+05    |proj g|=  2.43315D+00

At iterate  101    f=  1.95326D+05    |proj g|=  2.52416D+00

At iterate  102    f=  1.95326D+05    |proj g|=  2.28326D+00

At iterate  103    f=  1.95326D+05    |proj g|=  3.78424D+00

At iterate  104    f=  1.95326D+05    |proj g|=  1.80385D+00

At iterate  105    f=  1.95326D+05    |proj g|=  1.71678D+00

At iterate  106    f=  1.95326D+05    |proj g|=  2.32212D+00

At iterate  107    f=  1.95326D+05    |proj g|=  4.61602D+00

At iterate  108    f=  1.95326D+05    |proj g|=  7.67772D+00

At iterate  109    f=  1.95326D+05    |proj g|=  4.32700D+00

At iterate  110    f=  1.95325D+05    |proj g|=  1.27270D+00

At iterate  111    f=  1.95325D+05    |proj g|=  1.29196D+00

At iterate  112    f=  1.95325D+05    |proj g|=  7.24547D+00

At iterate  113    f=  1.95325D+05    |proj g|=  7.65225D+00

At iterate  114    f=  1.95325D+05    |proj g|=  5.99342D+00

At iterate  115    f=  1.95325D+05    |proj g|=  1.38322D+00

At iterate  116    f=  1.95325D+05    |proj g|=  1.03739D+00

At iterate  117    f=  1.95325D+05    |proj g|=  2.27958D+00

At iterate  118    f=  1.95325D+05    |proj g|=  1.46988D+00

At iterate  119    f=  1.95325D+05    |proj g|=  1.47725D+00

At iterate  120    f=  1.95325D+05    |proj g|=  4.89379D+00

At iterate  121    f=  1.95325D+05    |proj g|=  1.05005D+00

At iterate  122    f=  1.95325D+05    |proj g|=  9.56124D-01

At iterate  123    f=  1.95325D+05    |proj g|=  1.58626D+00

At iterate  124    f=  1.95325D+05    |proj g|=  5.30395D+00

At iterate  125    f=  1.95325D+05    |proj g|=  2.19754D+00

At iterate  126    f=  1.95325D+05    |proj g|=  1.07914D+00

At iterate  127    f=  1.95325D+05    |proj g|=  3.14344D+00

At iterate  128    f=  1.95325D+05    |proj g|=  1.00248D+00

At iterate  129    f=  1.95325D+05    |proj g|=  9.49745D-01

At iterate  130    f=  1.95325D+05    |proj g|=  1.24547D+00

At iterate  131    f=  1.95325D+05    |proj g|=  1.54556D+00

At iterate  132    f=  1.95325D+05    |proj g|=  1.86649D+00

At iterate  133    f=  1.95325D+05    |proj g|=  1.04803D+00

At iterate  134    f=  1.95325D+05    |proj g|=  8.45646D-01

At iterate  135    f=  1.95325D+05    |proj g|=  9.01833D-01

At iterate  136    f=  1.95325D+05    |proj g|=  9.30064D-01

At iterate  137    f=  1.95325D+05    |proj g|=  8.29082D-01

At iterate  138    f=  1.95325D+05    |proj g|=  1.14833D+00

At iterate  139    f=  1.95325D+05    |proj g|=  2.39363D+00

At iterate  140    f=  1.95325D+05    |proj g|=  8.26300D-01

At iterate  141    f=  1.95325D+05    |proj g|=  6.11494D-01

At iterate  142    f=  1.95325D+05    |proj g|=  6.33237D-01

At iterate  143    f=  1.95325D+05    |proj g|=  1.00577D+00

At iterate  144    f=  1.95325D+05    |proj g|=  9.15314D-01

At iterate  145    f=  1.95325D+05    |proj g|=  8.04811D-01

At iterate  146    f=  1.95325D+05    |proj g|=  1.32155D+00

At iterate  147    f=  1.95325D+05    |proj g|=  2.35787D+00

At iterate  148    f=  1.95325D+05    |proj g|=  8.59161D-01

At iterate  149    f=  1.95325D+05    |proj g|=  6.09378D-01

At iterate  150    f=  1.95325D+05    |proj g|=  7.88719D-01

At iterate  151    f=  1.95325D+05    |proj g|=  3.32075D+00

At iterate  152    f=  1.95325D+05    |proj g|=  1.28749D+00

At iterate  153    f=  1.95325D+05    |proj g|=  8.46006D-01

At iterate  154    f=  1.95325D+05    |proj g|=  9.98083D-01

At iterate  155    f=  1.95325D+05    |proj g|=  1.67677D+00

At iterate  156    f=  1.95325D+05    |proj g|=  2.87263D+00

At iterate  157    f=  1.95325D+05    |proj g|=  8.66704D-01

At iterate  158    f=  1.95325D+05    |proj g|=  9.34601D-01

At iterate  159    f=  1.95325D+05    |proj g|=  9.74310D-01

At iterate  160    f=  1.95325D+05    |proj g|=  2.71054D+00

At iterate  161    f=  1.95325D+05    |proj g|=  1.23080D+00

At iterate  162    f=  1.95325D+05    |proj g|=  9.27098D-01

At iterate  163    f=  1.95325D+05    |proj g|=  1.24460D+00

At iterate  164    f=  1.95325D+05    |proj g|=  8.32449D-01

At iterate  165    f=  1.95325D+05    |proj g|=  1.04187D+00

At iterate  166    f=  1.95325D+05    |proj g|=  5.01972D-01

At iterate  167    f=  1.95325D+05    |proj g|=  1.74368D+00

At iterate  168    f=  1.95325D+05    |proj g|=  1.44691D+00

At iterate  169    f=  1.95325D+05    |proj g|=  4.86383D-01

At iterate  170    f=  1.95325D+05    |proj g|=  7.15177D-01

At iterate  171    f=  1.95325D+05    |proj g|=  1.57401D+00

At iterate  172    f=  1.95325D+05    |proj g|=  3.76022D-01

At iterate  173    f=  1.95325D+05    |proj g|=  3.68834D-01

At iterate  174    f=  1.95325D+05    |proj g|=  5.88520D-01

At iterate  175    f=  1.95325D+05    |proj g|=  1.02348D+00

At iterate  176    f=  1.95325D+05    |proj g|=  1.96658D+00

At iterate  177    f=  1.95325D+05    |proj g|=  1.04952D+00

At iterate  178    f=  1.95325D+05    |proj g|=  8.77137D-01

At iterate  179    f=  1.95325D+05    |proj g|=  1.06690D+00

At iterate  180    f=  1.95325D+05    |proj g|=  2.10590D+00

At iterate  181    f=  1.95325D+05    |proj g|=  9.68925D-01

At iterate  182    f=  1.95325D+05    |proj g|=  1.15801D+00

At iterate  183    f=  1.95325D+05    |proj g|=  1.81152D+00

At iterate  184    f=  1.95325D+05    |proj g|=  2.16996D+00

At iterate  185    f=  1.95325D+05    |proj g|=  4.21929D+00

At iterate  186    f=  1.95325D+05    |proj g|=  9.94825D-01

At iterate  187    f=  1.95325D+05    |proj g|=  1.31971D+00

At iterate  188    f=  1.95325D+05    |proj g|=  2.25562D+00

At iterate  189    f=  1.95325D+05    |proj g|=  3.49203D+00

At iterate  190    f=  1.95325D+05    |proj g|=  6.04659D+00

At iterate  191    f=  1.95325D+05    |proj g|=  9.44461D-01

At iterate  192    f=  1.95325D+05    |proj g|=  9.02910D-01

At iterate  193    f=  1.95325D+05    |proj g|=  1.09897D+00

At iterate  194    f=  1.95325D+05    |proj g|=  2.71774D+00

At iterate  195    f=  1.95325D+05    |proj g|=  1.61282D+00

At iterate  196    f=  1.95325D+05    |proj g|=  1.15163D+00

At iterate  197    f=  1.95325D+05    |proj g|=  1.92745D+00

At iterate  198    f=  1.95325D+05    |proj g|=  1.51257D+00

At iterate  199    f=  1.95325D+05    |proj g|=  1.21457D+00

At iterate  200    f=  1.95325D+05    |proj g|=  1.96336D+00

At iterate  201    f=  1.95325D+05    |proj g|=  2.32010D+00

At iterate  202    f=  1.95325D+05    |proj g|=  1.05405D+00

At iterate  203    f=  1.95325D+05    |proj g|=  1.11102D+00

At iterate  204    f=  1.95325D+05    |proj g|=  2.26003D+00

At iterate  205    f=  1.95325D+05    |proj g|=  1.98646D+00

At iterate  206    f=  1.95325D+05    |proj g|=  2.85364D+00

At iterate  207    f=  1.95325D+05    |proj g|=  2.60059D+00

At iterate  208    f=  1.95325D+05    |proj g|=  1.96408D+00

At iterate  209    f=  1.95325D+05    |proj g|=  1.88299D+00

At iterate  210    f=  1.95325D+05    |proj g|=  3.36108D+00

At iterate  211    f=  1.95325D+05    |proj g|=  2.89906D+00

At iterate  212    f=  1.95325D+05    |proj g|=  2.45126D+00

At iterate  213    f=  1.95325D+05    |proj g|=  9.39181D-01

At iterate  214    f=  1.95325D+05    |proj g|=  1.27026D+00

At iterate  215    f=  1.95325D+05    |proj g|=  2.46025D+00

At iterate  216    f=  1.95325D+05    |proj g|=  2.87704D+00

At iterate  217    f=  1.95325D+05    |proj g|=  1.87724D+00

At iterate  218    f=  1.95324D+05    |proj g|=  1.56228D+00

At iterate  219    f=  1.95324D+05    |proj g|=  3.16192D+00

At iterate  220    f=  1.95324D+05    |proj g|=  1.90834D+00

At iterate  221    f=  1.95324D+05    |proj g|=  8.23336D-01

At iterate  222    f=  1.95324D+05    |proj g|=  1.50216D+00

At iterate  223    f=  1.95324D+05    |proj g|=  1.24669D+00

At iterate  224    f=  1.95324D+05    |proj g|=  1.35052D+00

At iterate  225    f=  1.95324D+05    |proj g|=  1.21490D+00

At iterate  226    f=  1.95324D+05    |proj g|=  1.86264D+00

At iterate  227    f=  1.95324D+05    |proj g|=  2.03562D+00

At iterate  228    f=  1.95324D+05    |proj g|=  1.44920D+00

At iterate  229    f=  1.95324D+05    |proj g|=  9.17109D-01

At iterate  230    f=  1.95324D+05    |proj g|=  8.95613D-01

At iterate  231    f=  1.95324D+05    |proj g|=  1.01114D+00

At iterate  232    f=  1.95324D+05    |proj g|=  1.54379D+00

At iterate  233    f=  1.95324D+05    |proj g|=  1.75773D+00

At iterate  234    f=  1.95324D+05    |proj g|=  8.80692D-01

At iterate  235    f=  1.95324D+05    |proj g|=  8.22137D-01

At iterate  236    f=  1.95324D+05    |proj g|=  6.39632D-01

At iterate  237    f=  1.95324D+05    |proj g|=  1.20335D+00

At iterate  238    f=  1.95324D+05    |proj g|=  9.11576D-01

At iterate  239    f=  1.95324D+05    |proj g|=  5.32811D-01

At iterate  240    f=  1.95324D+05    |proj g|=  1.15250D+00

At iterate  241    f=  1.95324D+05    |proj g|=  1.62243D+00

At iterate  242    f=  1.95324D+05    |proj g|=  1.38390D+00

At iterate  243    f=  1.95324D+05    |proj g|=  1.06282D+00

At iterate  244    f=  1.95324D+05    |proj g|=  1.94968D+00

At iterate  245    f=  1.95324D+05    |proj g|=  1.35135D+00

At iterate  246    f=  1.95324D+05    |proj g|=  5.30231D-01

At iterate  247    f=  1.95324D+05    |proj g|=  4.07809D-01

At iterate  248    f=  1.95324D+05    |proj g|=  6.27108D-01

At iterate  249    f=  1.95324D+05    |proj g|=  1.05132D+00

At iterate  250    f=  1.95324D+05    |proj g|=  1.87626D+00

At iterate  251    f=  1.95324D+05    |proj g|=  3.94127D+00

At iterate  252    f=  1.95324D+05    |proj g|=  2.04581D+00

At iterate  253    f=  1.95324D+05    |proj g|=  2.34049D+00

At iterate  254    f=  1.95324D+05    |proj g|=  6.94345D+00

At iterate  255    f=  1.95324D+05    |proj g|=  1.28265D+00

At iterate  256    f=  1.95324D+05    |proj g|=  9.46360D-01

At iterate  257    f=  1.95324D+05    |proj g|=  1.20440D+00

At iterate  258    f=  1.95324D+05    |proj g|=  6.33362D+00

At iterate  259    f=  1.95324D+05    |proj g|=  1.58916D+00

At iterate  260    f=  1.95324D+05    |proj g|=  1.18003D+00

At iterate  261    f=  1.95324D+05    |proj g|=  1.26157D+00

At iterate  262    f=  1.95324D+05    |proj g|=  1.85992D+00

At iterate  263    f=  1.95324D+05    |proj g|=  6.41176D+00

At iterate  264    f=  1.95324D+05    |proj g|=  1.33008D+00

At iterate  265    f=  1.95324D+05    |proj g|=  1.35790D+00

At iterate  266    f=  1.95324D+05    |proj g|=  1.68981D+00

At iterate  267    f=  1.95324D+05    |proj g|=  4.48050D+00

At iterate  268    f=  1.95324D+05    |proj g|=  1.08612D+00

At iterate  269    f=  1.95324D+05    |proj g|=  9.42237D-01

At iterate  270    f=  1.95324D+05    |proj g|=  1.52212D+00

At iterate  271    f=  1.95324D+05    |proj g|=  2.84926D+00

At iterate  272    f=  1.95324D+05    |proj g|=  2.74853D+00

At iterate  273    f=  1.95324D+05    |proj g|=  1.04163D+00

At iterate  274    f=  1.95324D+05    |proj g|=  8.79190D-01

At iterate  275    f=  1.95324D+05    |proj g|=  8.71957D-01

At iterate  276    f=  1.95324D+05    |proj g|=  4.65959D+00

At iterate  277    f=  1.95324D+05    |proj g|=  9.35480D-01

At iterate  278    f=  1.95324D+05    |proj g|=  6.19452D-01

At iterate  279    f=  1.95324D+05    |proj g|=  7.68957D-01

At iterate  280    f=  1.95324D+05    |proj g|=  1.86594D+00

At iterate  281    f=  1.95324D+05    |proj g|=  1.59250D+00

At iterate  282    f=  1.95324D+05    |proj g|=  1.18595D+00

At iterate  283    f=  1.95324D+05    |proj g|=  1.33822D+00

At iterate  284    f=  1.95324D+05    |proj g|=  1.78728D+00

At iterate  285    f=  1.95324D+05    |proj g|=  2.59694D+00

At iterate  286    f=  1.95324D+05    |proj g|=  1.25678D+00

At iterate  287    f=  1.95324D+05    |proj g|=  2.21126D+00

At iterate  288    f=  1.95324D+05    |proj g|=  1.15314D+00

At iterate  289    f=  1.95324D+05    |proj g|=  6.59427D-01

At iterate  290    f=  1.95324D+05    |proj g|=  1.31211D+00

At iterate  291    f=  1.95324D+05    |proj g|=  4.54020D+00

At iterate  292    f=  1.95324D+05    |proj g|=  1.67643D+00

At iterate  293    f=  1.95324D+05    |proj g|=  4.71915D-01

At iterate  294    f=  1.95324D+05    |proj g|=  5.26538D-01

At iterate  295    f=  1.95324D+05    |proj g|=  5.85168D-01

At iterate  296    f=  1.95324D+05    |proj g|=  3.48209D+00

At iterate  297    f=  1.95324D+05    |proj g|=  7.44251D-01

At iterate  298    f=  1.95324D+05    |proj g|=  5.71066D-01

At iterate  299    f=  1.95324D+05    |proj g|=  7.18078D-01

At iterate  300    f=  1.95324D+05    |proj g|=  1.13620D+00

At iterate  301    f=  1.95324D+05    |proj g|=  6.11654D-01

At iterate  302    f=  1.95324D+05    |proj g|=  5.12767D-01

At iterate  303    f=  1.95324D+05    |proj g|=  2.41260D+00

At iterate  304    f=  1.95324D+05    |proj g|=  5.85171D-01

At iterate  305    f=  1.95324D+05    |proj g|=  5.64575D-01

At iterate  306    f=  1.95324D+05    |proj g|=  1.34607D+00

At iterate  307    f=  1.95324D+05    |proj g|=  1.90865D+00

At iterate  308    f=  1.95324D+05    |proj g|=  7.95075D+00

At iterate  309    f=  1.95324D+05    |proj g|=  1.25491D+00

At iterate  310    f=  1.95324D+05    |proj g|=  1.22791D+00

At iterate  311    f=  1.95324D+05    |proj g|=  1.18662D+00

At iterate  312    f=  1.95324D+05    |proj g|=  7.57987D+00

At iterate  313    f=  1.95324D+05    |proj g|=  2.89983D+00

At iterate  314    f=  1.95324D+05    |proj g|=  1.08271D+00

At iterate  315    f=  1.95324D+05    |proj g|=  1.01144D+00

At iterate  316    f=  1.95324D+05    |proj g|=  1.64142D+00

At iterate  317    f=  1.95324D+05    |proj g|=  1.00666D+00

At iterate  318    f=  1.95324D+05    |proj g|=  1.00653D+00

At iterate  319    f=  1.95324D+05    |proj g|=  1.34230D+00

At iterate  320    f=  1.95324D+05    |proj g|=  1.29687D+00

At iterate  321    f=  1.95324D+05    |proj g|=  1.89555D+00

At iterate  322    f=  1.95324D+05    |proj g|=  6.80825D-01

At iterate  323    f=  1.95324D+05    |proj g|=  4.78881D-01

At iterate  324    f=  1.95324D+05    |proj g|=  7.74081D-01

At iterate  325    f=  1.95324D+05    |proj g|=  5.85103D-01

At iterate  326    f=  1.95324D+05    |proj g|=  4.14049D-01

At iterate  327    f=  1.95324D+05    |proj g|=  3.88309D-01

At iterate  328    f=  1.95324D+05    |proj g|=  6.28301D-01

At iterate  329    f=  1.95324D+05    |proj g|=  1.11173D+00

At iterate  330    f=  1.95324D+05    |proj g|=  8.49181D-01

At iterate  331    f=  1.95324D+05    |proj g|=  2.58645D-01

At iterate  332    f=  1.95324D+05    |proj g|=  2.95240D-01

At iterate  333    f=  1.95324D+05    |proj g|=  5.79865D-01

At iterate  334    f=  1.95324D+05    |proj g|=  3.12150D-01

At iterate  335    f=  1.95324D+05    |proj g|=  3.26488D-01

At iterate  336    f=  1.95324D+05    |proj g|=  1.32401D+00

           * * *

Tit   = total number of iterations
Tnf   = total number of function evaluations
Tnint = total number of segments explored during Cauchy searches
Skip  = number of BFGS updates skipped
Nact  = number of active bounds at final generalized Cauchy point
Projg = norm of the final projected gradient
F     = final function value

           * * *

   N    Tit     Tnf  Tnint  Skip  Nact     Projg        F
   62    336    354    397     0     1   1.324D+00   1.953D+05
  F =   195323.73447635947     

CONVERGENCE: REL_REDUCTION_OF_F_<=_FACTR*EPSMCH             

 Cauchy                time 1.881E-03 seconds.
 Subspace minimization time 1.753E-03 seconds.
 Line search           time 4.527E+03 seconds.

 Total User time 4.541E+03 seconds.

-1.9532373447635947e+05
```
