## Supplementary material for "Modeling site-and-branch-heterogeneity with GFmix": GFP.params

```
5.3869999999999996e-01
8 9 5.0201099999999999e-01 5.1224499999999995e-01
10 11 4.8858800000000002e-01 4.8365700000000000e-01
12 13 4.0532000000000001e-01 4.4712099999999999e-01
14 15 4.2049199999999998e-01 4.4819300000000001e-01
4 5 4.3396699999999999e-01 4.2262300000000003e-01
6 7 4.1959999999999997e-01 4.5062300000000000e-01
16 17 1.9999999999999999e-06 1.3050000000000001e-02
18 19 7.7300000000000003e-04 7.8139999999999998e-03
2 3 5.5426500000000001e-01 5.2656899999999995e-01
20 21 7.1520000000000004e-03 8.8489999999999992e-03
22 23 5.1978199999999997e-01 4.9076900000000001e-01
0 1 5.0523399999999996e-01 5.1857100000000000e-01
24 27 3.4030000000000002e-03 1.9999999999999999e-06
25 28 4.7077200000000002e-01 5.1978999999999997e-01
26 29 2.1963199999999999e-01 2.1963199999999999e-01
5.6000000000000001e-02 5.1499999999999997e-02 8.1299999999999997e-02 7.2200000000000000e-02 5.5700000000000000e-02 3.3099999999999997e-02 5.8999999999999997e-02 2.6400000000000000e-02 3.0800000000000001e-02 3.7699999999999997e-02 3.0300000000000001e-02 8.0900000000000000e-02 2.6300000000000000e-02 5.7900000000000000e-02 3.7100000000000001e-02 5.8700000000000002e-02 5.6099999999999997e-02 3.5000000000000003e-02 5.4500000000000000e-02 5.9600000000000000e-02 
1.1461927732437536e+00 8.6569817252464842e-01 
1.1685072286819151e+00 8.6595841259291662e-01 
1.1885021220253476e+00 1.0151071071307480e+00 
1.0558518020153065e+00 9.0007762681264813e-01 
1.7762930459669660e-01 2.0928401594897501e+00 
1.7746242405787910e-01 2.0035244378816048e+00 
1.6379470106628072e-01 2.2650256808648201e+00 
1.7862156926303038e-01 2.1062055825796850e+00 
1.0513936682431688e+00 8.7439458164550077e-01 
1.1657405730183352e+00 9.4443051554441160e-01 
1.1163241195538538e+00 8.7545289173774365e-01 
1.1227846755388291e+00 9.4998465493182649e-01 
1.4443469955862470e-01 2.2025446988599802e+00 
1.4258920116741181e-01 2.2414720586036494e+00 
1.5638986659847190e-01 2.2096217298917908e+00 
1.5353400914553936e-01 2.2927475635073309e+00 
1.0022051871643092e+00 9.9617312071614750e-01 
8.0090976493184229e-01 1.0750422426864692e+00 
5.9431373014034747e+00 5.2502611561407764e-01 
1.0000000000000000e-02 3.4856817941365792e+00 
1.2404254469053790e+00 5.6925428716441537e+00 
4.6210613468803546e-01 6.1330615140134839e+00 
9.9286437425090124e-01 8.8116619195023826e-01 
1.6531496918439456e-01 2.2684189632344345e+00 
6.5983471570663432e-01 1.5265252908190011e-02 
9.6540151623628181e-02 2.2203823928630895e+00 
1.3781869359205530e+00 6.5268441401331123e-01 
9.9783462957079105e-01 1.0024490890609128e+00 
7.9759529888288305e-01 8.1843300437905608e-01 
1.0503133080221612e+00 9.6221678978220282e-01 
1.1186325733260520e+00 9.2711222841178509e-01 
```
