## Supplementary material for "Modeling site-and-branch-heterogeneity with GFmix": GFP.txt

```
Alignment	Mixture	+F	Tree	Method	G	F	Likelihood	Runtime	NewGFmixInfo
Simulations/041.phy	bin/C20.aafreq.dat	FALSE	Simulations/041_iqtree/041_iqtree.treefile	GFP	GARP	FYMINK	-195323.734476359	4540.63054037094	           * * *;;   N    Tit     Tnf  Tnint  Skip  Nact     Projg        F;   62    336    354    397     0     1   1.324D+00   1.953D+05;  F =   195323.73447635947     ;;CONVERGENCE: REL_REDUCTION_OF_F_<=_FACTR*EPSMCH             ;; Cauchy                time 1.881E-03 seconds.; Subspace minimization time 1.753E-03 seconds.; Line search           time 4.527E+03 seconds.;; Total User time 4.541E+03 seconds.;;-1.9532373447635947e+05
```
