## Supplementary material for "Modeling site-and-branch-heterogeneity with GFmix": SSF.params

```
5.3869999999999996e-01
8 9 0.50201099999999999 0.51224499999999995
10 11 0.48858800000000002 0.48365700000000000
12 13 0.40532000000000001 0.44712099999999999
14 15 0.42049199999999998 0.44819300000000001
4 5 0.43396699999999999 0.42262300000000003
6 7 0.41959999999999997 0.45062300000000000
16 17 0.00000200000000000 0.01305000000000000
18 19 0.00077300000000000 0.00781400000000000
2 3 0.55426500000000001 0.52656899999999995
20 21 0.00715200000000000 0.00884900000000000
22 23 0.51978199999999997 0.49076900000000001
0 1 0.50523399999999996 0.51857100000000000
24 27 0.00340300000000000 0.00000200000000000
25 28 0.47077200000000002 0.51978999999999997
26 29 0.21963299999999999 0.21963299999999999
5.5994400559944008e-02 5.1494850514948502e-02 8.1291870812918707e-02 7.2192780721927807e-02 5.5694430556944306e-02 3.3096690330966898e-02 5.8994100589941006e-02 2.6397360263973602e-02 3.0796920307969204e-02 3.7696230376962299e-02 3.0296970302969704e-02 8.0891910808919110e-02 2.6297370262973702e-02 5.7894210578942104e-02 3.7096290370962903e-02 5.8694130586941312e-02 5.6094390560943903e-02 3.4996500349965008e-02 5.4494550544945508e-02 5.9594040595940409e-02
1.15220169560523
1.16500687271996
0.978609524637956
1.07528096259233
0.171341420238009
0.16420307524883
0.125957793119828
0.153621108938377
1.08055135382038
1.14455924863053
1.18278770768598
1.13689828469807
0.158099843234876
0.148015433103826
0.159655860844025
0.13543133185882
0.999998933556849
0.994039938272779
0.997903222345359
0.968697298819445
0.962019994270843
0.9741206197262
0.758017523652998
0.01
0.99655503178087
0.01
0.641911253922412
1.00000054201477
0.896724568330828
0.28127225080978
0.979347179315169
```
