## Supplementary material for "Modeling site-and-branch-heterogeneity with GFmix": 042.phy.utreec

```
8 9 0.491973 0.477605
10 11 0.515777 0.489464
12 13 0.424764 0.410023
14 15 0.417148 0.419613
4 5 0.434257 0.439813
6 7 0.408204 0.401581
16 17 0.007623 0.000878
18 19 0.012483 0.002542
2 3 0.483548 0.488349
20 21 0.006658 0.002782
22 23 0.544416 0.484559
0 1 0.473342 0.489848
24 27 0.004931 0.000551
25 28 0.465241 0.551366
26 29 0.220676 0.220676
```
