## Supplementary material for "Modeling site-and-branch-heterogeneity with GFmix": 042.phy.utreecu

```
14 15 0.4171477486 0.4196129559
12 13 0.4247638713 0.4100229161
10 11 0.5157768855 0.4894639205
8 9 0.4919729850 0.4776051110
16 17 0.0025419100 0.0124830591
18 19 0.0008781209 0.0076234245
6 7 0.4082040655 0.4015805788
4 5 0.4342572979 0.4398134009
20 21 0.4845585310 0.5444155237
22 23 0.0027819736 0.0066575983
24 25 0.4413516751 0.4652409863
2 3 0.4835480119 0.4883489304
26 27 0.5513660255 0.0049310915
1 28 0.4898482260 0.0005514953
0 29 0.4733416378 0.0000000000
```
