## Supplementary material for "Modeling site-and-branch-heterogeneity with GFmix": C20pi1.nwk

```
((((A1:0.5[&model=LG+F{0.0957109550437862/0.0190824169557379/0.0711796928885117/0.0327820211338382/0.0129678719527856/0.0167976694379721/0.0183358684175447/0.0407192701876483/0.0107329125568847/0.00880710092166214/0.0112111652499521/0.0198073437722637/0.0078998643979012/0.00397193036384765/0.0210055966155456/0.315802783393324/0.269453111944897/0.00152203199158962/0.00434862026498406/0.017861491031984}],A2:0.5[&model=LG+F{0.0957109550437862/0.0190824169557379/0.0711796928885117/0.0327820211338382/0.0129678719527856/0.0167976694379721/0.0183358684175447/0.0407192701876483/0.0107329125568847/0.00880710092166214/0.0112111652499521/0.0198073437722637/0.0078998643979012/0.00397193036384765/0.0210055966155456/0.315802783393324/0.269453111944897/0.00152203199158962/0.00434862026498406/0.017861491031984}]):0.001[&model=LG+F{0.0957109550437862/0.0190824169557379/0.0711796928885117/0.0327820211338382/0.0129678719527856/0.0167976694379721/0.0183358684175447/0.0407192701876483/0.0107329125568847/0.00880710092166214/0.0112111652499521/0.0198073437722637/0.0078998643979012/0.00397193036384765/0.0210055966155456/0.315802783393324/0.269453111944897/0.00152203199158962/0.00434862026498406/0.017861491031984}],(A3:0.5[&model=LG+F{0.0957109550437862/0.0190824169557379/0.0711796928885117/0.0327820211338382/0.0129678719527856/0.0167976694379721/0.0183358684175447/0.0407192701876483/0.0107329125568847/0.00880710092166214/0.0112111652499521/0.0198073437722637/0.0078998643979012/0.00397193036384765/0.0210055966155456/0.315802783393324/0.269453111944897/0.00152203199158962/0.00434862026498406/0.017861491031984}],A4:0.5[&model=LG+F{0.0957109550437862/0.0190824169557379/0.0711796928885117/0.0327820211338382/0.0129678719527856/0.0167976694379721/0.0183358684175447/0.0407192701876483/0.0107329125568847/0.00880710092166214/0.0112111652499521/0.0198073437722637/0.0078998643979012/0.00397193036384765/0.0210055966155456/0.315802783393324/0.269453111944897/0.00152203199158962/0.00434862026498406/0.017861491031984}]):0.001[&model=LG+F{0.0957109550437862/0.0190824169557379/0.0711796928885117/0.0327820211338382/0.0129678719527856/0.0167976694379721/0.0183358684175447/0.0407192701876483/0.0107329125568847/0.00880710092166214/0.0112111652499521/0.0198073437722637/0.0078998643979012/0.00397193036384765/0.0210055966155456/0.315802783393324/0.269453111944897/0.00152203199158962/0.00434862026498406/0.017861491031984}]):0.5[&model=LG+F{0.0957109550437862/0.0190824169557379/0.0711796928885117/0.0327820211338382/0.0129678719527856/0.0167976694379721/0.0183358684175447/0.0407192701876483/0.0107329125568847/0.00880710092166214/0.0112111652499521/0.0198073437722637/0.0078998643979012/0.00397193036384765/0.0210055966155456/0.315802783393324/0.269453111944897/0.00152203199158962/0.00434862026498406/0.017861491031984}],((B1:0.5[&model=LG+F{0.013120131919874/0.00261583251044547/0.17035963567334/0.0323496642034533/0.0127968407253869/0.0165761276127695/0.0180940395274777/0.00558182912602356/0.0105913578580991/0.0210786875226158/0.011063302951477/0.04740638420546/0.0189073310951648/0.00950631538639545/0.00287946346920826/0.311637710060062/0.265899337152076/0.00150195815059169/0.0104078752515095/0.0176259186307841}],B2:0.5[&model=LG+F{0.013120131919874/0.00261583251044547/0.17035963567334/0.0323496642034533/0.0127968407253869/0.0165761276127695/0.0180940395274777/0.00558182912602356/0.0105913578580991/0.0210786875226158/0.011063302951477/0.04740638420546/0.0189073310951648/0.00950631538639545/0.00287946346920826/0.311637710060062/0.265899337152076/0.00150195815059169/0.0104078752515095/0.0176259186307841}]):0.001[&model=LG+F{0.013120131919874/0.00261583251044547/0.17035963567334/0.0323496642034533/0.0127968407253869/0.0165761276127695/0.0180940395274777/0.00558182912602356/0.0105913578580991/0.0210786875226158/0.011063302951477/0.04740638420546/0.0189073310951648/0.00950631538639545/0.00287946346920826/0.311637710060062/0.265899337152076/0.00150195815059169/0.0104078752515095/0.0176259186307841}],(B3:0.5[&model=LG+F{0.013120131919874/0.00261583251044547/0.17035963567334/0.0323496642034533/0.0127968407253869/0.0165761276127695/0.0180940395274777/0.00558182912602356/0.0105913578580991/0.0210786875226158/0.011063302951477/0.04740638420546/0.0189073310951648/0.00950631538639545/0.00287946346920826/0.311637710060062/0.265899337152076/0.00150195815059169/0.0104078752515095/0.0176259186307841}],B4:0.5[&model=LG+F{0.013120131919874/0.00261583251044547/0.17035963567334/0.0323496642034533/0.0127968407253869/0.0165761276127695/0.0180940395274777/0.00558182912602356/0.0105913578580991/0.0210786875226158/0.011063302951477/0.04740638420546/0.0189073310951648/0.00950631538639545/0.00287946346920826/0.311637710060062/0.265899337152076/0.00150195815059169/0.0104078752515095/0.0176259186307841}]):0.001[&model=LG+F{0.013120131919874/0.00261583251044547/0.17035963567334/0.0323496642034533/0.0127968407253869/0.0165761276127695/0.0180940395274777/0.00558182912602356/0.0105913578580991/0.0210786875226158/0.011063302951477/0.04740638420546/0.0189073310951648/0.00950631538639545/0.00287946346920826/0.311637710060062/0.265899337152076/0.00150195815059169/0.0104078752515095/0.0176259186307841}]):0.5[&model=LG+F{0.013120131919874/0.00261583251044547/0.17035963567334/0.0323496642034533/0.0127968407253869/0.0165761276127695/0.0180940395274777/0.00558182912602356/0.0105913578580991/0.0210786875226158/0.011063302951477/0.04740638420546/0.0189073310951648/0.00950631538639545/0.00287946346920826/0.311637710060062/0.265899337152076/0.00150195815059169/0.0104078752515095/0.0176259186307841}]):0.25[&model=LG+F{0.0957109550437862/0.0190824169557379/0.0711796928885117/0.0327820211338382/0.0129678719527856/0.0167976694379721/0.0183358684175447/0.0407192701876483/0.0107329125568847/0.00880710092166214/0.0112111652499521/0.0198073437722637/0.0078998643979012/0.00397193036384765/0.0210055966155456/0.315802783393324/0.269453111944897/0.00152203199158962/0.00434862026498406/0.017861491031984}],(((C1:0.5[&model=LG+F{0.0957109550437862/0.0190824169557379/0.0711796928885117/0.0327820211338382/0.0129678719527856/0.0167976694379721/0.0183358684175447/0.0407192701876483/0.0107329125568847/0.00880710092166214/0.0112111652499521/0.0198073437722637/0.0078998643979012/0.00397193036384765/0.0210055966155456/0.315802783393324/0.269453111944897/0.00152203199158962/0.00434862026498406/0.017861491031984}],C2:0.5[&model=LG+F{0.0957109550437862/0.0190824169557379/0.0711796928885117/0.0327820211338382/0.0129678719527856/0.0167976694379721/0.0183358684175447/0.0407192701876483/0.0107329125568847/0.00880710092166214/0.0112111652499521/0.0198073437722637/0.0078998643979012/0.00397193036384765/0.0210055966155456/0.315802783393324/0.269453111944897/0.00152203199158962/0.00434862026498406/0.017861491031984}]):0.001[&model=LG+F{0.0957109550437862/0.0190824169557379/0.0711796928885117/0.0327820211338382/0.0129678719527856/0.0167976694379721/0.0183358684175447/0.0407192701876483/0.0107329125568847/0.00880710092166214/0.0112111652499521/0.0198073437722637/0.0078998643979012/0.00397193036384765/0.0210055966155456/0.315802783393324/0.269453111944897/0.00152203199158962/0.00434862026498406/0.017861491031984}],(C3:0.5[&model=LG+F{0.0957109550437862/0.0190824169557379/0.0711796928885117/0.0327820211338382/0.0129678719527856/0.0167976694379721/0.0183358684175447/0.0407192701876483/0.0107329125568847/0.00880710092166214/0.0112111652499521/0.0198073437722637/0.0078998643979012/0.00397193036384765/0.0210055966155456/0.315802783393324/0.269453111944897/0.00152203199158962/0.00434862026498406/0.017861491031984}],C4:0.5[&model=LG+F{0.0957109550437862/0.0190824169557379/0.0711796928885117/0.0327820211338382/0.0129678719527856/0.0167976694379721/0.0183358684175447/0.0407192701876483/0.0107329125568847/0.00880710092166214/0.0112111652499521/0.0198073437722637/0.0078998643979012/0.00397193036384765/0.0210055966155456/0.315802783393324/0.269453111944897/0.00152203199158962/0.00434862026498406/0.017861491031984}]):0.001[&model=LG+F{0.0957109550437862/0.0190824169557379/0.0711796928885117/0.0327820211338382/0.0129678719527856/0.0167976694379721/0.0183358684175447/0.0407192701876483/0.0107329125568847/0.00880710092166214/0.0112111652499521/0.0198073437722637/0.0078998643979012/0.00397193036384765/0.0210055966155456/0.315802783393324/0.269453111944897/0.00152203199158962/0.00434862026498406/0.017861491031984}]):0.5[&model=LG+F{0.0957109550437862/0.0190824169557379/0.0711796928885117/0.0327820211338382/0.0129678719527856/0.0167976694379721/0.0183358684175447/0.0407192701876483/0.0107329125568847/0.00880710092166214/0.0112111652499521/0.0198073437722637/0.0078998643979012/0.00397193036384765/0.0210055966155456/0.315802783393324/0.269453111944897/0.00152203199158962/0.00434862026498406/0.017861491031984}],((D1:0.5[&model=LG+F{0.013120131919874/0.00261583251044547/0.17035963567334/0.0323496642034533/0.0127968407253869/0.0165761276127695/0.0180940395274777/0.00558182912602356/0.0105913578580991/0.0210786875226158/0.011063302951477/0.04740638420546/0.0189073310951648/0.00950631538639545/0.00287946346920826/0.311637710060062/0.265899337152076/0.00150195815059169/0.0104078752515095/0.0176259186307841}],D2:0.5[&model=LG+F{0.013120131919874/0.00261583251044547/0.17035963567334/0.0323496642034533/0.0127968407253869/0.0165761276127695/0.0180940395274777/0.00558182912602356/0.0105913578580991/0.0210786875226158/0.011063302951477/0.04740638420546/0.0189073310951648/0.00950631538639545/0.00287946346920826/0.311637710060062/0.265899337152076/0.00150195815059169/0.0104078752515095/0.0176259186307841}]):0.001[&model=LG+F{0.013120131919874/0.00261583251044547/0.17035963567334/0.0323496642034533/0.0127968407253869/0.0165761276127695/0.0180940395274777/0.00558182912602356/0.0105913578580991/0.0210786875226158/0.011063302951477/0.04740638420546/0.0189073310951648/0.00950631538639545/0.00287946346920826/0.311637710060062/0.265899337152076/0.00150195815059169/0.0104078752515095/0.0176259186307841}],(D3:0.5[&model=LG+F{0.013120131919874/0.00261583251044547/0.17035963567334/0.0323496642034533/0.0127968407253869/0.0165761276127695/0.0180940395274777/0.00558182912602356/0.0105913578580991/0.0210786875226158/0.011063302951477/0.04740638420546/0.0189073310951648/0.00950631538639545/0.00287946346920826/0.311637710060062/0.265899337152076/0.00150195815059169/0.0104078752515095/0.0176259186307841}],D4:0.5[&model=LG+F{0.013120131919874/0.00261583251044547/0.17035963567334/0.0323496642034533/0.0127968407253869/0.0165761276127695/0.0180940395274777/0.00558182912602356/0.0105913578580991/0.0210786875226158/0.011063302951477/0.04740638420546/0.0189073310951648/0.00950631538639545/0.00287946346920826/0.311637710060062/0.265899337152076/0.00150195815059169/0.0104078752515095/0.0176259186307841}]):0.001[&model=LG+F{0.013120131919874/0.00261583251044547/0.17035963567334/0.0323496642034533/0.0127968407253869/0.0165761276127695/0.0180940395274777/0.00558182912602356/0.0105913578580991/0.0210786875226158/0.011063302951477/0.04740638420546/0.0189073310951648/0.00950631538639545/0.00287946346920826/0.311637710060062/0.265899337152076/0.00150195815059169/0.0104078752515095/0.0176259186307841}]):0.5[&model=LG+F{0.013120131919874/0.00261583251044547/0.17035963567334/0.0323496642034533/0.0127968407253869/0.0165761276127695/0.0180940395274777/0.00558182912602356/0.0105913578580991/0.0210786875226158/0.011063302951477/0.04740638420546/0.0189073310951648/0.00950631538639545/0.00287946346920826/0.311637710060062/0.265899337152076/0.00150195815059169/0.0104078752515095/0.0176259186307841}]):0.25[&model=LG+F{0.0957109550437862/0.0190824169557379/0.0711796928885117/0.0327820211338382/0.0129678719527856/0.0167976694379721/0.0183358684175447/0.0407192701876483/0.0107329125568847/0.00880710092166214/0.0112111652499521/0.0198073437722637/0.0078998643979012/0.00397193036384765/0.0210055966155456/0.315802783393324/0.269453111944897/0.00152203199158962/0.00434862026498406/0.017861491031984}]);
```
