## Supplementary material for "Modeling site-and-branch-heterogeneity with GFmix": C20pi2.nwk

```
((((A1:0.5[&model=LG+F{0.224634329726687/0.00562593356042519/0.00689202039543133/0.00312781147919701/0.0344503790744022/0.00632793904349686/0.00700133133042328/0.0215450672528319/0.00241007507559596/0.103092647953371/0.0780346778853294/0.00379078832034688/0.0276555059933529/0.0100563118220581/0.0181189076152719/0.0490845304128131/0.110558933496151/0.00175505081739016/0.00433349230552113/0.281504119993335}],A2:0.5[&model=LG+F{0.224634329726687/0.00562593356042519/0.00689202039543133/0.00312781147919701/0.0344503790744022/0.00632793904349686/0.00700133133042328/0.0215450672528319/0.00241007507559596/0.103092647953371/0.0780346778853294/0.00379078832034688/0.0276555059933529/0.0100563118220581/0.0181189076152719/0.0490845304128131/0.110558933496151/0.00175505081739016/0.00433349230552113/0.281504119993335}]):0.001[&model=LG+F{0.224634329726687/0.00562593356042519/0.00689202039543133/0.00312781147919701/0.0344503790744022/0.00632793904349686/0.00700133133042328/0.0215450672528319/0.00241007507559596/0.103092647953371/0.0780346778853294/0.00379078832034688/0.0276555059933529/0.0100563118220581/0.0181189076152719/0.0490845304128131/0.110558933496151/0.00175505081739016/0.00433349230552113/0.281504119993335}],(A3:0.5[&model=LG+F{0.224634329726687/0.00562593356042519/0.00689202039543133/0.00312781147919701/0.0344503790744022/0.00632793904349686/0.00700133133042328/0.0215450672528319/0.00241007507559596/0.103092647953371/0.0780346778853294/0.00379078832034688/0.0276555059933529/0.0100563118220581/0.0181189076152719/0.0490845304128131/0.110558933496151/0.00175505081739016/0.00433349230552113/0.281504119993335}],A4:0.5[&model=LG+F{0.224634329726687/0.00562593356042519/0.00689202039543133/0.00312781147919701/0.0344503790744022/0.00632793904349686/0.00700133133042328/0.0215450672528319/0.00241007507559596/0.103092647953371/0.0780346778853294/0.00379078832034688/0.0276555059933529/0.0100563118220581/0.0181189076152719/0.0490845304128131/0.110558933496151/0.00175505081739016/0.00433349230552113/0.281504119993335}]):0.001[&model=LG+F{0.224634329726687/0.00562593356042519/0.00689202039543133/0.00312781147919701/0.0344503790744022/0.00632793904349686/0.00700133133042328/0.0215450672528319/0.00241007507559596/0.103092647953371/0.0780346778853294/0.00379078832034688/0.0276555059933529/0.0100563118220581/0.0181189076152719/0.0490845304128131/0.110558933496151/0.00175505081739016/0.00433349230552113/0.281504119993335}]):0.5[&model=LG+F{0.224634329726687/0.00562593356042519/0.00689202039543133/0.00312781147919701/0.0344503790744022/0.00632793904349686/0.00700133133042328/0.0215450672528319/0.00241007507559596/0.103092647953371/0.0780346778853294/0.00379078832034688/0.0276555059933529/0.0100563118220581/0.0181189076152719/0.0490845304128131/0.110558933496151/0.00175505081739016/0.00433349230552113/0.281504119993335}],((B1:0.5[&model=LG+F{0.0315302238428809/0.000789669792240611/0.0168900727696246/0.00316045051104243/0.0348098722942381/0.00639397173291254/0.00707439093704405/0.0030241183260735/0.00243522445485537/0.252646136552349/0.0788489777091796/0.00928997404409084/0.0677745395266327/0.024644709203297/0.00254321418098958/0.0495967324946575/0.111712627245015/0.00177336495169785/0.0106199628247443/0.284441644200977}],B2:0.5[&model=LG+F{0.0315302238428809/0.000789669792240611/0.0168900727696246/0.00316045051104243/0.0348098722942381/0.00639397173291254/0.00707439093704405/0.0030241183260735/0.00243522445485537/0.252646136552349/0.0788489777091796/0.00928997404409084/0.0677745395266327/0.024644709203297/0.00254321418098958/0.0495967324946575/0.111712627245015/0.00177336495169785/0.0106199628247443/0.284441644200977}]):0.001[&model=LG+F{0.0315302238428809/0.000789669792240611/0.0168900727696246/0.00316045051104243/0.0348098722942381/0.00639397173291254/0.00707439093704405/0.0030241183260735/0.00243522445485537/0.252646136552349/0.0788489777091796/0.00928997404409084/0.0677745395266327/0.024644709203297/0.00254321418098958/0.0495967324946575/0.111712627245015/0.00177336495169785/0.0106199628247443/0.284441644200977}],(B3:0.5[&model=LG+F{0.0315302238428809/0.000789669792240611/0.0168900727696246/0.00316045051104243/0.0348098722942381/0.00639397173291254/0.00707439093704405/0.0030241183260735/0.00243522445485537/0.252646136552349/0.0788489777091796/0.00928997404409084/0.0677745395266327/0.024644709203297/0.00254321418098958/0.0495967324946575/0.111712627245015/0.00177336495169785/0.0106199628247443/0.284441644200977}],B4:0.5[&model=LG+F{0.0315302238428809/0.000789669792240611/0.0168900727696246/0.00316045051104243/0.0348098722942381/0.00639397173291254/0.00707439093704405/0.0030241183260735/0.00243522445485537/0.252646136552349/0.0788489777091796/0.00928997404409084/0.0677745395266327/0.024644709203297/0.00254321418098958/0.0495967324946575/0.111712627245015/0.00177336495169785/0.0106199628247443/0.284441644200977}]):0.001[&model=LG+F{0.0315302238428809/0.000789669792240611/0.0168900727696246/0.00316045051104243/0.0348098722942381/0.00639397173291254/0.00707439093704405/0.0030241183260735/0.00243522445485537/0.252646136552349/0.0788489777091796/0.00928997404409084/0.0677745395266327/0.024644709203297/0.00254321418098958/0.0495967324946575/0.111712627245015/0.00177336495169785/0.0106199628247443/0.284441644200977}]):0.5[&model=LG+F{0.0315302238428809/0.000789669792240611/0.0168900727696246/0.00316045051104243/0.0348098722942381/0.00639397173291254/0.00707439093704405/0.0030241183260735/0.00243522445485537/0.252646136552349/0.0788489777091796/0.00928997404409084/0.0677745395266327/0.024644709203297/0.00254321418098958/0.0495967324946575/0.111712627245015/0.00177336495169785/0.0106199628247443/0.284441644200977}]):0.25[&model=LG+F{0.224634329726687/0.00562593356042519/0.00689202039543133/0.00312781147919701/0.0344503790744022/0.00632793904349686/0.00700133133042328/0.0215450672528319/0.00241007507559596/0.103092647953371/0.0780346778853294/0.00379078832034688/0.0276555059933529/0.0100563118220581/0.0181189076152719/0.0490845304128131/0.110558933496151/0.00175505081739016/0.00433349230552113/0.281504119993335}],(((C1:0.5[&model=LG+F{0.224634329726687/0.00562593356042519/0.00689202039543133/0.00312781147919701/0.0344503790744022/0.00632793904349686/0.00700133133042328/0.0215450672528319/0.00241007507559596/0.103092647953371/0.0780346778853294/0.00379078832034688/0.0276555059933529/0.0100563118220581/0.0181189076152719/0.0490845304128131/0.110558933496151/0.00175505081739016/0.00433349230552113/0.281504119993335}],C2:0.5[&model=LG+F{0.224634329726687/0.00562593356042519/0.00689202039543133/0.00312781147919701/0.0344503790744022/0.00632793904349686/0.00700133133042328/0.0215450672528319/0.00241007507559596/0.103092647953371/0.0780346778853294/0.00379078832034688/0.0276555059933529/0.0100563118220581/0.0181189076152719/0.0490845304128131/0.110558933496151/0.00175505081739016/0.00433349230552113/0.281504119993335}]):0.001[&model=LG+F{0.224634329726687/0.00562593356042519/0.00689202039543133/0.00312781147919701/0.0344503790744022/0.00632793904349686/0.00700133133042328/0.0215450672528319/0.00241007507559596/0.103092647953371/0.0780346778853294/0.00379078832034688/0.0276555059933529/0.0100563118220581/0.0181189076152719/0.0490845304128131/0.110558933496151/0.00175505081739016/0.00433349230552113/0.281504119993335}],(C3:0.5[&model=LG+F{0.224634329726687/0.00562593356042519/0.00689202039543133/0.00312781147919701/0.0344503790744022/0.00632793904349686/0.00700133133042328/0.0215450672528319/0.00241007507559596/0.103092647953371/0.0780346778853294/0.00379078832034688/0.0276555059933529/0.0100563118220581/0.0181189076152719/0.0490845304128131/0.110558933496151/0.00175505081739016/0.00433349230552113/0.281504119993335}],C4:0.5[&model=LG+F{0.224634329726687/0.00562593356042519/0.00689202039543133/0.00312781147919701/0.0344503790744022/0.00632793904349686/0.00700133133042328/0.0215450672528319/0.00241007507559596/0.103092647953371/0.0780346778853294/0.00379078832034688/0.0276555059933529/0.0100563118220581/0.0181189076152719/0.0490845304128131/0.110558933496151/0.00175505081739016/0.00433349230552113/0.281504119993335}]):0.001[&model=LG+F{0.224634329726687/0.00562593356042519/0.00689202039543133/0.00312781147919701/0.0344503790744022/0.00632793904349686/0.00700133133042328/0.0215450672528319/0.00241007507559596/0.103092647953371/0.0780346778853294/0.00379078832034688/0.0276555059933529/0.0100563118220581/0.0181189076152719/0.0490845304128131/0.110558933496151/0.00175505081739016/0.00433349230552113/0.281504119993335}]):0.5[&model=LG+F{0.224634329726687/0.00562593356042519/0.00689202039543133/0.00312781147919701/0.0344503790744022/0.00632793904349686/0.00700133133042328/0.0215450672528319/0.00241007507559596/0.103092647953371/0.0780346778853294/0.00379078832034688/0.0276555059933529/0.0100563118220581/0.0181189076152719/0.0490845304128131/0.110558933496151/0.00175505081739016/0.00433349230552113/0.281504119993335}],((D1:0.5[&model=LG+F{0.0315302238428809/0.000789669792240611/0.0168900727696246/0.00316045051104243/0.0348098722942381/0.00639397173291254/0.00707439093704405/0.0030241183260735/0.00243522445485537/0.252646136552349/0.0788489777091796/0.00928997404409084/0.0677745395266327/0.024644709203297/0.00254321418098958/0.0495967324946575/0.111712627245015/0.00177336495169785/0.0106199628247443/0.284441644200977}],D2:0.5[&model=LG+F{0.0315302238428809/0.000789669792240611/0.0168900727696246/0.00316045051104243/0.0348098722942381/0.00639397173291254/0.00707439093704405/0.0030241183260735/0.00243522445485537/0.252646136552349/0.0788489777091796/0.00928997404409084/0.0677745395266327/0.024644709203297/0.00254321418098958/0.0495967324946575/0.111712627245015/0.00177336495169785/0.0106199628247443/0.284441644200977}]):0.001[&model=LG+F{0.0315302238428809/0.000789669792240611/0.0168900727696246/0.00316045051104243/0.0348098722942381/0.00639397173291254/0.00707439093704405/0.0030241183260735/0.00243522445485537/0.252646136552349/0.0788489777091796/0.00928997404409084/0.0677745395266327/0.024644709203297/0.00254321418098958/0.0495967324946575/0.111712627245015/0.00177336495169785/0.0106199628247443/0.284441644200977}],(D3:0.5[&model=LG+F{0.0315302238428809/0.000789669792240611/0.0168900727696246/0.00316045051104243/0.0348098722942381/0.00639397173291254/0.00707439093704405/0.0030241183260735/0.00243522445485537/0.252646136552349/0.0788489777091796/0.00928997404409084/0.0677745395266327/0.024644709203297/0.00254321418098958/0.0495967324946575/0.111712627245015/0.00177336495169785/0.0106199628247443/0.284441644200977}],D4:0.5[&model=LG+F{0.0315302238428809/0.000789669792240611/0.0168900727696246/0.00316045051104243/0.0348098722942381/0.00639397173291254/0.00707439093704405/0.0030241183260735/0.00243522445485537/0.252646136552349/0.0788489777091796/0.00928997404409084/0.0677745395266327/0.024644709203297/0.00254321418098958/0.0495967324946575/0.111712627245015/0.00177336495169785/0.0106199628247443/0.284441644200977}]):0.001[&model=LG+F{0.0315302238428809/0.000789669792240611/0.0168900727696246/0.00316045051104243/0.0348098722942381/0.00639397173291254/0.00707439093704405/0.0030241183260735/0.00243522445485537/0.252646136552349/0.0788489777091796/0.00928997404409084/0.0677745395266327/0.024644709203297/0.00254321418098958/0.0495967324946575/0.111712627245015/0.00177336495169785/0.0106199628247443/0.284441644200977}]):0.5[&model=LG+F{0.0315302238428809/0.000789669792240611/0.0168900727696246/0.00316045051104243/0.0348098722942381/0.00639397173291254/0.00707439093704405/0.0030241183260735/0.00243522445485537/0.252646136552349/0.0788489777091796/0.00928997404409084/0.0677745395266327/0.024644709203297/0.00254321418098958/0.0495967324946575/0.111712627245015/0.00177336495169785/0.0106199628247443/0.284441644200977}]):0.25[&model=LG+F{0.224634329726687/0.00562593356042519/0.00689202039543133/0.00312781147919701/0.0344503790744022/0.00632793904349686/0.00700133133042328/0.0215450672528319/0.00241007507559596/0.103092647953371/0.0780346778853294/0.00379078832034688/0.0276555059933529/0.0100563118220581/0.0181189076152719/0.0490845304128131/0.110558933496151/0.00175505081739016/0.00433349230552113/0.281504119993335}]);
```
