## Supplementary material for "Modeling site-and-branch-heterogeneity with GFmix": C20pi3.nwk

```
((((A1:0.5[&model=LG+F{0.02456022868512/0.00173522711252601/0.00120026855644652/0.000570978904844287/0.00500916170489733/0.00128156769085091/0.00151137836593147/0.00132710706404127/0.00117944809287772/0.369675187240915/0.130002905139655/0.00127789313756864/0.0197415241229603/0.0120687450334283/0.00235066374013038/0.00272769720534939/0.0178703059506962/0.00120488443817906/0.00339029992564916/0.401314219771129}],A2:0.5[&model=LG+F{0.02456022868512/0.00173522711252601/0.00120026855644652/0.000570978904844287/0.00500916170489733/0.00128156769085091/0.00151137836593147/0.00132710706404127/0.00117944809287772/0.369675187240915/0.130002905139655/0.00127789313756864/0.0197415241229603/0.0120687450334283/0.00235066374013038/0.00272769720534939/0.0178703059506962/0.00120488443817906/0.00339029992564916/0.401314219771129}]):0.001[&model=LG+F{0.02456022868512/0.00173522711252601/0.00120026855644652/0.000570978904844287/0.00500916170489733/0.00128156769085091/0.00151137836593147/0.00132710706404127/0.00117944809287772/0.369675187240915/0.130002905139655/0.00127789313756864/0.0197415241229603/0.0120687450334283/0.00235066374013038/0.00272769720534939/0.0178703059506962/0.00120488443817906/0.00339029992564916/0.401314219771129}],(A3:0.5[&model=LG+F{0.02456022868512/0.00173522711252601/0.00120026855644652/0.000570978904844287/0.00500916170489733/0.00128156769085091/0.00151137836593147/0.00132710706404127/0.00117944809287772/0.369675187240915/0.130002905139655/0.00127789313756864/0.0197415241229603/0.0120687450334283/0.00235066374013038/0.00272769720534939/0.0178703059506962/0.00120488443817906/0.00339029992564916/0.401314219771129}],A4:0.5[&model=LG+F{0.02456022868512/0.00173522711252601/0.00120026855644652/0.000570978904844287/0.00500916170489733/0.00128156769085091/0.00151137836593147/0.00132710706404127/0.00117944809287772/0.369675187240915/0.130002905139655/0.00127789313756864/0.0197415241229603/0.0120687450334283/0.00235066374013038/0.00272769720534939/0.0178703059506962/0.00120488443817906/0.00339029992564916/0.401314219771129}]):0.001[&model=LG+F{0.02456022868512/0.00173522711252601/0.00120026855644652/0.000570978904844287/0.00500916170489733/0.00128156769085091/0.00151137836593147/0.00132710706404127/0.00117944809287772/0.369675187240915/0.130002905139655/0.00127789313756864/0.0197415241229603/0.0120687450334283/0.00235066374013038/0.00272769720534939/0.0178703059506962/0.00120488443817906/0.00339029992564916/0.401314219771129}]):0.5[&model=LG+F{0.02456022868512/0.00173522711252601/0.00120026855644652/0.000570978904844287/0.00500916170489733/0.00128156769085091/0.00151137836593147/0.00132710706404127/0.00117944809287772/0.369675187240915/0.130002905139655/0.00127789313756864/0.0197415241229603/0.0120687450334283/0.00235066374013038/0.00272769720534939/0.0178703059506962/0.00120488443817906/0.00339029992564916/0.401314219771129}],((B1:0.5[&model=LG+F{0.00219429803338188/0.000155031351267247/0.00187230103499932/0.000367232213106136/0.0032217049055387/0.000824256264747378/0.000972061870329714/0.000118568457079443/0.000758576770028685/0.576656975613754/0.0836129919330074/0.00199338775579673/0.0307948382462934/0.0188260566319665/0.000210016644724291/0.00175435252144219/0.0114935104387922/0.000774936473161487/0.00528853482469271/0.258110252107659}],B2:0.5[&model=LG+F{0.00219429803338188/0.000155031351267247/0.00187230103499932/0.000367232213106136/0.0032217049055387/0.000824256264747378/0.000972061870329714/0.000118568457079443/0.000758576770028685/0.576656975613754/0.0836129919330074/0.00199338775579673/0.0307948382462934/0.0188260566319665/0.000210016644724291/0.00175435252144219/0.0114935104387922/0.000774936473161487/0.00528853482469271/0.258110252107659}]):0.001[&model=LG+F{0.00219429803338188/0.000155031351267247/0.00187230103499932/0.000367232213106136/0.0032217049055387/0.000824256264747378/0.000972061870329714/0.000118568457079443/0.000758576770028685/0.576656975613754/0.0836129919330074/0.00199338775579673/0.0307948382462934/0.0188260566319665/0.000210016644724291/0.00175435252144219/0.0114935104387922/0.000774936473161487/0.00528853482469271/0.258110252107659}],(B3:0.5[&model=LG+F{0.00219429803338188/0.000155031351267247/0.00187230103499932/0.000367232213106136/0.0032217049055387/0.000824256264747378/0.000972061870329714/0.000118568457079443/0.000758576770028685/0.576656975613754/0.0836129919330074/0.00199338775579673/0.0307948382462934/0.0188260566319665/0.000210016644724291/0.00175435252144219/0.0114935104387922/0.000774936473161487/0.00528853482469271/0.258110252107659}],B4:0.5[&model=LG+F{0.00219429803338188/0.000155031351267247/0.00187230103499932/0.000367232213106136/0.0032217049055387/0.000824256264747378/0.000972061870329714/0.000118568457079443/0.000758576770028685/0.576656975613754/0.0836129919330074/0.00199338775579673/0.0307948382462934/0.0188260566319665/0.000210016644724291/0.00175435252144219/0.0114935104387922/0.000774936473161487/0.00528853482469271/0.258110252107659}]):0.001[&model=LG+F{0.00219429803338188/0.000155031351267247/0.00187230103499932/0.000367232213106136/0.0032217049055387/0.000824256264747378/0.000972061870329714/0.000118568457079443/0.000758576770028685/0.576656975613754/0.0836129919330074/0.00199338775579673/0.0307948382462934/0.0188260566319665/0.000210016644724291/0.00175435252144219/0.0114935104387922/0.000774936473161487/0.00528853482469271/0.258110252107659}]):0.5[&model=LG+F{0.00219429803338188/0.000155031351267247/0.00187230103499932/0.000367232213106136/0.0032217049055387/0.000824256264747378/0.000972061870329714/0.000118568457079443/0.000758576770028685/0.576656975613754/0.0836129919330074/0.00199338775579673/0.0307948382462934/0.0188260566319665/0.000210016644724291/0.00175435252144219/0.0114935104387922/0.000774936473161487/0.00528853482469271/0.258110252107659}]):0.25[&model=LG+F{0.02456022868512/0.00173522711252601/0.00120026855644652/0.000570978904844287/0.00500916170489733/0.00128156769085091/0.00151137836593147/0.00132710706404127/0.00117944809287772/0.369675187240915/0.130002905139655/0.00127789313756864/0.0197415241229603/0.0120687450334283/0.00235066374013038/0.00272769720534939/0.0178703059506962/0.00120488443817906/0.00339029992564916/0.401314219771129}],(((C1:0.5[&model=LG+F{0.02456022868512/0.00173522711252601/0.00120026855644652/0.000570978904844287/0.00500916170489733/0.00128156769085091/0.00151137836593147/0.00132710706404127/0.00117944809287772/0.369675187240915/0.130002905139655/0.00127789313756864/0.0197415241229603/0.0120687450334283/0.00235066374013038/0.00272769720534939/0.0178703059506962/0.00120488443817906/0.00339029992564916/0.401314219771129}],C2:0.5[&model=LG+F{0.02456022868512/0.00173522711252601/0.00120026855644652/0.000570978904844287/0.00500916170489733/0.00128156769085091/0.00151137836593147/0.00132710706404127/0.00117944809287772/0.369675187240915/0.130002905139655/0.00127789313756864/0.0197415241229603/0.0120687450334283/0.00235066374013038/0.00272769720534939/0.0178703059506962/0.00120488443817906/0.00339029992564916/0.401314219771129}]):0.001[&model=LG+F{0.02456022868512/0.00173522711252601/0.00120026855644652/0.000570978904844287/0.00500916170489733/0.00128156769085091/0.00151137836593147/0.00132710706404127/0.00117944809287772/0.369675187240915/0.130002905139655/0.00127789313756864/0.0197415241229603/0.0120687450334283/0.00235066374013038/0.00272769720534939/0.0178703059506962/0.00120488443817906/0.00339029992564916/0.401314219771129}],(C3:0.5[&model=LG+F{0.02456022868512/0.00173522711252601/0.00120026855644652/0.000570978904844287/0.00500916170489733/0.00128156769085091/0.00151137836593147/0.00132710706404127/0.00117944809287772/0.369675187240915/0.130002905139655/0.00127789313756864/0.0197415241229603/0.0120687450334283/0.00235066374013038/0.00272769720534939/0.0178703059506962/0.00120488443817906/0.00339029992564916/0.401314219771129}],C4:0.5[&model=LG+F{0.02456022868512/0.00173522711252601/0.00120026855644652/0.000570978904844287/0.00500916170489733/0.00128156769085091/0.00151137836593147/0.00132710706404127/0.00117944809287772/0.369675187240915/0.130002905139655/0.00127789313756864/0.0197415241229603/0.0120687450334283/0.00235066374013038/0.00272769720534939/0.0178703059506962/0.00120488443817906/0.00339029992564916/0.401314219771129}]):0.001[&model=LG+F{0.02456022868512/0.00173522711252601/0.00120026855644652/0.000570978904844287/0.00500916170489733/0.00128156769085091/0.00151137836593147/0.00132710706404127/0.00117944809287772/0.369675187240915/0.130002905139655/0.00127789313756864/0.0197415241229603/0.0120687450334283/0.00235066374013038/0.00272769720534939/0.0178703059506962/0.00120488443817906/0.00339029992564916/0.401314219771129}]):0.5[&model=LG+F{0.02456022868512/0.00173522711252601/0.00120026855644652/0.000570978904844287/0.00500916170489733/0.00128156769085091/0.00151137836593147/0.00132710706404127/0.00117944809287772/0.369675187240915/0.130002905139655/0.00127789313756864/0.0197415241229603/0.0120687450334283/0.00235066374013038/0.00272769720534939/0.0178703059506962/0.00120488443817906/0.00339029992564916/0.401314219771129}],((D1:0.5[&model=LG+F{0.00219429803338188/0.000155031351267247/0.00187230103499932/0.000367232213106136/0.0032217049055387/0.000824256264747378/0.000972061870329714/0.000118568457079443/0.000758576770028685/0.576656975613754/0.0836129919330074/0.00199338775579673/0.0307948382462934/0.0188260566319665/0.000210016644724291/0.00175435252144219/0.0114935104387922/0.000774936473161487/0.00528853482469271/0.258110252107659}],D2:0.5[&model=LG+F{0.00219429803338188/0.000155031351267247/0.00187230103499932/0.000367232213106136/0.0032217049055387/0.000824256264747378/0.000972061870329714/0.000118568457079443/0.000758576770028685/0.576656975613754/0.0836129919330074/0.00199338775579673/0.0307948382462934/0.0188260566319665/0.000210016644724291/0.00175435252144219/0.0114935104387922/0.000774936473161487/0.00528853482469271/0.258110252107659}]):0.001[&model=LG+F{0.00219429803338188/0.000155031351267247/0.00187230103499932/0.000367232213106136/0.0032217049055387/0.000824256264747378/0.000972061870329714/0.000118568457079443/0.000758576770028685/0.576656975613754/0.0836129919330074/0.00199338775579673/0.0307948382462934/0.0188260566319665/0.000210016644724291/0.00175435252144219/0.0114935104387922/0.000774936473161487/0.00528853482469271/0.258110252107659}],(D3:0.5[&model=LG+F{0.00219429803338188/0.000155031351267247/0.00187230103499932/0.000367232213106136/0.0032217049055387/0.000824256264747378/0.000972061870329714/0.000118568457079443/0.000758576770028685/0.576656975613754/0.0836129919330074/0.00199338775579673/0.0307948382462934/0.0188260566319665/0.000210016644724291/0.00175435252144219/0.0114935104387922/0.000774936473161487/0.00528853482469271/0.258110252107659}],D4:0.5[&model=LG+F{0.00219429803338188/0.000155031351267247/0.00187230103499932/0.000367232213106136/0.0032217049055387/0.000824256264747378/0.000972061870329714/0.000118568457079443/0.000758576770028685/0.576656975613754/0.0836129919330074/0.00199338775579673/0.0307948382462934/0.0188260566319665/0.000210016644724291/0.00175435252144219/0.0114935104387922/0.000774936473161487/0.00528853482469271/0.258110252107659}]):0.001[&model=LG+F{0.00219429803338188/0.000155031351267247/0.00187230103499932/0.000367232213106136/0.0032217049055387/0.000824256264747378/0.000972061870329714/0.000118568457079443/0.000758576770028685/0.576656975613754/0.0836129919330074/0.00199338775579673/0.0307948382462934/0.0188260566319665/0.000210016644724291/0.00175435252144219/0.0114935104387922/0.000774936473161487/0.00528853482469271/0.258110252107659}]):0.5[&model=LG+F{0.00219429803338188/0.000155031351267247/0.00187230103499932/0.000367232213106136/0.0032217049055387/0.000824256264747378/0.000972061870329714/0.000118568457079443/0.000758576770028685/0.576656975613754/0.0836129919330074/0.00199338775579673/0.0307948382462934/0.0188260566319665/0.000210016644724291/0.00175435252144219/0.0114935104387922/0.000774936473161487/0.00528853482469271/0.258110252107659}]):0.25[&model=LG+F{0.02456022868512/0.00173522711252601/0.00120026855644652/0.000570978904844287/0.00500916170489733/0.00128156769085091/0.00151137836593147/0.00132710706404127/0.00117944809287772/0.369675187240915/0.130002905139655/0.00127789313756864/0.0197415241229603/0.0120687450334283/0.00235066374013038/0.00272769720534939/0.0178703059506962/0.00120488443817906/0.00339029992564916/0.401314219771129}]);
```
