## Supplementary material for "Modeling site-and-branch-heterogeneity with GFmix": C20pi4.nwk

```
((((A1:0.5[&model=LG+F{0.0417685857348585/0.319738510501915/0.032822606896234/0.0108618895409293/0.00635762214021867/0.0886624840434367/0.0355582041065063/0.0211785205623491/0.0326955089586073/0.00913615898982174/0.0235651674758384/0.26027615594696/0.00867059321921311/0.00326507739547175/0.0116734699434148/0.0353546968537823/0.0353162973867885/0.00277083409740072/0.00597842104291886/0.0143498907379101}],A2:0.5[&model=LG+F{0.0417685857348585/0.319738510501915/0.032822606896234/0.0108618895409293/0.00635762214021867/0.0886624840434367/0.0355582041065063/0.0211785205623491/0.0326955089586073/0.00913615898982174/0.0235651674758384/0.26027615594696/0.00867059321921311/0.00326507739547175/0.0116734699434148/0.0353546968537823/0.0353162973867885/0.00277083409740072/0.00597842104291886/0.0143498907379101}]):0.001[&model=LG+F{0.0417685857348585/0.319738510501915/0.032822606896234/0.0108618895409293/0.00635762214021867/0.0886624840434367/0.0355582041065063/0.0211785205623491/0.0326955089586073/0.00913615898982174/0.0235651674758384/0.26027615594696/0.00867059321921311/0.00326507739547175/0.0116734699434148/0.0353546968537823/0.0353162973867885/0.00277083409740072/0.00597842104291886/0.0143498907379101}],(A3:0.5[&model=LG+F{0.0417685857348585/0.319738510501915/0.032822606896234/0.0108618895409293/0.00635762214021867/0.0886624840434367/0.0355582041065063/0.0211785205623491/0.0326955089586073/0.00913615898982174/0.0235651674758384/0.26027615594696/0.00867059321921311/0.00326507739547175/0.0116734699434148/0.0353546968537823/0.0353162973867885/0.00277083409740072/0.00597842104291886/0.0143498907379101}],A4:0.5[&model=LG+F{0.0417685857348585/0.319738510501915/0.032822606896234/0.0108618895409293/0.00635762214021867/0.0886624840434367/0.0355582041065063/0.0211785205623491/0.0326955089586073/0.00913615898982174/0.0235651674758384/0.26027615594696/0.00867059321921311/0.00326507739547175/0.0116734699434148/0.0353546968537823/0.0353162973867885/0.00277083409740072/0.00597842104291886/0.0143498907379101}]):0.001[&model=LG+F{0.0417685857348585/0.319738510501915/0.032822606896234/0.0108618895409293/0.00635762214021867/0.0886624840434367/0.0355582041065063/0.0211785205623491/0.0326955089586073/0.00913615898982174/0.0235651674758384/0.26027615594696/0.00867059321921311/0.00326507739547175/0.0116734699434148/0.0353546968537823/0.0353162973867885/0.00277083409740072/0.00597842104291886/0.0143498907379101}]):0.5[&model=LG+F{0.0417685857348585/0.319738510501915/0.032822606896234/0.0108618895409293/0.00635762214021867/0.0886624840434367/0.0355582041065063/0.0211785205623491/0.0326955089586073/0.00913615898982174/0.0235651674758384/0.26027615594696/0.00867059321921311/0.00326507739547175/0.0116734699434148/0.0353546968537823/0.0353162973867885/0.00277083409740072/0.00597842104291886/0.0143498907379101}],((B1:0.5[&model=LG+F{0.00519560445457148/0.0397723504455502/0.0712842233343515/0.00972633426724771/0.0056929651003734/0.0793932725536812/0.0318407748283279/0.00263440128122756/0.0292773598894469/0.019841933942283/0.0211015491429926/0.565268434886517/0.0188308169864051/0.00709110361034291/0.00145206574202236/0.0316585432231965/0.0316241582250562/0.00248115749371736/0.012983950426531/0.0128496826900574}],B2:0.5[&model=LG+F{0.00519560445457148/0.0397723504455502/0.0712842233343515/0.00972633426724771/0.0056929651003734/0.0793932725536812/0.0318407748283279/0.00263440128122756/0.0292773598894469/0.019841933942283/0.0211015491429926/0.565268434886517/0.0188308169864051/0.00709110361034291/0.00145206574202236/0.0316585432231965/0.0316241582250562/0.00248115749371736/0.012983950426531/0.0128496826900574}]):0.001[&model=LG+F{0.00519560445457148/0.0397723504455502/0.0712842233343515/0.00972633426724771/0.0056929651003734/0.0793932725536812/0.0318407748283279/0.00263440128122756/0.0292773598894469/0.019841933942283/0.0211015491429926/0.565268434886517/0.0188308169864051/0.00709110361034291/0.00145206574202236/0.0316585432231965/0.0316241582250562/0.00248115749371736/0.012983950426531/0.0128496826900574}],(B3:0.5[&model=LG+F{0.00519560445457148/0.0397723504455502/0.0712842233343515/0.00972633426724771/0.0056929651003734/0.0793932725536812/0.0318407748283279/0.00263440128122756/0.0292773598894469/0.019841933942283/0.0211015491429926/0.565268434886517/0.0188308169864051/0.00709110361034291/0.00145206574202236/0.0316585432231965/0.0316241582250562/0.00248115749371736/0.012983950426531/0.0128496826900574}],B4:0.5[&model=LG+F{0.00519560445457148/0.0397723504455502/0.0712842233343515/0.00972633426724771/0.0056929651003734/0.0793932725536812/0.0318407748283279/0.00263440128122756/0.0292773598894469/0.019841933942283/0.0211015491429926/0.565268434886517/0.0188308169864051/0.00709110361034291/0.00145206574202236/0.0316585432231965/0.0316241582250562/0.00248115749371736/0.012983950426531/0.0128496826900574}]):0.001[&model=LG+F{0.00519560445457148/0.0397723504455502/0.0712842233343515/0.00972633426724771/0.0056929651003734/0.0793932725536812/0.0318407748283279/0.00263440128122756/0.0292773598894469/0.019841933942283/0.0211015491429926/0.565268434886517/0.0188308169864051/0.00709110361034291/0.00145206574202236/0.0316585432231965/0.0316241582250562/0.00248115749371736/0.012983950426531/0.0128496826900574}]):0.5[&model=LG+F{0.00519560445457148/0.0397723504455502/0.0712842233343515/0.00972633426724771/0.0056929651003734/0.0793932725536812/0.0318407748283279/0.00263440128122756/0.0292773598894469/0.019841933942283/0.0211015491429926/0.565268434886517/0.0188308169864051/0.00709110361034291/0.00145206574202236/0.0316585432231965/0.0316241582250562/0.00248115749371736/0.012983950426531/0.0128496826900574}]):0.25[&model=LG+F{0.0417685857348585/0.319738510501915/0.032822606896234/0.0108618895409293/0.00635762214021867/0.0886624840434367/0.0355582041065063/0.0211785205623491/0.0326955089586073/0.00913615898982174/0.0235651674758384/0.26027615594696/0.00867059321921311/0.00326507739547175/0.0116734699434148/0.0353546968537823/0.0353162973867885/0.00277083409740072/0.00597842104291886/0.0143498907379101}],(((C1:0.5[&model=LG+F{0.0417685857348585/0.319738510501915/0.032822606896234/0.0108618895409293/0.00635762214021867/0.0886624840434367/0.0355582041065063/0.0211785205623491/0.0326955089586073/0.00913615898982174/0.0235651674758384/0.26027615594696/0.00867059321921311/0.00326507739547175/0.0116734699434148/0.0353546968537823/0.0353162973867885/0.00277083409740072/0.00597842104291886/0.0143498907379101}],C2:0.5[&model=LG+F{0.0417685857348585/0.319738510501915/0.032822606896234/0.0108618895409293/0.00635762214021867/0.0886624840434367/0.0355582041065063/0.0211785205623491/0.0326955089586073/0.00913615898982174/0.0235651674758384/0.26027615594696/0.00867059321921311/0.00326507739547175/0.0116734699434148/0.0353546968537823/0.0353162973867885/0.00277083409740072/0.00597842104291886/0.0143498907379101}]):0.001[&model=LG+F{0.0417685857348585/0.319738510501915/0.032822606896234/0.0108618895409293/0.00635762214021867/0.0886624840434367/0.0355582041065063/0.0211785205623491/0.0326955089586073/0.00913615898982174/0.0235651674758384/0.26027615594696/0.00867059321921311/0.00326507739547175/0.0116734699434148/0.0353546968537823/0.0353162973867885/0.00277083409740072/0.00597842104291886/0.0143498907379101}],(C3:0.5[&model=LG+F{0.0417685857348585/0.319738510501915/0.032822606896234/0.0108618895409293/0.00635762214021867/0.0886624840434367/0.0355582041065063/0.0211785205623491/0.0326955089586073/0.00913615898982174/0.0235651674758384/0.26027615594696/0.00867059321921311/0.00326507739547175/0.0116734699434148/0.0353546968537823/0.0353162973867885/0.00277083409740072/0.00597842104291886/0.0143498907379101}],C4:0.5[&model=LG+F{0.0417685857348585/0.319738510501915/0.032822606896234/0.0108618895409293/0.00635762214021867/0.0886624840434367/0.0355582041065063/0.0211785205623491/0.0326955089586073/0.00913615898982174/0.0235651674758384/0.26027615594696/0.00867059321921311/0.00326507739547175/0.0116734699434148/0.0353546968537823/0.0353162973867885/0.00277083409740072/0.00597842104291886/0.0143498907379101}]):0.001[&model=LG+F{0.0417685857348585/0.319738510501915/0.032822606896234/0.0108618895409293/0.00635762214021867/0.0886624840434367/0.0355582041065063/0.0211785205623491/0.0326955089586073/0.00913615898982174/0.0235651674758384/0.26027615594696/0.00867059321921311/0.00326507739547175/0.0116734699434148/0.0353546968537823/0.0353162973867885/0.00277083409740072/0.00597842104291886/0.0143498907379101}]):0.5[&model=LG+F{0.0417685857348585/0.319738510501915/0.032822606896234/0.0108618895409293/0.00635762214021867/0.0886624840434367/0.0355582041065063/0.0211785205623491/0.0326955089586073/0.00913615898982174/0.0235651674758384/0.26027615594696/0.00867059321921311/0.00326507739547175/0.0116734699434148/0.0353546968537823/0.0353162973867885/0.00277083409740072/0.00597842104291886/0.0143498907379101}],((D1:0.5[&model=LG+F{0.00519560445457148/0.0397723504455502/0.0712842233343515/0.00972633426724771/0.0056929651003734/0.0793932725536812/0.0318407748283279/0.00263440128122756/0.0292773598894469/0.019841933942283/0.0211015491429926/0.565268434886517/0.0188308169864051/0.00709110361034291/0.00145206574202236/0.0316585432231965/0.0316241582250562/0.00248115749371736/0.012983950426531/0.0128496826900574}],D2:0.5[&model=LG+F{0.00519560445457148/0.0397723504455502/0.0712842233343515/0.00972633426724771/0.0056929651003734/0.0793932725536812/0.0318407748283279/0.00263440128122756/0.0292773598894469/0.019841933942283/0.0211015491429926/0.565268434886517/0.0188308169864051/0.00709110361034291/0.00145206574202236/0.0316585432231965/0.0316241582250562/0.00248115749371736/0.012983950426531/0.0128496826900574}]):0.001[&model=LG+F{0.00519560445457148/0.0397723504455502/0.0712842233343515/0.00972633426724771/0.0056929651003734/0.0793932725536812/0.0318407748283279/0.00263440128122756/0.0292773598894469/0.019841933942283/0.0211015491429926/0.565268434886517/0.0188308169864051/0.00709110361034291/0.00145206574202236/0.0316585432231965/0.0316241582250562/0.00248115749371736/0.012983950426531/0.0128496826900574}],(D3:0.5[&model=LG+F{0.00519560445457148/0.0397723504455502/0.0712842233343515/0.00972633426724771/0.0056929651003734/0.0793932725536812/0.0318407748283279/0.00263440128122756/0.0292773598894469/0.019841933942283/0.0211015491429926/0.565268434886517/0.0188308169864051/0.00709110361034291/0.00145206574202236/0.0316585432231965/0.0316241582250562/0.00248115749371736/0.012983950426531/0.0128496826900574}],D4:0.5[&model=LG+F{0.00519560445457148/0.0397723504455502/0.0712842233343515/0.00972633426724771/0.0056929651003734/0.0793932725536812/0.0318407748283279/0.00263440128122756/0.0292773598894469/0.019841933942283/0.0211015491429926/0.565268434886517/0.0188308169864051/0.00709110361034291/0.00145206574202236/0.0316585432231965/0.0316241582250562/0.00248115749371736/0.012983950426531/0.0128496826900574}]):0.001[&model=LG+F{0.00519560445457148/0.0397723504455502/0.0712842233343515/0.00972633426724771/0.0056929651003734/0.0793932725536812/0.0318407748283279/0.00263440128122756/0.0292773598894469/0.019841933942283/0.0211015491429926/0.565268434886517/0.0188308169864051/0.00709110361034291/0.00145206574202236/0.0316585432231965/0.0316241582250562/0.00248115749371736/0.012983950426531/0.0128496826900574}]):0.5[&model=LG+F{0.00519560445457148/0.0397723504455502/0.0712842233343515/0.00972633426724771/0.0056929651003734/0.0793932725536812/0.0318407748283279/0.00263440128122756/0.0292773598894469/0.019841933942283/0.0211015491429926/0.565268434886517/0.0188308169864051/0.00709110361034291/0.00145206574202236/0.0316585432231965/0.0316241582250562/0.00248115749371736/0.012983950426531/0.0128496826900574}]):0.25[&model=LG+F{0.0417685857348585/0.319738510501915/0.032822606896234/0.0108618895409293/0.00635762214021867/0.0886624840434367/0.0355582041065063/0.0211785205623491/0.0326955089586073/0.00913615898982174/0.0235651674758384/0.26027615594696/0.00867059321921311/0.00326507739547175/0.0116734699434148/0.0353546968537823/0.0353162973867885/0.00277083409740072/0.00597842104291886/0.0143498907379101}]);
```
