## Supplementary material for "Modeling site-and-branch-heterogeneity with GFmix": C20pi5.nwk

```
((((A1:0.5[&model=LG+F{0.0102072182151279/0.00646593414281321/0.00709273751095424/0.00264542272851215/0.0091727015569011/0.00462167652023419/0.00270674043810356/0.00292917377674694/0.0468000180460417/0.00955593326532828/0.0411060918313932/0.00261516084295993/0.00789455652428/0.334507051228851/0.00258429113740972/0.00868763699059315/0.00597643492210529/0.0534574619700732/0.427857173925795/0.0131158969723276}],A2:0.5[&model=LG+F{0.0102072182151279/0.00646593414281321/0.00709273751095424/0.00264542272851215/0.0091727015569011/0.00462167652023419/0.00270674043810356/0.00292917377674694/0.0468000180460417/0.00955593326532828/0.0411060918313932/0.00261516084295993/0.00789455652428/0.334507051228851/0.00258429113740972/0.00868763699059315/0.00597643492210529/0.0534574619700732/0.427857173925795/0.0131158969723276}]):0.001[&model=LG+F{0.0102072182151279/0.00646593414281321/0.00709273751095424/0.00264542272851215/0.0091727015569011/0.00462167652023419/0.00270674043810356/0.00292917377674694/0.0468000180460417/0.00955593326532828/0.0411060918313932/0.00261516084295993/0.00789455652428/0.334507051228851/0.00258429113740972/0.00868763699059315/0.00597643492210529/0.0534574619700732/0.427857173925795/0.0131158969723276}],(A3:0.5[&model=LG+F{0.0102072182151279/0.00646593414281321/0.00709273751095424/0.00264542272851215/0.0091727015569011/0.00462167652023419/0.00270674043810356/0.00292917377674694/0.0468000180460417/0.00955593326532828/0.0411060918313932/0.00261516084295993/0.00789455652428/0.334507051228851/0.00258429113740972/0.00868763699059315/0.00597643492210529/0.0534574619700732/0.427857173925795/0.0131158969723276}],A4:0.5[&model=LG+F{0.0102072182151279/0.00646593414281321/0.00709273751095424/0.00264542272851215/0.0091727015569011/0.00462167652023419/0.00270674043810356/0.00292917377674694/0.0468000180460417/0.00955593326532828/0.0411060918313932/0.00261516084295993/0.00789455652428/0.334507051228851/0.00258429113740972/0.00868763699059315/0.00597643492210529/0.0534574619700732/0.427857173925795/0.0131158969723276}]):0.001[&model=LG+F{0.0102072182151279/0.00646593414281321/0.00709273751095424/0.00264542272851215/0.0091727015569011/0.00462167652023419/0.00270674043810356/0.00292917377674694/0.0468000180460417/0.00955593326532828/0.0411060918313932/0.00261516084295993/0.00789455652428/0.334507051228851/0.00258429113740972/0.00868763699059315/0.00597643492210529/0.0534574619700732/0.427857173925795/0.0131158969723276}]):0.5[&model=LG+F{0.0102072182151279/0.00646593414281321/0.00709273751095424/0.00264542272851215/0.0091727015569011/0.00462167652023419/0.00270674043810356/0.00292917377674694/0.0468000180460417/0.00955593326532828/0.0411060918313932/0.00261516084295993/0.00789455652428/0.334507051228851/0.00258429113740972/0.00868763699059315/0.00597643492210529/0.0534574619700732/0.427857173925795/0.0131158969723276}],((B1:0.5[&model=LG+F{0.000673193429901542/0.000426445706496867/0.00816733553447626/0.0012559867241978/0.00435499070009722/0.00219426721120505/0.00128509898227851/0.000193186870309426/0.0222195873364651/0.0110037222162052/0.0195162402845622/0.0030113755158837/0.00909063558747274/0.385187146967561/0.000170440934835565/0.0041246930432822/0.00283747578006864/0.025380390748167/0.492680448823574/0.00622713046789862}],B2:0.5[&model=LG+F{0.000673193429901542/0.000426445706496867/0.00816733553447626/0.0012559867241978/0.00435499070009722/0.00219426721120505/0.00128509898227851/0.000193186870309426/0.0222195873364651/0.0110037222162052/0.0195162402845622/0.0030113755158837/0.00909063558747274/0.385187146967561/0.000170440934835565/0.0041246930432822/0.00283747578006864/0.025380390748167/0.492680448823574/0.00622713046789862}]):0.001[&model=LG+F{0.000673193429901542/0.000426445706496867/0.00816733553447626/0.0012559867241978/0.00435499070009722/0.00219426721120505/0.00128509898227851/0.000193186870309426/0.0222195873364651/0.0110037222162052/0.0195162402845622/0.0030113755158837/0.00909063558747274/0.385187146967561/0.000170440934835565/0.0041246930432822/0.00283747578006864/0.025380390748167/0.492680448823574/0.00622713046789862}],(B3:0.5[&model=LG+F{0.000673193429901542/0.000426445706496867/0.00816733553447626/0.0012559867241978/0.00435499070009722/0.00219426721120505/0.00128509898227851/0.000193186870309426/0.0222195873364651/0.0110037222162052/0.0195162402845622/0.0030113755158837/0.00909063558747274/0.385187146967561/0.000170440934835565/0.0041246930432822/0.00283747578006864/0.025380390748167/0.492680448823574/0.00622713046789862}],B4:0.5[&model=LG+F{0.000673193429901542/0.000426445706496867/0.00816733553447626/0.0012559867241978/0.00435499070009722/0.00219426721120505/0.00128509898227851/0.000193186870309426/0.0222195873364651/0.0110037222162052/0.0195162402845622/0.0030113755158837/0.00909063558747274/0.385187146967561/0.000170440934835565/0.0041246930432822/0.00283747578006864/0.025380390748167/0.492680448823574/0.00622713046789862}]):0.001[&model=LG+F{0.000673193429901542/0.000426445706496867/0.00816733553447626/0.0012559867241978/0.00435499070009722/0.00219426721120505/0.00128509898227851/0.000193186870309426/0.0222195873364651/0.0110037222162052/0.0195162402845622/0.0030113755158837/0.00909063558747274/0.385187146967561/0.000170440934835565/0.0041246930432822/0.00283747578006864/0.025380390748167/0.492680448823574/0.00622713046789862}]):0.5[&model=LG+F{0.000673193429901542/0.000426445706496867/0.00816733553447626/0.0012559867241978/0.00435499070009722/0.00219426721120505/0.00128509898227851/0.000193186870309426/0.0222195873364651/0.0110037222162052/0.0195162402845622/0.0030113755158837/0.00909063558747274/0.385187146967561/0.000170440934835565/0.0041246930432822/0.00283747578006864/0.025380390748167/0.492680448823574/0.00622713046789862}]):0.25[&model=LG+F{0.0102072182151279/0.00646593414281321/0.00709273751095424/0.00264542272851215/0.0091727015569011/0.00462167652023419/0.00270674043810356/0.00292917377674694/0.0468000180460417/0.00955593326532828/0.0411060918313932/0.00261516084295993/0.00789455652428/0.334507051228851/0.00258429113740972/0.00868763699059315/0.00597643492210529/0.0534574619700732/0.427857173925795/0.0131158969723276}],(((C1:0.5[&model=LG+F{0.0102072182151279/0.00646593414281321/0.00709273751095424/0.00264542272851215/0.0091727015569011/0.00462167652023419/0.00270674043810356/0.00292917377674694/0.0468000180460417/0.00955593326532828/0.0411060918313932/0.00261516084295993/0.00789455652428/0.334507051228851/0.00258429113740972/0.00868763699059315/0.00597643492210529/0.0534574619700732/0.427857173925795/0.0131158969723276}],C2:0.5[&model=LG+F{0.0102072182151279/0.00646593414281321/0.00709273751095424/0.00264542272851215/0.0091727015569011/0.00462167652023419/0.00270674043810356/0.00292917377674694/0.0468000180460417/0.00955593326532828/0.0411060918313932/0.00261516084295993/0.00789455652428/0.334507051228851/0.00258429113740972/0.00868763699059315/0.00597643492210529/0.0534574619700732/0.427857173925795/0.0131158969723276}]):0.001[&model=LG+F{0.0102072182151279/0.00646593414281321/0.00709273751095424/0.00264542272851215/0.0091727015569011/0.00462167652023419/0.00270674043810356/0.00292917377674694/0.0468000180460417/0.00955593326532828/0.0411060918313932/0.00261516084295993/0.00789455652428/0.334507051228851/0.00258429113740972/0.00868763699059315/0.00597643492210529/0.0534574619700732/0.427857173925795/0.0131158969723276}],(C3:0.5[&model=LG+F{0.0102072182151279/0.00646593414281321/0.00709273751095424/0.00264542272851215/0.0091727015569011/0.00462167652023419/0.00270674043810356/0.00292917377674694/0.0468000180460417/0.00955593326532828/0.0411060918313932/0.00261516084295993/0.00789455652428/0.334507051228851/0.00258429113740972/0.00868763699059315/0.00597643492210529/0.0534574619700732/0.427857173925795/0.0131158969723276}],C4:0.5[&model=LG+F{0.0102072182151279/0.00646593414281321/0.00709273751095424/0.00264542272851215/0.0091727015569011/0.00462167652023419/0.00270674043810356/0.00292917377674694/0.0468000180460417/0.00955593326532828/0.0411060918313932/0.00261516084295993/0.00789455652428/0.334507051228851/0.00258429113740972/0.00868763699059315/0.00597643492210529/0.0534574619700732/0.427857173925795/0.0131158969723276}]):0.001[&model=LG+F{0.0102072182151279/0.00646593414281321/0.00709273751095424/0.00264542272851215/0.0091727015569011/0.00462167652023419/0.00270674043810356/0.00292917377674694/0.0468000180460417/0.00955593326532828/0.0411060918313932/0.00261516084295993/0.00789455652428/0.334507051228851/0.00258429113740972/0.00868763699059315/0.00597643492210529/0.0534574619700732/0.427857173925795/0.0131158969723276}]):0.5[&model=LG+F{0.0102072182151279/0.00646593414281321/0.00709273751095424/0.00264542272851215/0.0091727015569011/0.00462167652023419/0.00270674043810356/0.00292917377674694/0.0468000180460417/0.00955593326532828/0.0411060918313932/0.00261516084295993/0.00789455652428/0.334507051228851/0.00258429113740972/0.00868763699059315/0.00597643492210529/0.0534574619700732/0.427857173925795/0.0131158969723276}],((D1:0.5[&model=LG+F{0.000673193429901542/0.000426445706496867/0.00816733553447626/0.0012559867241978/0.00435499070009722/0.00219426721120505/0.00128509898227851/0.000193186870309426/0.0222195873364651/0.0110037222162052/0.0195162402845622/0.0030113755158837/0.00909063558747274/0.385187146967561/0.000170440934835565/0.0041246930432822/0.00283747578006864/0.025380390748167/0.492680448823574/0.00622713046789862}],D2:0.5[&model=LG+F{0.000673193429901542/0.000426445706496867/0.00816733553447626/0.0012559867241978/0.00435499070009722/0.00219426721120505/0.00128509898227851/0.000193186870309426/0.0222195873364651/0.0110037222162052/0.0195162402845622/0.0030113755158837/0.00909063558747274/0.385187146967561/0.000170440934835565/0.0041246930432822/0.00283747578006864/0.025380390748167/0.492680448823574/0.00622713046789862}]):0.001[&model=LG+F{0.000673193429901542/0.000426445706496867/0.00816733553447626/0.0012559867241978/0.00435499070009722/0.00219426721120505/0.00128509898227851/0.000193186870309426/0.0222195873364651/0.0110037222162052/0.0195162402845622/0.0030113755158837/0.00909063558747274/0.385187146967561/0.000170440934835565/0.0041246930432822/0.00283747578006864/0.025380390748167/0.492680448823574/0.00622713046789862}],(D3:0.5[&model=LG+F{0.000673193429901542/0.000426445706496867/0.00816733553447626/0.0012559867241978/0.00435499070009722/0.00219426721120505/0.00128509898227851/0.000193186870309426/0.0222195873364651/0.0110037222162052/0.0195162402845622/0.0030113755158837/0.00909063558747274/0.385187146967561/0.000170440934835565/0.0041246930432822/0.00283747578006864/0.025380390748167/0.492680448823574/0.00622713046789862}],D4:0.5[&model=LG+F{0.000673193429901542/0.000426445706496867/0.00816733553447626/0.0012559867241978/0.00435499070009722/0.00219426721120505/0.00128509898227851/0.000193186870309426/0.0222195873364651/0.0110037222162052/0.0195162402845622/0.0030113755158837/0.00909063558747274/0.385187146967561/0.000170440934835565/0.0041246930432822/0.00283747578006864/0.025380390748167/0.492680448823574/0.00622713046789862}]):0.001[&model=LG+F{0.000673193429901542/0.000426445706496867/0.00816733553447626/0.0012559867241978/0.00435499070009722/0.00219426721120505/0.00128509898227851/0.000193186870309426/0.0222195873364651/0.0110037222162052/0.0195162402845622/0.0030113755158837/0.00909063558747274/0.385187146967561/0.000170440934835565/0.0041246930432822/0.00283747578006864/0.025380390748167/0.492680448823574/0.00622713046789862}]):0.5[&model=LG+F{0.000673193429901542/0.000426445706496867/0.00816733553447626/0.0012559867241978/0.00435499070009722/0.00219426721120505/0.00128509898227851/0.000193186870309426/0.0222195873364651/0.0110037222162052/0.0195162402845622/0.0030113755158837/0.00909063558747274/0.385187146967561/0.000170440934835565/0.0041246930432822/0.00283747578006864/0.025380390748167/0.492680448823574/0.00622713046789862}]):0.25[&model=LG+F{0.0102072182151279/0.00646593414281321/0.00709273751095424/0.00264542272851215/0.0091727015569011/0.00462167652023419/0.00270674043810356/0.00292917377674694/0.0468000180460417/0.00955593326532828/0.0411060918313932/0.00261516084295993/0.00789455652428/0.334507051228851/0.00258429113740972/0.00868763699059315/0.00597643492210529/0.0534574619700732/0.427857173925795/0.0131158969723276}]);
```
