## Supplementary material for "Modeling site-and-branch-heterogeneity with GFmix": C20pi6.nwk

```
((((A1:0.5[&model=LG+F{0.192161599589039/0.0317116320285499/0.0294573982823313/0.127214876642209/0.00171658842544731/0.0691363181250051/0.213335142371494/0.0447166888389664/0.0127783856386502/0.00757769148936624/0.0155962040526938/0.048051581114986/0.00478313891735883/0.00223705454288917/0.0405112771632054/0.0775729581581982/0.0528000493533609/0.00103551380575899/0.00320898779032609/0.0243970106748023}],A2:0.5[&model=LG+F{0.192161599589039/0.0317116320285499/0.0294573982823313/0.127214876642209/0.00171658842544731/0.0691363181250051/0.213335142371494/0.0447166888389664/0.0127783856386502/0.00757769148936624/0.0155962040526938/0.048051581114986/0.00478313891735883/0.00223705454288917/0.0405112771632054/0.0775729581581982/0.0528000493533609/0.00103551380575899/0.00320898779032609/0.0243970106748023}]):0.001[&model=LG+F{0.192161599589039/0.0317116320285499/0.0294573982823313/0.127214876642209/0.00171658842544731/0.0691363181250051/0.213335142371494/0.0447166888389664/0.0127783856386502/0.00757769148936624/0.0155962040526938/0.048051581114986/0.00478313891735883/0.00223705454288917/0.0405112771632054/0.0775729581581982/0.0528000493533609/0.00103551380575899/0.00320898779032609/0.0243970106748023}],(A3:0.5[&model=LG+F{0.192161599589039/0.0317116320285499/0.0294573982823313/0.127214876642209/0.00171658842544731/0.0691363181250051/0.213335142371494/0.0447166888389664/0.0127783856386502/0.00757769148936624/0.0155962040526938/0.048051581114986/0.00478313891735883/0.00223705454288917/0.0405112771632054/0.0775729581581982/0.0528000493533609/0.00103551380575899/0.00320898779032609/0.0243970106748023}],A4:0.5[&model=LG+F{0.192161599589039/0.0317116320285499/0.0294573982823313/0.127214876642209/0.00171658842544731/0.0691363181250051/0.213335142371494/0.0447166888389664/0.0127783856386502/0.00757769148936624/0.0155962040526938/0.048051581114986/0.00478313891735883/0.00223705454288917/0.0405112771632054/0.0775729581581982/0.0528000493533609/0.00103551380575899/0.00320898779032609/0.0243970106748023}]):0.001[&model=LG+F{0.192161599589039/0.0317116320285499/0.0294573982823313/0.127214876642209/0.00171658842544731/0.0691363181250051/0.213335142371494/0.0447166888389664/0.0127783856386502/0.00757769148936624/0.0155962040526938/0.048051581114986/0.00478313891735883/0.00223705454288917/0.0405112771632054/0.0775729581581982/0.0528000493533609/0.00103551380575899/0.00320898779032609/0.0243970106748023}]):0.5[&model=LG+F{0.192161599589039/0.0317116320285499/0.0294573982823313/0.127214876642209/0.00171658842544731/0.0691363181250051/0.213335142371494/0.0447166888389664/0.0127783856386502/0.00757769148936624/0.0155962040526938/0.048051581114986/0.00478313891735883/0.00223705454288917/0.0405112771632054/0.0775729581581982/0.0528000493533609/0.00103551380575899/0.00320898779032609/0.0243970106748023}],((B1:0.5[&model=LG+F{0.030693143946541/0.00506516228379452/0.082149173517172/0.14627502167631/0.00197377866307104/0.0794947627139384/0.245298375460241/0.00714240394689851/0.0146929249598598/0.0211322495983267/0.017932926919327/0.134003608769384/0.0133389549583723/0.00623857477329923/0.00647069166830255/0.0891954340214408/0.0607108898544537/0.00119066109547488/0.00894904880177767/0.0280523265791526}],B2:0.5[&model=LG+F{0.030693143946541/0.00506516228379452/0.082149173517172/0.14627502167631/0.00197377866307104/0.0794947627139384/0.245298375460241/0.00714240394689851/0.0146929249598598/0.0211322495983267/0.017932926919327/0.134003608769384/0.0133389549583723/0.00623857477329923/0.00647069166830255/0.0891954340214408/0.0607108898544537/0.00119066109547488/0.00894904880177767/0.0280523265791526}]):0.001[&model=LG+F{0.030693143946541/0.00506516228379452/0.082149173517172/0.14627502167631/0.00197377866307104/0.0794947627139384/0.245298375460241/0.00714240394689851/0.0146929249598598/0.0211322495983267/0.017932926919327/0.134003608769384/0.0133389549583723/0.00623857477329923/0.00647069166830255/0.0891954340214408/0.0607108898544537/0.00119066109547488/0.00894904880177767/0.0280523265791526}],(B3:0.5[&model=LG+F{0.030693143946541/0.00506516228379452/0.082149173517172/0.14627502167631/0.00197377866307104/0.0794947627139384/0.245298375460241/0.00714240394689851/0.0146929249598598/0.0211322495983267/0.017932926919327/0.134003608769384/0.0133389549583723/0.00623857477329923/0.00647069166830255/0.0891954340214408/0.0607108898544537/0.00119066109547488/0.00894904880177767/0.0280523265791526}],B4:0.5[&model=LG+F{0.030693143946541/0.00506516228379452/0.082149173517172/0.14627502167631/0.00197377866307104/0.0794947627139384/0.245298375460241/0.00714240394689851/0.0146929249598598/0.0211322495983267/0.017932926919327/0.134003608769384/0.0133389549583723/0.00623857477329923/0.00647069166830255/0.0891954340214408/0.0607108898544537/0.00119066109547488/0.00894904880177767/0.0280523265791526}]):0.001[&model=LG+F{0.030693143946541/0.00506516228379452/0.082149173517172/0.14627502167631/0.00197377866307104/0.0794947627139384/0.245298375460241/0.00714240394689851/0.0146929249598598/0.0211322495983267/0.017932926919327/0.134003608769384/0.0133389549583723/0.00623857477329923/0.00647069166830255/0.0891954340214408/0.0607108898544537/0.00119066109547488/0.00894904880177767/0.0280523265791526}]):0.5[&model=LG+F{0.030693143946541/0.00506516228379452/0.082149173517172/0.14627502167631/0.00197377866307104/0.0794947627139384/0.245298375460241/0.00714240394689851/0.0146929249598598/0.0211322495983267/0.017932926919327/0.134003608769384/0.0133389549583723/0.00623857477329923/0.00647069166830255/0.0891954340214408/0.0607108898544537/0.00119066109547488/0.00894904880177767/0.0280523265791526}]):0.25[&model=LG+F{0.192161599589039/0.0317116320285499/0.0294573982823313/0.127214876642209/0.00171658842544731/0.0691363181250051/0.213335142371494/0.0447166888389664/0.0127783856386502/0.00757769148936624/0.0155962040526938/0.048051581114986/0.00478313891735883/0.00223705454288917/0.0405112771632054/0.0775729581581982/0.0528000493533609/0.00103551380575899/0.00320898779032609/0.0243970106748023}],(((C1:0.5[&model=LG+F{0.192161599589039/0.0317116320285499/0.0294573982823313/0.127214876642209/0.00171658842544731/0.0691363181250051/0.213335142371494/0.0447166888389664/0.0127783856386502/0.00757769148936624/0.0155962040526938/0.048051581114986/0.00478313891735883/0.00223705454288917/0.0405112771632054/0.0775729581581982/0.0528000493533609/0.00103551380575899/0.00320898779032609/0.0243970106748023}],C2:0.5[&model=LG+F{0.192161599589039/0.0317116320285499/0.0294573982823313/0.127214876642209/0.00171658842544731/0.0691363181250051/0.213335142371494/0.0447166888389664/0.0127783856386502/0.00757769148936624/0.0155962040526938/0.048051581114986/0.00478313891735883/0.00223705454288917/0.0405112771632054/0.0775729581581982/0.0528000493533609/0.00103551380575899/0.00320898779032609/0.0243970106748023}]):0.001[&model=LG+F{0.192161599589039/0.0317116320285499/0.0294573982823313/0.127214876642209/0.00171658842544731/0.0691363181250051/0.213335142371494/0.0447166888389664/0.0127783856386502/0.00757769148936624/0.0155962040526938/0.048051581114986/0.00478313891735883/0.00223705454288917/0.0405112771632054/0.0775729581581982/0.0528000493533609/0.00103551380575899/0.00320898779032609/0.0243970106748023}],(C3:0.5[&model=LG+F{0.192161599589039/0.0317116320285499/0.0294573982823313/0.127214876642209/0.00171658842544731/0.0691363181250051/0.213335142371494/0.0447166888389664/0.0127783856386502/0.00757769148936624/0.0155962040526938/0.048051581114986/0.00478313891735883/0.00223705454288917/0.0405112771632054/0.0775729581581982/0.0528000493533609/0.00103551380575899/0.00320898779032609/0.0243970106748023}],C4:0.5[&model=LG+F{0.192161599589039/0.0317116320285499/0.0294573982823313/0.127214876642209/0.00171658842544731/0.0691363181250051/0.213335142371494/0.0447166888389664/0.0127783856386502/0.00757769148936624/0.0155962040526938/0.048051581114986/0.00478313891735883/0.00223705454288917/0.0405112771632054/0.0775729581581982/0.0528000493533609/0.00103551380575899/0.00320898779032609/0.0243970106748023}]):0.001[&model=LG+F{0.192161599589039/0.0317116320285499/0.0294573982823313/0.127214876642209/0.00171658842544731/0.0691363181250051/0.213335142371494/0.0447166888389664/0.0127783856386502/0.00757769148936624/0.0155962040526938/0.048051581114986/0.00478313891735883/0.00223705454288917/0.0405112771632054/0.0775729581581982/0.0528000493533609/0.00103551380575899/0.00320898779032609/0.0243970106748023}]):0.5[&model=LG+F{0.192161599589039/0.0317116320285499/0.0294573982823313/0.127214876642209/0.00171658842544731/0.0691363181250051/0.213335142371494/0.0447166888389664/0.0127783856386502/0.00757769148936624/0.0155962040526938/0.048051581114986/0.00478313891735883/0.00223705454288917/0.0405112771632054/0.0775729581581982/0.0528000493533609/0.00103551380575899/0.00320898779032609/0.0243970106748023}],((D1:0.5[&model=LG+F{0.030693143946541/0.00506516228379452/0.082149173517172/0.14627502167631/0.00197377866307104/0.0794947627139384/0.245298375460241/0.00714240394689851/0.0146929249598598/0.0211322495983267/0.017932926919327/0.134003608769384/0.0133389549583723/0.00623857477329923/0.00647069166830255/0.0891954340214408/0.0607108898544537/0.00119066109547488/0.00894904880177767/0.0280523265791526}],D2:0.5[&model=LG+F{0.030693143946541/0.00506516228379452/0.082149173517172/0.14627502167631/0.00197377866307104/0.0794947627139384/0.245298375460241/0.00714240394689851/0.0146929249598598/0.0211322495983267/0.017932926919327/0.134003608769384/0.0133389549583723/0.00623857477329923/0.00647069166830255/0.0891954340214408/0.0607108898544537/0.00119066109547488/0.00894904880177767/0.0280523265791526}]):0.001[&model=LG+F{0.030693143946541/0.00506516228379452/0.082149173517172/0.14627502167631/0.00197377866307104/0.0794947627139384/0.245298375460241/0.00714240394689851/0.0146929249598598/0.0211322495983267/0.017932926919327/0.134003608769384/0.0133389549583723/0.00623857477329923/0.00647069166830255/0.0891954340214408/0.0607108898544537/0.00119066109547488/0.00894904880177767/0.0280523265791526}],(D3:0.5[&model=LG+F{0.030693143946541/0.00506516228379452/0.082149173517172/0.14627502167631/0.00197377866307104/0.0794947627139384/0.245298375460241/0.00714240394689851/0.0146929249598598/0.0211322495983267/0.017932926919327/0.134003608769384/0.0133389549583723/0.00623857477329923/0.00647069166830255/0.0891954340214408/0.0607108898544537/0.00119066109547488/0.00894904880177767/0.0280523265791526}],D4:0.5[&model=LG+F{0.030693143946541/0.00506516228379452/0.082149173517172/0.14627502167631/0.00197377866307104/0.0794947627139384/0.245298375460241/0.00714240394689851/0.0146929249598598/0.0211322495983267/0.017932926919327/0.134003608769384/0.0133389549583723/0.00623857477329923/0.00647069166830255/0.0891954340214408/0.0607108898544537/0.00119066109547488/0.00894904880177767/0.0280523265791526}]):0.001[&model=LG+F{0.030693143946541/0.00506516228379452/0.082149173517172/0.14627502167631/0.00197377866307104/0.0794947627139384/0.245298375460241/0.00714240394689851/0.0146929249598598/0.0211322495983267/0.017932926919327/0.134003608769384/0.0133389549583723/0.00623857477329923/0.00647069166830255/0.0891954340214408/0.0607108898544537/0.00119066109547488/0.00894904880177767/0.0280523265791526}]):0.5[&model=LG+F{0.030693143946541/0.00506516228379452/0.082149173517172/0.14627502167631/0.00197377866307104/0.0794947627139384/0.245298375460241/0.00714240394689851/0.0146929249598598/0.0211322495983267/0.017932926919327/0.134003608769384/0.0133389549583723/0.00623857477329923/0.00647069166830255/0.0891954340214408/0.0607108898544537/0.00119066109547488/0.00894904880177767/0.0280523265791526}]):0.25[&model=LG+F{0.192161599589039/0.0317116320285499/0.0294573982823313/0.127214876642209/0.00171658842544731/0.0691363181250051/0.213335142371494/0.0447166888389664/0.0127783856386502/0.00757769148936624/0.0155962040526938/0.048051581114986/0.00478313891735883/0.00223705454288917/0.0405112771632054/0.0775729581581982/0.0528000493533609/0.00103551380575899/0.00320898779032609/0.0243970106748023}]);
```
