## Supplementary material for "Modeling site-and-branch-heterogeneity with GFmix": C20pi7.nwk

```
((((A1:0.5[&model=LG+F{0.169335642276869/0.0202594596343987/0.0368410560414013/0.0347195215040337/0.00822455615178086/0.0127603214244345/0.0204651232604219/0.548778440504611/0.00834943670647952/0.00147543263995559/0.00567317832960736/0.0140341361642457/0.0024681631492485/0.00257317689566355/0.0131019619744544/0.0769341954207753/0.0132502146121953/0.00265686116695722/0.00272072519830348/0.0053790568864878}],A2:0.5[&model=LG+F{0.169335642276869/0.0202594596343987/0.0368410560414013/0.0347195215040337/0.00822455615178086/0.0127603214244345/0.0204651232604219/0.548778440504611/0.00834943670647952/0.00147543263995559/0.00567317832960736/0.0140341361642457/0.0024681631492485/0.00257317689566355/0.0131019619744544/0.0769341954207753/0.0132502146121953/0.00265686116695722/0.00272072519830348/0.0053790568864878}]):0.001[&model=LG+F{0.169335642276869/0.0202594596343987/0.0368410560414013/0.0347195215040337/0.00822455615178086/0.0127603214244345/0.0204651232604219/0.548778440504611/0.00834943670647952/0.00147543263995559/0.00567317832960736/0.0140341361642457/0.0024681631492485/0.00257317689566355/0.0131019619744544/0.0769341954207753/0.0132502146121953/0.00265686116695722/0.00272072519830348/0.0053790568864878}],(A3:0.5[&model=LG+F{0.169335642276869/0.0202594596343987/0.0368410560414013/0.0347195215040337/0.00822455615178086/0.0127603214244345/0.0204651232604219/0.548778440504611/0.00834943670647952/0.00147543263995559/0.00567317832960736/0.0140341361642457/0.0024681631492485/0.00257317689566355/0.0131019619744544/0.0769341954207753/0.0132502146121953/0.00265686116695722/0.00272072519830348/0.0053790568864878}],A4:0.5[&model=LG+F{0.169335642276869/0.0202594596343987/0.0368410560414013/0.0347195215040337/0.00822455615178086/0.0127603214244345/0.0204651232604219/0.548778440504611/0.00834943670647952/0.00147543263995559/0.00567317832960736/0.0140341361642457/0.0024681631492485/0.00257317689566355/0.0131019619744544/0.0769341954207753/0.0132502146121953/0.00265686116695722/0.00272072519830348/0.0053790568864878}]):0.001[&model=LG+F{0.169335642276869/0.0202594596343987/0.0368410560414013/0.0347195215040337/0.00822455615178086/0.0127603214244345/0.0204651232604219/0.548778440504611/0.00834943670647952/0.00147543263995559/0.00567317832960736/0.0140341361642457/0.0024681631492485/0.00257317689566355/0.0131019619744544/0.0769341954207753/0.0132502146121953/0.00265686116695722/0.00272072519830348/0.0053790568864878}]):0.5[&model=LG+F{0.169335642276869/0.0202594596343987/0.0368410560414013/0.0347195215040337/0.00822455615178086/0.0127603214244345/0.0204651232604219/0.548778440504611/0.00834943670647952/0.00147543263995559/0.00567317832960736/0.0140341361642457/0.0024681631492485/0.00257317689566355/0.0131019619744544/0.0769341954207753/0.0132502146121953/0.00265686116695722/0.00272072519830348/0.0053790568864878}],((B1:0.5[&model=LG+F{0.0536322127598151/0.00641660335001652/0.203724587719641/0.0791605068748077/0.0187519875157165/0.0290935320559169/0.0466604797638758/0.173809847019804/0.0190367151726805/0.00815888409781915/0.0129348462394771/0.0776063151080481/0.013648509951517/0.0142292175775215/0.0041496710482016/0.175409960785506/0.0302104884936131/0.00605764329580094/0.0150451338501243/0.0122642493674151}],B2:0.5[&model=LG+F{0.0536322127598151/0.00641660335001652/0.203724587719641/0.0791605068748077/0.0187519875157165/0.0290935320559169/0.0466604797638758/0.173809847019804/0.0190367151726805/0.00815888409781915/0.0129348462394771/0.0776063151080481/0.013648509951517/0.0142292175775215/0.0041496710482016/0.175409960785506/0.0302104884936131/0.00605764329580094/0.0150451338501243/0.0122642493674151}]):0.001[&model=LG+F{0.0536322127598151/0.00641660335001652/0.203724587719641/0.0791605068748077/0.0187519875157165/0.0290935320559169/0.0466604797638758/0.173809847019804/0.0190367151726805/0.00815888409781915/0.0129348462394771/0.0776063151080481/0.013648509951517/0.0142292175775215/0.0041496710482016/0.175409960785506/0.0302104884936131/0.00605764329580094/0.0150451338501243/0.0122642493674151}],(B3:0.5[&model=LG+F{0.0536322127598151/0.00641660335001652/0.203724587719641/0.0791605068748077/0.0187519875157165/0.0290935320559169/0.0466604797638758/0.173809847019804/0.0190367151726805/0.00815888409781915/0.0129348462394771/0.0776063151080481/0.013648509951517/0.0142292175775215/0.0041496710482016/0.175409960785506/0.0302104884936131/0.00605764329580094/0.0150451338501243/0.0122642493674151}],B4:0.5[&model=LG+F{0.0536322127598151/0.00641660335001652/0.203724587719641/0.0791605068748077/0.0187519875157165/0.0290935320559169/0.0466604797638758/0.173809847019804/0.0190367151726805/0.00815888409781915/0.0129348462394771/0.0776063151080481/0.013648509951517/0.0142292175775215/0.0041496710482016/0.175409960785506/0.0302104884936131/0.00605764329580094/0.0150451338501243/0.0122642493674151}]):0.001[&model=LG+F{0.0536322127598151/0.00641660335001652/0.203724587719641/0.0791605068748077/0.0187519875157165/0.0290935320559169/0.0466604797638758/0.173809847019804/0.0190367151726805/0.00815888409781915/0.0129348462394771/0.0776063151080481/0.013648509951517/0.0142292175775215/0.0041496710482016/0.175409960785506/0.0302104884936131/0.00605764329580094/0.0150451338501243/0.0122642493674151}]):0.5[&model=LG+F{0.0536322127598151/0.00641660335001652/0.203724587719641/0.0791605068748077/0.0187519875157165/0.0290935320559169/0.0466604797638758/0.173809847019804/0.0190367151726805/0.00815888409781915/0.0129348462394771/0.0776063151080481/0.013648509951517/0.0142292175775215/0.0041496710482016/0.175409960785506/0.0302104884936131/0.00605764329580094/0.0150451338501243/0.0122642493674151}]):0.25[&model=LG+F{0.169335642276869/0.0202594596343987/0.0368410560414013/0.0347195215040337/0.00822455615178086/0.0127603214244345/0.0204651232604219/0.548778440504611/0.00834943670647952/0.00147543263995559/0.00567317832960736/0.0140341361642457/0.0024681631492485/0.00257317689566355/0.0131019619744544/0.0769341954207753/0.0132502146121953/0.00265686116695722/0.00272072519830348/0.0053790568864878}],(((C1:0.5[&model=LG+F{0.169335642276869/0.0202594596343987/0.0368410560414013/0.0347195215040337/0.00822455615178086/0.0127603214244345/0.0204651232604219/0.548778440504611/0.00834943670647952/0.00147543263995559/0.00567317832960736/0.0140341361642457/0.0024681631492485/0.00257317689566355/0.0131019619744544/0.0769341954207753/0.0132502146121953/0.00265686116695722/0.00272072519830348/0.0053790568864878}],C2:0.5[&model=LG+F{0.169335642276869/0.0202594596343987/0.0368410560414013/0.0347195215040337/0.00822455615178086/0.0127603214244345/0.0204651232604219/0.548778440504611/0.00834943670647952/0.00147543263995559/0.00567317832960736/0.0140341361642457/0.0024681631492485/0.00257317689566355/0.0131019619744544/0.0769341954207753/0.0132502146121953/0.00265686116695722/0.00272072519830348/0.0053790568864878}]):0.001[&model=LG+F{0.169335642276869/0.0202594596343987/0.0368410560414013/0.0347195215040337/0.00822455615178086/0.0127603214244345/0.0204651232604219/0.548778440504611/0.00834943670647952/0.00147543263995559/0.00567317832960736/0.0140341361642457/0.0024681631492485/0.00257317689566355/0.0131019619744544/0.0769341954207753/0.0132502146121953/0.00265686116695722/0.00272072519830348/0.0053790568864878}],(C3:0.5[&model=LG+F{0.169335642276869/0.0202594596343987/0.0368410560414013/0.0347195215040337/0.00822455615178086/0.0127603214244345/0.0204651232604219/0.548778440504611/0.00834943670647952/0.00147543263995559/0.00567317832960736/0.0140341361642457/0.0024681631492485/0.00257317689566355/0.0131019619744544/0.0769341954207753/0.0132502146121953/0.00265686116695722/0.00272072519830348/0.0053790568864878}],C4:0.5[&model=LG+F{0.169335642276869/0.0202594596343987/0.0368410560414013/0.0347195215040337/0.00822455615178086/0.0127603214244345/0.0204651232604219/0.548778440504611/0.00834943670647952/0.00147543263995559/0.00567317832960736/0.0140341361642457/0.0024681631492485/0.00257317689566355/0.0131019619744544/0.0769341954207753/0.0132502146121953/0.00265686116695722/0.00272072519830348/0.0053790568864878}]):0.001[&model=LG+F{0.169335642276869/0.0202594596343987/0.0368410560414013/0.0347195215040337/0.00822455615178086/0.0127603214244345/0.0204651232604219/0.548778440504611/0.00834943670647952/0.00147543263995559/0.00567317832960736/0.0140341361642457/0.0024681631492485/0.00257317689566355/0.0131019619744544/0.0769341954207753/0.0132502146121953/0.00265686116695722/0.00272072519830348/0.0053790568864878}]):0.5[&model=LG+F{0.169335642276869/0.0202594596343987/0.0368410560414013/0.0347195215040337/0.00822455615178086/0.0127603214244345/0.0204651232604219/0.548778440504611/0.00834943670647952/0.00147543263995559/0.00567317832960736/0.0140341361642457/0.0024681631492485/0.00257317689566355/0.0131019619744544/0.0769341954207753/0.0132502146121953/0.00265686116695722/0.00272072519830348/0.0053790568864878}],((D1:0.5[&model=LG+F{0.0536322127598151/0.00641660335001652/0.203724587719641/0.0791605068748077/0.0187519875157165/0.0290935320559169/0.0466604797638758/0.173809847019804/0.0190367151726805/0.00815888409781915/0.0129348462394771/0.0776063151080481/0.013648509951517/0.0142292175775215/0.0041496710482016/0.175409960785506/0.0302104884936131/0.00605764329580094/0.0150451338501243/0.0122642493674151}],D2:0.5[&model=LG+F{0.0536322127598151/0.00641660335001652/0.203724587719641/0.0791605068748077/0.0187519875157165/0.0290935320559169/0.0466604797638758/0.173809847019804/0.0190367151726805/0.00815888409781915/0.0129348462394771/0.0776063151080481/0.013648509951517/0.0142292175775215/0.0041496710482016/0.175409960785506/0.0302104884936131/0.00605764329580094/0.0150451338501243/0.0122642493674151}]):0.001[&model=LG+F{0.0536322127598151/0.00641660335001652/0.203724587719641/0.0791605068748077/0.0187519875157165/0.0290935320559169/0.0466604797638758/0.173809847019804/0.0190367151726805/0.00815888409781915/0.0129348462394771/0.0776063151080481/0.013648509951517/0.0142292175775215/0.0041496710482016/0.175409960785506/0.0302104884936131/0.00605764329580094/0.0150451338501243/0.0122642493674151}],(D3:0.5[&model=LG+F{0.0536322127598151/0.00641660335001652/0.203724587719641/0.0791605068748077/0.0187519875157165/0.0290935320559169/0.0466604797638758/0.173809847019804/0.0190367151726805/0.00815888409781915/0.0129348462394771/0.0776063151080481/0.013648509951517/0.0142292175775215/0.0041496710482016/0.175409960785506/0.0302104884936131/0.00605764329580094/0.0150451338501243/0.0122642493674151}],D4:0.5[&model=LG+F{0.0536322127598151/0.00641660335001652/0.203724587719641/0.0791605068748077/0.0187519875157165/0.0290935320559169/0.0466604797638758/0.173809847019804/0.0190367151726805/0.00815888409781915/0.0129348462394771/0.0776063151080481/0.013648509951517/0.0142292175775215/0.0041496710482016/0.175409960785506/0.0302104884936131/0.00605764329580094/0.0150451338501243/0.0122642493674151}]):0.001[&model=LG+F{0.0536322127598151/0.00641660335001652/0.203724587719641/0.0791605068748077/0.0187519875157165/0.0290935320559169/0.0466604797638758/0.173809847019804/0.0190367151726805/0.00815888409781915/0.0129348462394771/0.0776063151080481/0.013648509951517/0.0142292175775215/0.0041496710482016/0.175409960785506/0.0302104884936131/0.00605764329580094/0.0150451338501243/0.0122642493674151}]):0.5[&model=LG+F{0.0536322127598151/0.00641660335001652/0.203724587719641/0.0791605068748077/0.0187519875157165/0.0290935320559169/0.0466604797638758/0.173809847019804/0.0190367151726805/0.00815888409781915/0.0129348462394771/0.0776063151080481/0.013648509951517/0.0142292175775215/0.0041496710482016/0.175409960785506/0.0302104884936131/0.00605764329580094/0.0150451338501243/0.0122642493674151}]):0.25[&model=LG+F{0.169335642276869/0.0202594596343987/0.0368410560414013/0.0347195215040337/0.00822455615178086/0.0127603214244345/0.0204651232604219/0.548778440504611/0.00834943670647952/0.00147543263995559/0.00567317832960736/0.0140341361642457/0.0024681631492485/0.00257317689566355/0.0131019619744544/0.0769341954207753/0.0132502146121953/0.00265686116695722/0.00272072519830348/0.0053790568864878}]);
```
