## Supplementary material for "Modeling site-and-branch-heterogeneity with GFmix": C20pi8.nwk

```
((((A1:0.5[&model=LG+F{0.1038259581614/0.0300854224557806/0.0266643202761477/0.0135589961084374/0.0287773655440396/0.0258460795725625/0.019948145762894/0.0282799779813548/0.0455718204717375/0.0535265827645352/0.117029540612366/0.0151268942881165/0.0363225793957086/0.0915853299977215/0.0237552765634679/0.0746229618434623/0.0670272531379047/0.0249725705383384/0.0891865418909106/0.0842864785029052}],A2:0.5[&model=LG+F{0.1038259581614/0.0300854224557806/0.0266643202761477/0.0135589961084374/0.0287773655440396/0.0258460795725625/0.019948145762894/0.0282799779813548/0.0455718204717375/0.0535265827645352/0.117029540612366/0.0151268942881165/0.0363225793957086/0.0915853299977215/0.0237552765634679/0.0746229618434623/0.0670272531379047/0.0249725705383384/0.0891865418909106/0.0842864785029052}]):0.001[&model=LG+F{0.1038259581614/0.0300854224557806/0.0266643202761477/0.0135589961084374/0.0287773655440396/0.0258460795725625/0.019948145762894/0.0282799779813548/0.0455718204717375/0.0535265827645352/0.117029540612366/0.0151268942881165/0.0363225793957086/0.0915853299977215/0.0237552765634679/0.0746229618434623/0.0670272531379047/0.0249725705383384/0.0891865418909106/0.0842864785029052}],(A3:0.5[&model=LG+F{0.1038259581614/0.0300854224557806/0.0266643202761477/0.0135589961084374/0.0287773655440396/0.0258460795725625/0.019948145762894/0.0282799779813548/0.0455718204717375/0.0535265827645352/0.117029540612366/0.0151268942881165/0.0363225793957086/0.0915853299977215/0.0237552765634679/0.0746229618434623/0.0670272531379047/0.0249725705383384/0.0891865418909106/0.0842864785029052}],A4:0.5[&model=LG+F{0.1038259581614/0.0300854224557806/0.0266643202761477/0.0135589961084374/0.0287773655440396/0.0258460795725625/0.019948145762894/0.0282799779813548/0.0455718204717375/0.0535265827645352/0.117029540612366/0.0151268942881165/0.0363225793957086/0.0915853299977215/0.0237552765634679/0.0746229618434623/0.0670272531379047/0.0249725705383384/0.0891865418909106/0.0842864785029052}]):0.001[&model=LG+F{0.1038259581614/0.0300854224557806/0.0266643202761477/0.0135589961084374/0.0287773655440396/0.0258460795725625/0.019948145762894/0.0282799779813548/0.0455718204717375/0.0535265827645352/0.117029540612366/0.0151268942881165/0.0363225793957086/0.0915853299977215/0.0237552765634679/0.0746229618434623/0.0670272531379047/0.0249725705383384/0.0891865418909106/0.0842864785029052}]):0.5[&model=LG+F{0.1038259581614/0.0300854224557806/0.0266643202761477/0.0135589961084374/0.0287773655440396/0.0258460795725625/0.019948145762894/0.0282799779813548/0.0455718204717375/0.0535265827645352/0.117029540612366/0.0151268942881165/0.0363225793957086/0.0915853299977215/0.0237552765634679/0.0746229618434623/0.0670272531379047/0.0249725705383384/0.0891865418909106/0.0842864785029052}],((B1:0.5[&model=LG+F{0.0112223312395345/0.00325187055587051/0.0503201229421135/0.0105502359059704/0.0223916278767155/0.020110798362523/0.0155216243151109/0.00305672382873801/0.0354593697642688/0.101013796619899/0.0910605218523146/0.0285470311047564/0.0685469061966578/0.172837147823414/0.00256765829088299/0.0580640222295549/0.0521538119104592/0.0194311222048371/0.168310225284354/0.0655831910251678}],B2:0.5[&model=LG+F{0.0112223312395345/0.00325187055587051/0.0503201229421135/0.0105502359059704/0.0223916278767155/0.020110798362523/0.0155216243151109/0.00305672382873801/0.0354593697642688/0.101013796619899/0.0910605218523146/0.0285470311047564/0.0685469061966578/0.172837147823414/0.00256765829088299/0.0580640222295549/0.0521538119104592/0.0194311222048371/0.168310225284354/0.0655831910251678}]):0.001[&model=LG+F{0.0112223312395345/0.00325187055587051/0.0503201229421135/0.0105502359059704/0.0223916278767155/0.020110798362523/0.0155216243151109/0.00305672382873801/0.0354593697642688/0.101013796619899/0.0910605218523146/0.0285470311047564/0.0685469061966578/0.172837147823414/0.00256765829088299/0.0580640222295549/0.0521538119104592/0.0194311222048371/0.168310225284354/0.0655831910251678}],(B3:0.5[&model=LG+F{0.0112223312395345/0.00325187055587051/0.0503201229421135/0.0105502359059704/0.0223916278767155/0.020110798362523/0.0155216243151109/0.00305672382873801/0.0354593697642688/0.101013796619899/0.0910605218523146/0.0285470311047564/0.0685469061966578/0.172837147823414/0.00256765829088299/0.0580640222295549/0.0521538119104592/0.0194311222048371/0.168310225284354/0.0655831910251678}],B4:0.5[&model=LG+F{0.0112223312395345/0.00325187055587051/0.0503201229421135/0.0105502359059704/0.0223916278767155/0.020110798362523/0.0155216243151109/0.00305672382873801/0.0354593697642688/0.101013796619899/0.0910605218523146/0.0285470311047564/0.0685469061966578/0.172837147823414/0.00256765829088299/0.0580640222295549/0.0521538119104592/0.0194311222048371/0.168310225284354/0.0655831910251678}]):0.001[&model=LG+F{0.0112223312395345/0.00325187055587051/0.0503201229421135/0.0105502359059704/0.0223916278767155/0.020110798362523/0.0155216243151109/0.00305672382873801/0.0354593697642688/0.101013796619899/0.0910605218523146/0.0285470311047564/0.0685469061966578/0.172837147823414/0.00256765829088299/0.0580640222295549/0.0521538119104592/0.0194311222048371/0.168310225284354/0.0655831910251678}]):0.5[&model=LG+F{0.0112223312395345/0.00325187055587051/0.0503201229421135/0.0105502359059704/0.0223916278767155/0.020110798362523/0.0155216243151109/0.00305672382873801/0.0354593697642688/0.101013796619899/0.0910605218523146/0.0285470311047564/0.0685469061966578/0.172837147823414/0.00256765829088299/0.0580640222295549/0.0521538119104592/0.0194311222048371/0.168310225284354/0.0655831910251678}]):0.25[&model=LG+F{0.1038259581614/0.0300854224557806/0.0266643202761477/0.0135589961084374/0.0287773655440396/0.0258460795725625/0.019948145762894/0.0282799779813548/0.0455718204717375/0.0535265827645352/0.117029540612366/0.0151268942881165/0.0363225793957086/0.0915853299977215/0.0237552765634679/0.0746229618434623/0.0670272531379047/0.0249725705383384/0.0891865418909106/0.0842864785029052}],(((C1:0.5[&model=LG+F{0.1038259581614/0.0300854224557806/0.0266643202761477/0.0135589961084374/0.0287773655440396/0.0258460795725625/0.019948145762894/0.0282799779813548/0.0455718204717375/0.0535265827645352/0.117029540612366/0.0151268942881165/0.0363225793957086/0.0915853299977215/0.0237552765634679/0.0746229618434623/0.0670272531379047/0.0249725705383384/0.0891865418909106/0.0842864785029052}],C2:0.5[&model=LG+F{0.1038259581614/0.0300854224557806/0.0266643202761477/0.0135589961084374/0.0287773655440396/0.0258460795725625/0.019948145762894/0.0282799779813548/0.0455718204717375/0.0535265827645352/0.117029540612366/0.0151268942881165/0.0363225793957086/0.0915853299977215/0.0237552765634679/0.0746229618434623/0.0670272531379047/0.0249725705383384/0.0891865418909106/0.0842864785029052}]):0.001[&model=LG+F{0.1038259581614/0.0300854224557806/0.0266643202761477/0.0135589961084374/0.0287773655440396/0.0258460795725625/0.019948145762894/0.0282799779813548/0.0455718204717375/0.0535265827645352/0.117029540612366/0.0151268942881165/0.0363225793957086/0.0915853299977215/0.0237552765634679/0.0746229618434623/0.0670272531379047/0.0249725705383384/0.0891865418909106/0.0842864785029052}],(C3:0.5[&model=LG+F{0.1038259581614/0.0300854224557806/0.0266643202761477/0.0135589961084374/0.0287773655440396/0.0258460795725625/0.019948145762894/0.0282799779813548/0.0455718204717375/0.0535265827645352/0.117029540612366/0.0151268942881165/0.0363225793957086/0.0915853299977215/0.0237552765634679/0.0746229618434623/0.0670272531379047/0.0249725705383384/0.0891865418909106/0.0842864785029052}],C4:0.5[&model=LG+F{0.1038259581614/0.0300854224557806/0.0266643202761477/0.0135589961084374/0.0287773655440396/0.0258460795725625/0.019948145762894/0.0282799779813548/0.0455718204717375/0.0535265827645352/0.117029540612366/0.0151268942881165/0.0363225793957086/0.0915853299977215/0.0237552765634679/0.0746229618434623/0.0670272531379047/0.0249725705383384/0.0891865418909106/0.0842864785029052}]):0.001[&model=LG+F{0.1038259581614/0.0300854224557806/0.0266643202761477/0.0135589961084374/0.0287773655440396/0.0258460795725625/0.019948145762894/0.0282799779813548/0.0455718204717375/0.0535265827645352/0.117029540612366/0.0151268942881165/0.0363225793957086/0.0915853299977215/0.0237552765634679/0.0746229618434623/0.0670272531379047/0.0249725705383384/0.0891865418909106/0.0842864785029052}]):0.5[&model=LG+F{0.1038259581614/0.0300854224557806/0.0266643202761477/0.0135589961084374/0.0287773655440396/0.0258460795725625/0.019948145762894/0.0282799779813548/0.0455718204717375/0.0535265827645352/0.117029540612366/0.0151268942881165/0.0363225793957086/0.0915853299977215/0.0237552765634679/0.0746229618434623/0.0670272531379047/0.0249725705383384/0.0891865418909106/0.0842864785029052}],((D1:0.5[&model=LG+F{0.0112223312395345/0.00325187055587051/0.0503201229421135/0.0105502359059704/0.0223916278767155/0.020110798362523/0.0155216243151109/0.00305672382873801/0.0354593697642688/0.101013796619899/0.0910605218523146/0.0285470311047564/0.0685469061966578/0.172837147823414/0.00256765829088299/0.0580640222295549/0.0521538119104592/0.0194311222048371/0.168310225284354/0.0655831910251678}],D2:0.5[&model=LG+F{0.0112223312395345/0.00325187055587051/0.0503201229421135/0.0105502359059704/0.0223916278767155/0.020110798362523/0.0155216243151109/0.00305672382873801/0.0354593697642688/0.101013796619899/0.0910605218523146/0.0285470311047564/0.0685469061966578/0.172837147823414/0.00256765829088299/0.0580640222295549/0.0521538119104592/0.0194311222048371/0.168310225284354/0.0655831910251678}]):0.001[&model=LG+F{0.0112223312395345/0.00325187055587051/0.0503201229421135/0.0105502359059704/0.0223916278767155/0.020110798362523/0.0155216243151109/0.00305672382873801/0.0354593697642688/0.101013796619899/0.0910605218523146/0.0285470311047564/0.0685469061966578/0.172837147823414/0.00256765829088299/0.0580640222295549/0.0521538119104592/0.0194311222048371/0.168310225284354/0.0655831910251678}],(D3:0.5[&model=LG+F{0.0112223312395345/0.00325187055587051/0.0503201229421135/0.0105502359059704/0.0223916278767155/0.020110798362523/0.0155216243151109/0.00305672382873801/0.0354593697642688/0.101013796619899/0.0910605218523146/0.0285470311047564/0.0685469061966578/0.172837147823414/0.00256765829088299/0.0580640222295549/0.0521538119104592/0.0194311222048371/0.168310225284354/0.0655831910251678}],D4:0.5[&model=LG+F{0.0112223312395345/0.00325187055587051/0.0503201229421135/0.0105502359059704/0.0223916278767155/0.020110798362523/0.0155216243151109/0.00305672382873801/0.0354593697642688/0.101013796619899/0.0910605218523146/0.0285470311047564/0.0685469061966578/0.172837147823414/0.00256765829088299/0.0580640222295549/0.0521538119104592/0.0194311222048371/0.168310225284354/0.0655831910251678}]):0.001[&model=LG+F{0.0112223312395345/0.00325187055587051/0.0503201229421135/0.0105502359059704/0.0223916278767155/0.020110798362523/0.0155216243151109/0.00305672382873801/0.0354593697642688/0.101013796619899/0.0910605218523146/0.0285470311047564/0.0685469061966578/0.172837147823414/0.00256765829088299/0.0580640222295549/0.0521538119104592/0.0194311222048371/0.168310225284354/0.0655831910251678}]):0.5[&model=LG+F{0.0112223312395345/0.00325187055587051/0.0503201229421135/0.0105502359059704/0.0223916278767155/0.020110798362523/0.0155216243151109/0.00305672382873801/0.0354593697642688/0.101013796619899/0.0910605218523146/0.0285470311047564/0.0685469061966578/0.172837147823414/0.00256765829088299/0.0580640222295549/0.0521538119104592/0.0194311222048371/0.168310225284354/0.0655831910251678}]):0.25[&model=LG+F{0.1038259581614/0.0300854224557806/0.0266643202761477/0.0135589961084374/0.0287773655440396/0.0258460795725625/0.019948145762894/0.0282799779813548/0.0455718204717375/0.0535265827645352/0.117029540612366/0.0151268942881165/0.0363225793957086/0.0915853299977215/0.0237552765634679/0.0746229618434623/0.0670272531379047/0.0249725705383384/0.0891865418909106/0.0842864785029052}]);
```
