## Supplementary material for "Modeling site-and-branch-heterogeneity with GFmix": C20pi9.nwk

```
((((A1:0.5[&model=LG+F{0.0725810664804057/0.110887805925311/0.0208233844373863/0.0169557741033848/0.00774940797346823/0.10012793896443/0.0547638523315659/0.016710791095937/0.0315384191324542/0.0460286427578974/0.185328357434723/0.0825933512545294/0.0704862288941115/0.0199356203728341/0.0117848933351093/0.0322764043933694/0.0413776196821882/0.00847145580758857/0.0187492058908287/0.0508293377746662}],A2:0.5[&model=LG+F{0.0725810664804057/0.110887805925311/0.0208233844373863/0.0169557741033848/0.00774940797346823/0.10012793896443/0.0547638523315659/0.016710791095937/0.0315384191324542/0.0460286427578974/0.185328357434723/0.0825933512545294/0.0704862288941115/0.0199356203728341/0.0117848933351093/0.0322764043933694/0.0413776196821882/0.00847145580758857/0.0187492058908287/0.0508293377746662}]):0.001[&model=LG+F{0.0725810664804057/0.110887805925311/0.0208233844373863/0.0169557741033848/0.00774940797346823/0.10012793896443/0.0547638523315659/0.016710791095937/0.0315384191324542/0.0460286427578974/0.185328357434723/0.0825933512545294/0.0704862288941115/0.0199356203728341/0.0117848933351093/0.0322764043933694/0.0413776196821882/0.00847145580758857/0.0187492058908287/0.0508293377746662}],(A3:0.5[&model=LG+F{0.0725810664804057/0.110887805925311/0.0208233844373863/0.0169557741033848/0.00774940797346823/0.10012793896443/0.0547638523315659/0.016710791095937/0.0315384191324542/0.0460286427578974/0.185328357434723/0.0825933512545294/0.0704862288941115/0.0199356203728341/0.0117848933351093/0.0322764043933694/0.0413776196821882/0.00847145580758857/0.0187492058908287/0.0508293377746662}],A4:0.5[&model=LG+F{0.0725810664804057/0.110887805925311/0.0208233844373863/0.0169557741033848/0.00774940797346823/0.10012793896443/0.0547638523315659/0.016710791095937/0.0315384191324542/0.0460286427578974/0.185328357434723/0.0825933512545294/0.0704862288941115/0.0199356203728341/0.0117848933351093/0.0322764043933694/0.0413776196821882/0.00847145580758857/0.0187492058908287/0.0508293377746662}]):0.001[&model=LG+F{0.0725810664804057/0.110887805925311/0.0208233844373863/0.0169557741033848/0.00774940797346823/0.10012793896443/0.0547638523315659/0.016710791095937/0.0315384191324542/0.0460286427578974/0.185328357434723/0.0825933512545294/0.0704862288941115/0.0199356203728341/0.0117848933351093/0.0322764043933694/0.0413776196821882/0.00847145580758857/0.0187492058908287/0.0508293377746662}]):0.5[&model=LG+F{0.0725810664804057/0.110887805925311/0.0208233844373863/0.0169557741033848/0.00774940797346823/0.10012793896443/0.0547638523315659/0.016710791095937/0.0315384191324542/0.0460286427578974/0.185328357434723/0.0825933512545294/0.0704862288941115/0.0199356203728341/0.0117848933351093/0.0322764043933694/0.0413776196821882/0.00847145580758857/0.0187492058908287/0.0508293377746662}],((B1:0.5[&model=LG+F{0.00850048712768013/0.0129868630015139/0.0425800166199836/0.0142953762313889/0.00653350899084807/0.0844176473478931/0.0461712846719089/0.00195712010711102/0.0265899725068681/0.0941201647368982/0.156249934666552/0.168888313025807/0.144131459841019/0.0407647013076759/0.00138021303562995/0.0272121662736449/0.0348853810689849/0.00714226594779227/0.0383387004568595/0.0428541040149944}],B2:0.5[&model=LG+F{0.00850048712768013/0.0129868630015139/0.0425800166199836/0.0142953762313889/0.00653350899084807/0.0844176473478931/0.0461712846719089/0.00195712010711102/0.0265899725068681/0.0941201647368982/0.156249934666552/0.168888313025807/0.144131459841019/0.0407647013076759/0.00138021303562995/0.0272121662736449/0.0348853810689849/0.00714226594779227/0.0383387004568595/0.0428541040149944}]):0.001[&model=LG+F{0.00850048712768013/0.0129868630015139/0.0425800166199836/0.0142953762313889/0.00653350899084807/0.0844176473478931/0.0461712846719089/0.00195712010711102/0.0265899725068681/0.0941201647368982/0.156249934666552/0.168888313025807/0.144131459841019/0.0407647013076759/0.00138021303562995/0.0272121662736449/0.0348853810689849/0.00714226594779227/0.0383387004568595/0.0428541040149944}],(B3:0.5[&model=LG+F{0.00850048712768013/0.0129868630015139/0.0425800166199836/0.0142953762313889/0.00653350899084807/0.0844176473478931/0.0461712846719089/0.00195712010711102/0.0265899725068681/0.0941201647368982/0.156249934666552/0.168888313025807/0.144131459841019/0.0407647013076759/0.00138021303562995/0.0272121662736449/0.0348853810689849/0.00714226594779227/0.0383387004568595/0.0428541040149944}],B4:0.5[&model=LG+F{0.00850048712768013/0.0129868630015139/0.0425800166199836/0.0142953762313889/0.00653350899084807/0.0844176473478931/0.0461712846719089/0.00195712010711102/0.0265899725068681/0.0941201647368982/0.156249934666552/0.168888313025807/0.144131459841019/0.0407647013076759/0.00138021303562995/0.0272121662736449/0.0348853810689849/0.00714226594779227/0.0383387004568595/0.0428541040149944}]):0.001[&model=LG+F{0.00850048712768013/0.0129868630015139/0.0425800166199836/0.0142953762313889/0.00653350899084807/0.0844176473478931/0.0461712846719089/0.00195712010711102/0.0265899725068681/0.0941201647368982/0.156249934666552/0.168888313025807/0.144131459841019/0.0407647013076759/0.00138021303562995/0.0272121662736449/0.0348853810689849/0.00714226594779227/0.0383387004568595/0.0428541040149944}]):0.5[&model=LG+F{0.00850048712768013/0.0129868630015139/0.0425800166199836/0.0142953762313889/0.00653350899084807/0.0844176473478931/0.0461712846719089/0.00195712010711102/0.0265899725068681/0.0941201647368982/0.156249934666552/0.168888313025807/0.144131459841019/0.0407647013076759/0.00138021303562995/0.0272121662736449/0.0348853810689849/0.00714226594779227/0.0383387004568595/0.0428541040149944}]):0.25[&model=LG+F{0.0725810664804057/0.110887805925311/0.0208233844373863/0.0169557741033848/0.00774940797346823/0.10012793896443/0.0547638523315659/0.016710791095937/0.0315384191324542/0.0460286427578974/0.185328357434723/0.0825933512545294/0.0704862288941115/0.0199356203728341/0.0117848933351093/0.0322764043933694/0.0413776196821882/0.00847145580758857/0.0187492058908287/0.0508293377746662}],(((C1:0.5[&model=LG+F{0.0725810664804057/0.110887805925311/0.0208233844373863/0.0169557741033848/0.00774940797346823/0.10012793896443/0.0547638523315659/0.016710791095937/0.0315384191324542/0.0460286427578974/0.185328357434723/0.0825933512545294/0.0704862288941115/0.0199356203728341/0.0117848933351093/0.0322764043933694/0.0413776196821882/0.00847145580758857/0.0187492058908287/0.0508293377746662}],C2:0.5[&model=LG+F{0.0725810664804057/0.110887805925311/0.0208233844373863/0.0169557741033848/0.00774940797346823/0.10012793896443/0.0547638523315659/0.016710791095937/0.0315384191324542/0.0460286427578974/0.185328357434723/0.0825933512545294/0.0704862288941115/0.0199356203728341/0.0117848933351093/0.0322764043933694/0.0413776196821882/0.00847145580758857/0.0187492058908287/0.0508293377746662}]):0.001[&model=LG+F{0.0725810664804057/0.110887805925311/0.0208233844373863/0.0169557741033848/0.00774940797346823/0.10012793896443/0.0547638523315659/0.016710791095937/0.0315384191324542/0.0460286427578974/0.185328357434723/0.0825933512545294/0.0704862288941115/0.0199356203728341/0.0117848933351093/0.0322764043933694/0.0413776196821882/0.00847145580758857/0.0187492058908287/0.0508293377746662}],(C3:0.5[&model=LG+F{0.0725810664804057/0.110887805925311/0.0208233844373863/0.0169557741033848/0.00774940797346823/0.10012793896443/0.0547638523315659/0.016710791095937/0.0315384191324542/0.0460286427578974/0.185328357434723/0.0825933512545294/0.0704862288941115/0.0199356203728341/0.0117848933351093/0.0322764043933694/0.0413776196821882/0.00847145580758857/0.0187492058908287/0.0508293377746662}],C4:0.5[&model=LG+F{0.0725810664804057/0.110887805925311/0.0208233844373863/0.0169557741033848/0.00774940797346823/0.10012793896443/0.0547638523315659/0.016710791095937/0.0315384191324542/0.0460286427578974/0.185328357434723/0.0825933512545294/0.0704862288941115/0.0199356203728341/0.0117848933351093/0.0322764043933694/0.0413776196821882/0.00847145580758857/0.0187492058908287/0.0508293377746662}]):0.001[&model=LG+F{0.0725810664804057/0.110887805925311/0.0208233844373863/0.0169557741033848/0.00774940797346823/0.10012793896443/0.0547638523315659/0.016710791095937/0.0315384191324542/0.0460286427578974/0.185328357434723/0.0825933512545294/0.0704862288941115/0.0199356203728341/0.0117848933351093/0.0322764043933694/0.0413776196821882/0.00847145580758857/0.0187492058908287/0.0508293377746662}]):0.5[&model=LG+F{0.0725810664804057/0.110887805925311/0.0208233844373863/0.0169557741033848/0.00774940797346823/0.10012793896443/0.0547638523315659/0.016710791095937/0.0315384191324542/0.0460286427578974/0.185328357434723/0.0825933512545294/0.0704862288941115/0.0199356203728341/0.0117848933351093/0.0322764043933694/0.0413776196821882/0.00847145580758857/0.0187492058908287/0.0508293377746662}],((D1:0.5[&model=LG+F{0.00850048712768013/0.0129868630015139/0.0425800166199836/0.0142953762313889/0.00653350899084807/0.0844176473478931/0.0461712846719089/0.00195712010711102/0.0265899725068681/0.0941201647368982/0.156249934666552/0.168888313025807/0.144131459841019/0.0407647013076759/0.00138021303562995/0.0272121662736449/0.0348853810689849/0.00714226594779227/0.0383387004568595/0.0428541040149944}],D2:0.5[&model=LG+F{0.00850048712768013/0.0129868630015139/0.0425800166199836/0.0142953762313889/0.00653350899084807/0.0844176473478931/0.0461712846719089/0.00195712010711102/0.0265899725068681/0.0941201647368982/0.156249934666552/0.168888313025807/0.144131459841019/0.0407647013076759/0.00138021303562995/0.0272121662736449/0.0348853810689849/0.00714226594779227/0.0383387004568595/0.0428541040149944}]):0.001[&model=LG+F{0.00850048712768013/0.0129868630015139/0.0425800166199836/0.0142953762313889/0.00653350899084807/0.0844176473478931/0.0461712846719089/0.00195712010711102/0.0265899725068681/0.0941201647368982/0.156249934666552/0.168888313025807/0.144131459841019/0.0407647013076759/0.00138021303562995/0.0272121662736449/0.0348853810689849/0.00714226594779227/0.0383387004568595/0.0428541040149944}],(D3:0.5[&model=LG+F{0.00850048712768013/0.0129868630015139/0.0425800166199836/0.0142953762313889/0.00653350899084807/0.0844176473478931/0.0461712846719089/0.00195712010711102/0.0265899725068681/0.0941201647368982/0.156249934666552/0.168888313025807/0.144131459841019/0.0407647013076759/0.00138021303562995/0.0272121662736449/0.0348853810689849/0.00714226594779227/0.0383387004568595/0.0428541040149944}],D4:0.5[&model=LG+F{0.00850048712768013/0.0129868630015139/0.0425800166199836/0.0142953762313889/0.00653350899084807/0.0844176473478931/0.0461712846719089/0.00195712010711102/0.0265899725068681/0.0941201647368982/0.156249934666552/0.168888313025807/0.144131459841019/0.0407647013076759/0.00138021303562995/0.0272121662736449/0.0348853810689849/0.00714226594779227/0.0383387004568595/0.0428541040149944}]):0.001[&model=LG+F{0.00850048712768013/0.0129868630015139/0.0425800166199836/0.0142953762313889/0.00653350899084807/0.0844176473478931/0.0461712846719089/0.00195712010711102/0.0265899725068681/0.0941201647368982/0.156249934666552/0.168888313025807/0.144131459841019/0.0407647013076759/0.00138021303562995/0.0272121662736449/0.0348853810689849/0.00714226594779227/0.0383387004568595/0.0428541040149944}]):0.5[&model=LG+F{0.00850048712768013/0.0129868630015139/0.0425800166199836/0.0142953762313889/0.00653350899084807/0.0844176473478931/0.0461712846719089/0.00195712010711102/0.0265899725068681/0.0941201647368982/0.156249934666552/0.168888313025807/0.144131459841019/0.0407647013076759/0.00138021303562995/0.0272121662736449/0.0348853810689849/0.00714226594779227/0.0383387004568595/0.0428541040149944}]):0.25[&model=LG+F{0.0725810664804057/0.110887805925311/0.0208233844373863/0.0169557741033848/0.00774940797346823/0.10012793896443/0.0547638523315659/0.016710791095937/0.0315384191324542/0.0460286427578974/0.185328357434723/0.0825933512545294/0.0704862288941115/0.0199356203728341/0.0117848933351093/0.0322764043933694/0.0413776196821882/0.00847145580758857/0.0187492058908287/0.0508293377746662}]);
```
