## Supplementary material for "Modeling site-and-branch-heterogeneity with GFmix": C20pi10.nwk

```
((((A1:0.5[&model=LG+F{0.0158796232450211/0.00506867242429205/0.00174801704891849/0.000831334186829361/0.0104642074977364/0.00485320095325131/0.00188309733847267/0.00312872739239262/0.0075694725230329/0.0770427341592025/0.382794071499272/0.00238106206581678/0.0695599938470325/0.249951843897597/0.00455322747164343/0.00456548490735491/0.00786707880800699/0.0273460928578822/0.0625569090950819/0.0599554447632072}],A2:0.5[&model=LG+F{0.0158796232450211/0.00506867242429205/0.00174801704891849/0.000831334186829361/0.0104642074977364/0.00485320095325131/0.00188309733847267/0.00312872739239262/0.0075694725230329/0.0770427341592025/0.382794071499272/0.00238106206581678/0.0695599938470325/0.249951843897597/0.00455322747164343/0.00456548490735491/0.00786707880800699/0.0273460928578822/0.0625569090950819/0.0599554447632072}]):0.001[&model=LG+F{0.0158796232450211/0.00506867242429205/0.00174801704891849/0.000831334186829361/0.0104642074977364/0.00485320095325131/0.00188309733847267/0.00312872739239262/0.0075694725230329/0.0770427341592025/0.382794071499272/0.00238106206581678/0.0695599938470325/0.249951843897597/0.00455322747164343/0.00456548490735491/0.00786707880800699/0.0273460928578822/0.0625569090950819/0.0599554447632072}],(A3:0.5[&model=LG+F{0.0158796232450211/0.00506867242429205/0.00174801704891849/0.000831334186829361/0.0104642074977364/0.00485320095325131/0.00188309733847267/0.00312872739239262/0.0075694725230329/0.0770427341592025/0.382794071499272/0.00238106206581678/0.0695599938470325/0.249951843897597/0.00455322747164343/0.00456548490735491/0.00786707880800699/0.0273460928578822/0.0625569090950819/0.0599554447632072}],A4:0.5[&model=LG+F{0.0158796232450211/0.00506867242429205/0.00174801704891849/0.000831334186829361/0.0104642074977364/0.00485320095325131/0.00188309733847267/0.00312872739239262/0.0075694725230329/0.0770427341592025/0.382794071499272/0.00238106206581678/0.0695599938470325/0.249951843897597/0.00455322747164343/0.00456548490735491/0.00786707880800699/0.0273460928578822/0.0625569090950819/0.0599554447632072}]):0.001[&model=LG+F{0.0158796232450211/0.00506867242429205/0.00174801704891849/0.000831334186829361/0.0104642074977364/0.00485320095325131/0.00188309733847267/0.00312872739239262/0.0075694725230329/0.0770427341592025/0.382794071499272/0.00238106206581678/0.0695599938470325/0.249951843897597/0.00455322747164343/0.00456548490735491/0.00786707880800699/0.0273460928578822/0.0625569090950819/0.0599554447632072}]):0.5[&model=LG+F{0.0158796232450211/0.00506867242429205/0.00174801704891849/0.000831334186829361/0.0104642074977364/0.00485320095325131/0.00188309733847267/0.00312872739239262/0.0075694725230329/0.0770427341592025/0.382794071499272/0.00238106206581678/0.0695599938470325/0.249951843897597/0.00455322747164343/0.00456548490735491/0.00786707880800699/0.0273460928578822/0.0625569090950819/0.0599554447632072}],((B1:0.5[&model=LG+F{0.00134864318065374/0.000430478128763695/0.00259200939517546/0.000508264767503592/0.00639765340486117/0.00296717143747007/0.00115129636924446/0.000265720212423672/0.00462785754874031/0.114241157369838/0.234034330398909/0.00353070655055193/0.103145537219679/0.370635702966882/0.000386701818100285/0.00279126633036469/0.00480980939390245/0.0167189750508793/0.09276116397601/0.0366558246682581}],B2:0.5[&model=LG+F{0.00134864318065374/0.000430478128763695/0.00259200939517546/0.000508264767503592/0.00639765340486117/0.00296717143747007/0.00115129636924446/0.000265720212423672/0.00462785754874031/0.114241157369838/0.234034330398909/0.00353070655055193/0.103145537219679/0.370635702966882/0.000386701818100285/0.00279126633036469/0.00480980939390245/0.0167189750508793/0.09276116397601/0.0366558246682581}]):0.001[&model=LG+F{0.00134864318065374/0.000430478128763695/0.00259200939517546/0.000508264767503592/0.00639765340486117/0.00296717143747007/0.00115129636924446/0.000265720212423672/0.00462785754874031/0.114241157369838/0.234034330398909/0.00353070655055193/0.103145537219679/0.370635702966882/0.000386701818100285/0.00279126633036469/0.00480980939390245/0.0167189750508793/0.09276116397601/0.0366558246682581}],(B3:0.5[&model=LG+F{0.00134864318065374/0.000430478128763695/0.00259200939517546/0.000508264767503592/0.00639765340486117/0.00296717143747007/0.00115129636924446/0.000265720212423672/0.00462785754874031/0.114241157369838/0.234034330398909/0.00353070655055193/0.103145537219679/0.370635702966882/0.000386701818100285/0.00279126633036469/0.00480980939390245/0.0167189750508793/0.09276116397601/0.0366558246682581}],B4:0.5[&model=LG+F{0.00134864318065374/0.000430478128763695/0.00259200939517546/0.000508264767503592/0.00639765340486117/0.00296717143747007/0.00115129636924446/0.000265720212423672/0.00462785754874031/0.114241157369838/0.234034330398909/0.00353070655055193/0.103145537219679/0.370635702966882/0.000386701818100285/0.00279126633036469/0.00480980939390245/0.0167189750508793/0.09276116397601/0.0366558246682581}]):0.001[&model=LG+F{0.00134864318065374/0.000430478128763695/0.00259200939517546/0.000508264767503592/0.00639765340486117/0.00296717143747007/0.00115129636924446/0.000265720212423672/0.00462785754874031/0.114241157369838/0.234034330398909/0.00353070655055193/0.103145537219679/0.370635702966882/0.000386701818100285/0.00279126633036469/0.00480980939390245/0.0167189750508793/0.09276116397601/0.0366558246682581}]):0.5[&model=LG+F{0.00134864318065374/0.000430478128763695/0.00259200939517546/0.000508264767503592/0.00639765340486117/0.00296717143747007/0.00115129636924446/0.000265720212423672/0.00462785754874031/0.114241157369838/0.234034330398909/0.00353070655055193/0.103145537219679/0.370635702966882/0.000386701818100285/0.00279126633036469/0.00480980939390245/0.0167189750508793/0.09276116397601/0.0366558246682581}]):0.25[&model=LG+F{0.0158796232450211/0.00506867242429205/0.00174801704891849/0.000831334186829361/0.0104642074977364/0.00485320095325131/0.00188309733847267/0.00312872739239262/0.0075694725230329/0.0770427341592025/0.382794071499272/0.00238106206581678/0.0695599938470325/0.249951843897597/0.00455322747164343/0.00456548490735491/0.00786707880800699/0.0273460928578822/0.0625569090950819/0.0599554447632072}],(((C1:0.5[&model=LG+F{0.0158796232450211/0.00506867242429205/0.00174801704891849/0.000831334186829361/0.0104642074977364/0.00485320095325131/0.00188309733847267/0.00312872739239262/0.0075694725230329/0.0770427341592025/0.382794071499272/0.00238106206581678/0.0695599938470325/0.249951843897597/0.00455322747164343/0.00456548490735491/0.00786707880800699/0.0273460928578822/0.0625569090950819/0.0599554447632072}],C2:0.5[&model=LG+F{0.0158796232450211/0.00506867242429205/0.00174801704891849/0.000831334186829361/0.0104642074977364/0.00485320095325131/0.00188309733847267/0.00312872739239262/0.0075694725230329/0.0770427341592025/0.382794071499272/0.00238106206581678/0.0695599938470325/0.249951843897597/0.00455322747164343/0.00456548490735491/0.00786707880800699/0.0273460928578822/0.0625569090950819/0.0599554447632072}]):0.001[&model=LG+F{0.0158796232450211/0.00506867242429205/0.00174801704891849/0.000831334186829361/0.0104642074977364/0.00485320095325131/0.00188309733847267/0.00312872739239262/0.0075694725230329/0.0770427341592025/0.382794071499272/0.00238106206581678/0.0695599938470325/0.249951843897597/0.00455322747164343/0.00456548490735491/0.00786707880800699/0.0273460928578822/0.0625569090950819/0.0599554447632072}],(C3:0.5[&model=LG+F{0.0158796232450211/0.00506867242429205/0.00174801704891849/0.000831334186829361/0.0104642074977364/0.00485320095325131/0.00188309733847267/0.00312872739239262/0.0075694725230329/0.0770427341592025/0.382794071499272/0.00238106206581678/0.0695599938470325/0.249951843897597/0.00455322747164343/0.00456548490735491/0.00786707880800699/0.0273460928578822/0.0625569090950819/0.0599554447632072}],C4:0.5[&model=LG+F{0.0158796232450211/0.00506867242429205/0.00174801704891849/0.000831334186829361/0.0104642074977364/0.00485320095325131/0.00188309733847267/0.00312872739239262/0.0075694725230329/0.0770427341592025/0.382794071499272/0.00238106206581678/0.0695599938470325/0.249951843897597/0.00455322747164343/0.00456548490735491/0.00786707880800699/0.0273460928578822/0.0625569090950819/0.0599554447632072}]):0.001[&model=LG+F{0.0158796232450211/0.00506867242429205/0.00174801704891849/0.000831334186829361/0.0104642074977364/0.00485320095325131/0.00188309733847267/0.00312872739239262/0.0075694725230329/0.0770427341592025/0.382794071499272/0.00238106206581678/0.0695599938470325/0.249951843897597/0.00455322747164343/0.00456548490735491/0.00786707880800699/0.0273460928578822/0.0625569090950819/0.0599554447632072}]):0.5[&model=LG+F{0.0158796232450211/0.00506867242429205/0.00174801704891849/0.000831334186829361/0.0104642074977364/0.00485320095325131/0.00188309733847267/0.00312872739239262/0.0075694725230329/0.0770427341592025/0.382794071499272/0.00238106206581678/0.0695599938470325/0.249951843897597/0.00455322747164343/0.00456548490735491/0.00786707880800699/0.0273460928578822/0.0625569090950819/0.0599554447632072}],((D1:0.5[&model=LG+F{0.00134864318065374/0.000430478128763695/0.00259200939517546/0.000508264767503592/0.00639765340486117/0.00296717143747007/0.00115129636924446/0.000265720212423672/0.00462785754874031/0.114241157369838/0.234034330398909/0.00353070655055193/0.103145537219679/0.370635702966882/0.000386701818100285/0.00279126633036469/0.00480980939390245/0.0167189750508793/0.09276116397601/0.0366558246682581}],D2:0.5[&model=LG+F{0.00134864318065374/0.000430478128763695/0.00259200939517546/0.000508264767503592/0.00639765340486117/0.00296717143747007/0.00115129636924446/0.000265720212423672/0.00462785754874031/0.114241157369838/0.234034330398909/0.00353070655055193/0.103145537219679/0.370635702966882/0.000386701818100285/0.00279126633036469/0.00480980939390245/0.0167189750508793/0.09276116397601/0.0366558246682581}]):0.001[&model=LG+F{0.00134864318065374/0.000430478128763695/0.00259200939517546/0.000508264767503592/0.00639765340486117/0.00296717143747007/0.00115129636924446/0.000265720212423672/0.00462785754874031/0.114241157369838/0.234034330398909/0.00353070655055193/0.103145537219679/0.370635702966882/0.000386701818100285/0.00279126633036469/0.00480980939390245/0.0167189750508793/0.09276116397601/0.0366558246682581}],(D3:0.5[&model=LG+F{0.00134864318065374/0.000430478128763695/0.00259200939517546/0.000508264767503592/0.00639765340486117/0.00296717143747007/0.00115129636924446/0.000265720212423672/0.00462785754874031/0.114241157369838/0.234034330398909/0.00353070655055193/0.103145537219679/0.370635702966882/0.000386701818100285/0.00279126633036469/0.00480980939390245/0.0167189750508793/0.09276116397601/0.0366558246682581}],D4:0.5[&model=LG+F{0.00134864318065374/0.000430478128763695/0.00259200939517546/0.000508264767503592/0.00639765340486117/0.00296717143747007/0.00115129636924446/0.000265720212423672/0.00462785754874031/0.114241157369838/0.234034330398909/0.00353070655055193/0.103145537219679/0.370635702966882/0.000386701818100285/0.00279126633036469/0.00480980939390245/0.0167189750508793/0.09276116397601/0.0366558246682581}]):0.001[&model=LG+F{0.00134864318065374/0.000430478128763695/0.00259200939517546/0.000508264767503592/0.00639765340486117/0.00296717143747007/0.00115129636924446/0.000265720212423672/0.00462785754874031/0.114241157369838/0.234034330398909/0.00353070655055193/0.103145537219679/0.370635702966882/0.000386701818100285/0.00279126633036469/0.00480980939390245/0.0167189750508793/0.09276116397601/0.0366558246682581}]):0.5[&model=LG+F{0.00134864318065374/0.000430478128763695/0.00259200939517546/0.000508264767503592/0.00639765340486117/0.00296717143747007/0.00115129636924446/0.000265720212423672/0.00462785754874031/0.114241157369838/0.234034330398909/0.00353070655055193/0.103145537219679/0.370635702966882/0.000386701818100285/0.00279126633036469/0.00480980939390245/0.0167189750508793/0.09276116397601/0.0366558246682581}]):0.25[&model=LG+F{0.0158796232450211/0.00506867242429205/0.00174801704891849/0.000831334186829361/0.0104642074977364/0.00485320095325131/0.00188309733847267/0.00312872739239262/0.0075694725230329/0.0770427341592025/0.382794071499272/0.00238106206581678/0.0695599938470325/0.249951843897597/0.00455322747164343/0.00456548490735491/0.00786707880800699/0.0273460928578822/0.0625569090950819/0.0599554447632072}]);
```
