## Supplementary material for "Modeling site-and-branch-heterogeneity with GFmix": C20pi11.nwk

```
((((A1:0.5[&model=LG+F{0.161675355955738/0.092194572129654/0.0644233632104659/0.0523718546266579/0.00478191897721012/0.0741555993818489/0.0712252835283836/0.0992915781442167/0.0256881555778598/0.00317236943337049/0.0124163319837825/0.093240678411184/0.0052860972938934/0.00265129407141111/0.0171250915927298/0.142980217729746/0.0621788147760862/0.00156001123235034/0.00450046793129584/0.0090808255304189}],A2:0.5[&model=LG+F{0.161675355955738/0.092194572129654/0.0644233632104659/0.0523718546266579/0.00478191897721012/0.0741555993818489/0.0712252835283836/0.0992915781442167/0.0256881555778598/0.00317236943337049/0.0124163319837825/0.093240678411184/0.0052860972938934/0.00265129407141111/0.0171250915927298/0.142980217729746/0.0621788147760862/0.00156001123235034/0.00450046793129584/0.0090808255304189}]):0.001[&model=LG+F{0.161675355955738/0.092194572129654/0.0644233632104659/0.0523718546266579/0.00478191897721012/0.0741555993818489/0.0712252835283836/0.0992915781442167/0.0256881555778598/0.00317236943337049/0.0124163319837825/0.093240678411184/0.0052860972938934/0.00265129407141111/0.0171250915927298/0.142980217729746/0.0621788147760862/0.00156001123235034/0.00450046793129584/0.0090808255304189}],(A3:0.5[&model=LG+F{0.161675355955738/0.092194572129654/0.0644233632104659/0.0523718546266579/0.00478191897721012/0.0741555993818489/0.0712252835283836/0.0992915781442167/0.0256881555778598/0.00317236943337049/0.0124163319837825/0.093240678411184/0.0052860972938934/0.00265129407141111/0.0171250915927298/0.142980217729746/0.0621788147760862/0.00156001123235034/0.00450046793129584/0.0090808255304189}],A4:0.5[&model=LG+F{0.161675355955738/0.092194572129654/0.0644233632104659/0.0523718546266579/0.00478191897721012/0.0741555993818489/0.0712252835283836/0.0992915781442167/0.0256881555778598/0.00317236943337049/0.0124163319837825/0.093240678411184/0.0052860972938934/0.00265129407141111/0.0171250915927298/0.142980217729746/0.0621788147760862/0.00156001123235034/0.00450046793129584/0.0090808255304189}]):0.001[&model=LG+F{0.161675355955738/0.092194572129654/0.0644233632104659/0.0523718546266579/0.00478191897721012/0.0741555993818489/0.0712252835283836/0.0992915781442167/0.0256881555778598/0.00317236943337049/0.0124163319837825/0.093240678411184/0.0052860972938934/0.00265129407141111/0.0171250915927298/0.142980217729746/0.0621788147760862/0.00156001123235034/0.00450046793129584/0.0090808255304189}]):0.5[&model=LG+F{0.161675355955738/0.092194572129654/0.0644233632104659/0.0523718546266579/0.00478191897721012/0.0741555993818489/0.0712252835283836/0.0992915781442167/0.0256881555778598/0.00317236943337049/0.0124163319837825/0.093240678411184/0.0052860972938934/0.00265129407141111/0.0171250915927298/0.142980217729746/0.0621788147760862/0.00156001123235034/0.00450046793129584/0.0090808255304189}],((B1:0.5[&model=LG+F{0.0241979042773303/0.0137987352376299/0.168349318538906/0.0564273144514742/0.00515221100593142/0.0798979023081459/0.0767406749140742/0.0148609420976725/0.0276773401057381/0.00828994646735263/0.0133778013816255/0.243653915107587/0.0138134805885567/0.00692828700529235/0.00256310755991061/0.154052014458735/0.0669936850356312/0.00168081205034999/0.0117604960620368/0.00978400710337077}],B2:0.5[&model=LG+F{0.0241979042773303/0.0137987352376299/0.168349318538906/0.0564273144514742/0.00515221100593142/0.0798979023081459/0.0767406749140742/0.0148609420976725/0.0276773401057381/0.00828994646735263/0.0133778013816255/0.243653915107587/0.0138134805885567/0.00692828700529235/0.00256310755991061/0.154052014458735/0.0669936850356312/0.00168081205034999/0.0117604960620368/0.00978400710337077}]):0.001[&model=LG+F{0.0241979042773303/0.0137987352376299/0.168349318538906/0.0564273144514742/0.00515221100593142/0.0798979023081459/0.0767406749140742/0.0148609420976725/0.0276773401057381/0.00828994646735263/0.0133778013816255/0.243653915107587/0.0138134805885567/0.00692828700529235/0.00256310755991061/0.154052014458735/0.0669936850356312/0.00168081205034999/0.0117604960620368/0.00978400710337077}],(B3:0.5[&model=LG+F{0.0241979042773303/0.0137987352376299/0.168349318538906/0.0564273144514742/0.00515221100593142/0.0798979023081459/0.0767406749140742/0.0148609420976725/0.0276773401057381/0.00828994646735263/0.0133778013816255/0.243653915107587/0.0138134805885567/0.00692828700529235/0.00256310755991061/0.154052014458735/0.0669936850356312/0.00168081205034999/0.0117604960620368/0.00978400710337077}],B4:0.5[&model=LG+F{0.0241979042773303/0.0137987352376299/0.168349318538906/0.0564273144514742/0.00515221100593142/0.0798979023081459/0.0767406749140742/0.0148609420976725/0.0276773401057381/0.00828994646735263/0.0133778013816255/0.243653915107587/0.0138134805885567/0.00692828700529235/0.00256310755991061/0.154052014458735/0.0669936850356312/0.00168081205034999/0.0117604960620368/0.00978400710337077}]):0.001[&model=LG+F{0.0241979042773303/0.0137987352376299/0.168349318538906/0.0564273144514742/0.00515221100593142/0.0798979023081459/0.0767406749140742/0.0148609420976725/0.0276773401057381/0.00828994646735263/0.0133778013816255/0.243653915107587/0.0138134805885567/0.00692828700529235/0.00256310755991061/0.154052014458735/0.0669936850356312/0.00168081205034999/0.0117604960620368/0.00978400710337077}]):0.5[&model=LG+F{0.0241979042773303/0.0137987352376299/0.168349318538906/0.0564273144514742/0.00515221100593142/0.0798979023081459/0.0767406749140742/0.0148609420976725/0.0276773401057381/0.00828994646735263/0.0133778013816255/0.243653915107587/0.0138134805885567/0.00692828700529235/0.00256310755991061/0.154052014458735/0.0669936850356312/0.00168081205034999/0.0117604960620368/0.00978400710337077}]):0.25[&model=LG+F{0.161675355955738/0.092194572129654/0.0644233632104659/0.0523718546266579/0.00478191897721012/0.0741555993818489/0.0712252835283836/0.0992915781442167/0.0256881555778598/0.00317236943337049/0.0124163319837825/0.093240678411184/0.0052860972938934/0.00265129407141111/0.0171250915927298/0.142980217729746/0.0621788147760862/0.00156001123235034/0.00450046793129584/0.0090808255304189}],(((C1:0.5[&model=LG+F{0.161675355955738/0.092194572129654/0.0644233632104659/0.0523718546266579/0.00478191897721012/0.0741555993818489/0.0712252835283836/0.0992915781442167/0.0256881555778598/0.00317236943337049/0.0124163319837825/0.093240678411184/0.0052860972938934/0.00265129407141111/0.0171250915927298/0.142980217729746/0.0621788147760862/0.00156001123235034/0.00450046793129584/0.0090808255304189}],C2:0.5[&model=LG+F{0.161675355955738/0.092194572129654/0.0644233632104659/0.0523718546266579/0.00478191897721012/0.0741555993818489/0.0712252835283836/0.0992915781442167/0.0256881555778598/0.00317236943337049/0.0124163319837825/0.093240678411184/0.0052860972938934/0.00265129407141111/0.0171250915927298/0.142980217729746/0.0621788147760862/0.00156001123235034/0.00450046793129584/0.0090808255304189}]):0.001[&model=LG+F{0.161675355955738/0.092194572129654/0.0644233632104659/0.0523718546266579/0.00478191897721012/0.0741555993818489/0.0712252835283836/0.0992915781442167/0.0256881555778598/0.00317236943337049/0.0124163319837825/0.093240678411184/0.0052860972938934/0.00265129407141111/0.0171250915927298/0.142980217729746/0.0621788147760862/0.00156001123235034/0.00450046793129584/0.0090808255304189}],(C3:0.5[&model=LG+F{0.161675355955738/0.092194572129654/0.0644233632104659/0.0523718546266579/0.00478191897721012/0.0741555993818489/0.0712252835283836/0.0992915781442167/0.0256881555778598/0.00317236943337049/0.0124163319837825/0.093240678411184/0.0052860972938934/0.00265129407141111/0.0171250915927298/0.142980217729746/0.0621788147760862/0.00156001123235034/0.00450046793129584/0.0090808255304189}],C4:0.5[&model=LG+F{0.161675355955738/0.092194572129654/0.0644233632104659/0.0523718546266579/0.00478191897721012/0.0741555993818489/0.0712252835283836/0.0992915781442167/0.0256881555778598/0.00317236943337049/0.0124163319837825/0.093240678411184/0.0052860972938934/0.00265129407141111/0.0171250915927298/0.142980217729746/0.0621788147760862/0.00156001123235034/0.00450046793129584/0.0090808255304189}]):0.001[&model=LG+F{0.161675355955738/0.092194572129654/0.0644233632104659/0.0523718546266579/0.00478191897721012/0.0741555993818489/0.0712252835283836/0.0992915781442167/0.0256881555778598/0.00317236943337049/0.0124163319837825/0.093240678411184/0.0052860972938934/0.00265129407141111/0.0171250915927298/0.142980217729746/0.0621788147760862/0.00156001123235034/0.00450046793129584/0.0090808255304189}]):0.5[&model=LG+F{0.161675355955738/0.092194572129654/0.0644233632104659/0.0523718546266579/0.00478191897721012/0.0741555993818489/0.0712252835283836/0.0992915781442167/0.0256881555778598/0.00317236943337049/0.0124163319837825/0.093240678411184/0.0052860972938934/0.00265129407141111/0.0171250915927298/0.142980217729746/0.0621788147760862/0.00156001123235034/0.00450046793129584/0.0090808255304189}],((D1:0.5[&model=LG+F{0.0241979042773303/0.0137987352376299/0.168349318538906/0.0564273144514742/0.00515221100593142/0.0798979023081459/0.0767406749140742/0.0148609420976725/0.0276773401057381/0.00828994646735263/0.0133778013816255/0.243653915107587/0.0138134805885567/0.00692828700529235/0.00256310755991061/0.154052014458735/0.0669936850356312/0.00168081205034999/0.0117604960620368/0.00978400710337077}],D2:0.5[&model=LG+F{0.0241979042773303/0.0137987352376299/0.168349318538906/0.0564273144514742/0.00515221100593142/0.0798979023081459/0.0767406749140742/0.0148609420976725/0.0276773401057381/0.00828994646735263/0.0133778013816255/0.243653915107587/0.0138134805885567/0.00692828700529235/0.00256310755991061/0.154052014458735/0.0669936850356312/0.00168081205034999/0.0117604960620368/0.00978400710337077}]):0.001[&model=LG+F{0.0241979042773303/0.0137987352376299/0.168349318538906/0.0564273144514742/0.00515221100593142/0.0798979023081459/0.0767406749140742/0.0148609420976725/0.0276773401057381/0.00828994646735263/0.0133778013816255/0.243653915107587/0.0138134805885567/0.00692828700529235/0.00256310755991061/0.154052014458735/0.0669936850356312/0.00168081205034999/0.0117604960620368/0.00978400710337077}],(D3:0.5[&model=LG+F{0.0241979042773303/0.0137987352376299/0.168349318538906/0.0564273144514742/0.00515221100593142/0.0798979023081459/0.0767406749140742/0.0148609420976725/0.0276773401057381/0.00828994646735263/0.0133778013816255/0.243653915107587/0.0138134805885567/0.00692828700529235/0.00256310755991061/0.154052014458735/0.0669936850356312/0.00168081205034999/0.0117604960620368/0.00978400710337077}],D4:0.5[&model=LG+F{0.0241979042773303/0.0137987352376299/0.168349318538906/0.0564273144514742/0.00515221100593142/0.0798979023081459/0.0767406749140742/0.0148609420976725/0.0276773401057381/0.00828994646735263/0.0133778013816255/0.243653915107587/0.0138134805885567/0.00692828700529235/0.00256310755991061/0.154052014458735/0.0669936850356312/0.00168081205034999/0.0117604960620368/0.00978400710337077}]):0.001[&model=LG+F{0.0241979042773303/0.0137987352376299/0.168349318538906/0.0564273144514742/0.00515221100593142/0.0798979023081459/0.0767406749140742/0.0148609420976725/0.0276773401057381/0.00828994646735263/0.0133778013816255/0.243653915107587/0.0138134805885567/0.00692828700529235/0.00256310755991061/0.154052014458735/0.0669936850356312/0.00168081205034999/0.0117604960620368/0.00978400710337077}]):0.5[&model=LG+F{0.0241979042773303/0.0137987352376299/0.168349318538906/0.0564273144514742/0.00515221100593142/0.0798979023081459/0.0767406749140742/0.0148609420976725/0.0276773401057381/0.00828994646735263/0.0133778013816255/0.243653915107587/0.0138134805885567/0.00692828700529235/0.00256310755991061/0.154052014458735/0.0669936850356312/0.00168081205034999/0.0117604960620368/0.00978400710337077}]):0.25[&model=LG+F{0.161675355955738/0.092194572129654/0.0644233632104659/0.0523718546266579/0.00478191897721012/0.0741555993818489/0.0712252835283836/0.0992915781442167/0.0256881555778598/0.00317236943337049/0.0124163319837825/0.093240678411184/0.0052860972938934/0.00265129407141111/0.0171250915927298/0.142980217729746/0.0621788147760862/0.00156001123235034/0.00450046793129584/0.0090808255304189}]);
```
