## Supplementary material for "Modeling site-and-branch-heterogeneity with GFmix": C20pi12.nwk

```
((((A1:0.5[&model=LG+F{0.0215076198023332/0.00485310554580813/0.00185808426808389/0.000860646092427097/0.00567952855325112/0.0068079351110641/0.00209212725578473/0.00250570458038257/0.00244523217203257/0.189015729506202/0.451558936026692/0.00272379409951023/0.116156924126747/0.0360466589557102/0.00469352100788421/0.00477116809350193/0.0154884679927478/0.00277645336589231/0.00526825423977529/0.122889809886423}],A2:0.5[&model=LG+F{0.0215076198023332/0.00485310554580813/0.00185808426808389/0.000860646092427097/0.00567952855325112/0.0068079351110641/0.00209212725578473/0.00250570458038257/0.00244523217203257/0.189015729506202/0.451558936026692/0.00272379409951023/0.116156924126747/0.0360466589557102/0.00469352100788421/0.00477116809350193/0.0154884679927478/0.00277645336589231/0.00526825423977529/0.122889809886423}]):0.001[&model=LG+F{0.0215076198023332/0.00485310554580813/0.00185808426808389/0.000860646092427097/0.00567952855325112/0.0068079351110641/0.00209212725578473/0.00250570458038257/0.00244523217203257/0.189015729506202/0.451558936026692/0.00272379409951023/0.116156924126747/0.0360466589557102/0.00469352100788421/0.00477116809350193/0.0154884679927478/0.00277645336589231/0.00526825423977529/0.122889809886423}],(A3:0.5[&model=LG+F{0.0215076198023332/0.00485310554580813/0.00185808426808389/0.000860646092427097/0.00567952855325112/0.0068079351110641/0.00209212725578473/0.00250570458038257/0.00244523217203257/0.189015729506202/0.451558936026692/0.00272379409951023/0.116156924126747/0.0360466589557102/0.00469352100788421/0.00477116809350193/0.0154884679927478/0.00277645336589231/0.00526825423977529/0.122889809886423}],A4:0.5[&model=LG+F{0.0215076198023332/0.00485310554580813/0.00185808426808389/0.000860646092427097/0.00567952855325112/0.0068079351110641/0.00209212725578473/0.00250570458038257/0.00244523217203257/0.189015729506202/0.451558936026692/0.00272379409951023/0.116156924126747/0.0360466589557102/0.00469352100788421/0.00477116809350193/0.0154884679927478/0.00277645336589231/0.00526825423977529/0.122889809886423}]):0.001[&model=LG+F{0.0215076198023332/0.00485310554580813/0.00185808426808389/0.000860646092427097/0.00567952855325112/0.0068079351110641/0.00209212725578473/0.00250570458038257/0.00244523217203257/0.189015729506202/0.451558936026692/0.00272379409951023/0.116156924126747/0.0360466589557102/0.00469352100788421/0.00477116809350193/0.0154884679927478/0.00277645336589231/0.00526825423977529/0.122889809886423}]):0.5[&model=LG+F{0.0215076198023332/0.00485310554580813/0.00185808426808389/0.000860646092427097/0.00567952855325112/0.0068079351110641/0.00209212725578473/0.00250570458038257/0.00244523217203257/0.189015729506202/0.451558936026692/0.00272379409951023/0.116156924126747/0.0360466589557102/0.00469352100788421/0.00477116809350193/0.0154884679927478/0.00277645336589231/0.00526825423977529/0.122889809886423}],((B1:0.5[&model=LG+F{0.00203036326109138/0.000458143081055336/0.00306253346304007/0.000584875589601423/0.00385967895569368/0.0046265184924303/0.00142176229348529/0.00023654363290378/0.00166172439625764/0.311539689882106/0.306869224495752/0.00448941456502583/0.191452278678843/0.0594128593513668/0.000443077974557414/0.00324237776285589/0.010525612012871/0.00188681481699131/0.00868324713698404/0.0835131311764097}],B2:0.5[&model=LG+F{0.00203036326109138/0.000458143081055336/0.00306253346304007/0.000584875589601423/0.00385967895569368/0.0046265184924303/0.00142176229348529/0.00023654363290378/0.00166172439625764/0.311539689882106/0.306869224495752/0.00448941456502583/0.191452278678843/0.0594128593513668/0.000443077974557414/0.00324237776285589/0.010525612012871/0.00188681481699131/0.00868324713698404/0.0835131311764097}]):0.001[&model=LG+F{0.00203036326109138/0.000458143081055336/0.00306253346304007/0.000584875589601423/0.00385967895569368/0.0046265184924303/0.00142176229348529/0.00023654363290378/0.00166172439625764/0.311539689882106/0.306869224495752/0.00448941456502583/0.191452278678843/0.0594128593513668/0.000443077974557414/0.00324237776285589/0.010525612012871/0.00188681481699131/0.00868324713698404/0.0835131311764097}],(B3:0.5[&model=LG+F{0.00203036326109138/0.000458143081055336/0.00306253346304007/0.000584875589601423/0.00385967895569368/0.0046265184924303/0.00142176229348529/0.00023654363290378/0.00166172439625764/0.311539689882106/0.306869224495752/0.00448941456502583/0.191452278678843/0.0594128593513668/0.000443077974557414/0.00324237776285589/0.010525612012871/0.00188681481699131/0.00868324713698404/0.0835131311764097}],B4:0.5[&model=LG+F{0.00203036326109138/0.000458143081055336/0.00306253346304007/0.000584875589601423/0.00385967895569368/0.0046265184924303/0.00142176229348529/0.00023654363290378/0.00166172439625764/0.311539689882106/0.306869224495752/0.00448941456502583/0.191452278678843/0.0594128593513668/0.000443077974557414/0.00324237776285589/0.010525612012871/0.00188681481699131/0.00868324713698404/0.0835131311764097}]):0.001[&model=LG+F{0.00203036326109138/0.000458143081055336/0.00306253346304007/0.000584875589601423/0.00385967895569368/0.0046265184924303/0.00142176229348529/0.00023654363290378/0.00166172439625764/0.311539689882106/0.306869224495752/0.00448941456502583/0.191452278678843/0.0594128593513668/0.000443077974557414/0.00324237776285589/0.010525612012871/0.00188681481699131/0.00868324713698404/0.0835131311764097}]):0.5[&model=LG+F{0.00203036326109138/0.000458143081055336/0.00306253346304007/0.000584875589601423/0.00385967895569368/0.0046265184924303/0.00142176229348529/0.00023654363290378/0.00166172439625764/0.311539689882106/0.306869224495752/0.00448941456502583/0.191452278678843/0.0594128593513668/0.000443077974557414/0.00324237776285589/0.010525612012871/0.00188681481699131/0.00868324713698404/0.0835131311764097}]):0.25[&model=LG+F{0.0215076198023332/0.00485310554580813/0.00185808426808389/0.000860646092427097/0.00567952855325112/0.0068079351110641/0.00209212725578473/0.00250570458038257/0.00244523217203257/0.189015729506202/0.451558936026692/0.00272379409951023/0.116156924126747/0.0360466589557102/0.00469352100788421/0.00477116809350193/0.0154884679927478/0.00277645336589231/0.00526825423977529/0.122889809886423}],(((C1:0.5[&model=LG+F{0.0215076198023332/0.00485310554580813/0.00185808426808389/0.000860646092427097/0.00567952855325112/0.0068079351110641/0.00209212725578473/0.00250570458038257/0.00244523217203257/0.189015729506202/0.451558936026692/0.00272379409951023/0.116156924126747/0.0360466589557102/0.00469352100788421/0.00477116809350193/0.0154884679927478/0.00277645336589231/0.00526825423977529/0.122889809886423}],C2:0.5[&model=LG+F{0.0215076198023332/0.00485310554580813/0.00185808426808389/0.000860646092427097/0.00567952855325112/0.0068079351110641/0.00209212725578473/0.00250570458038257/0.00244523217203257/0.189015729506202/0.451558936026692/0.00272379409951023/0.116156924126747/0.0360466589557102/0.00469352100788421/0.00477116809350193/0.0154884679927478/0.00277645336589231/0.00526825423977529/0.122889809886423}]):0.001[&model=LG+F{0.0215076198023332/0.00485310554580813/0.00185808426808389/0.000860646092427097/0.00567952855325112/0.0068079351110641/0.00209212725578473/0.00250570458038257/0.00244523217203257/0.189015729506202/0.451558936026692/0.00272379409951023/0.116156924126747/0.0360466589557102/0.00469352100788421/0.00477116809350193/0.0154884679927478/0.00277645336589231/0.00526825423977529/0.122889809886423}],(C3:0.5[&model=LG+F{0.0215076198023332/0.00485310554580813/0.00185808426808389/0.000860646092427097/0.00567952855325112/0.0068079351110641/0.00209212725578473/0.00250570458038257/0.00244523217203257/0.189015729506202/0.451558936026692/0.00272379409951023/0.116156924126747/0.0360466589557102/0.00469352100788421/0.00477116809350193/0.0154884679927478/0.00277645336589231/0.00526825423977529/0.122889809886423}],C4:0.5[&model=LG+F{0.0215076198023332/0.00485310554580813/0.00185808426808389/0.000860646092427097/0.00567952855325112/0.0068079351110641/0.00209212725578473/0.00250570458038257/0.00244523217203257/0.189015729506202/0.451558936026692/0.00272379409951023/0.116156924126747/0.0360466589557102/0.00469352100788421/0.00477116809350193/0.0154884679927478/0.00277645336589231/0.00526825423977529/0.122889809886423}]):0.001[&model=LG+F{0.0215076198023332/0.00485310554580813/0.00185808426808389/0.000860646092427097/0.00567952855325112/0.0068079351110641/0.00209212725578473/0.00250570458038257/0.00244523217203257/0.189015729506202/0.451558936026692/0.00272379409951023/0.116156924126747/0.0360466589557102/0.00469352100788421/0.00477116809350193/0.0154884679927478/0.00277645336589231/0.00526825423977529/0.122889809886423}]):0.5[&model=LG+F{0.0215076198023332/0.00485310554580813/0.00185808426808389/0.000860646092427097/0.00567952855325112/0.0068079351110641/0.00209212725578473/0.00250570458038257/0.00244523217203257/0.189015729506202/0.451558936026692/0.00272379409951023/0.116156924126747/0.0360466589557102/0.00469352100788421/0.00477116809350193/0.0154884679927478/0.00277645336589231/0.00526825423977529/0.122889809886423}],((D1:0.5[&model=LG+F{0.00203036326109138/0.000458143081055336/0.00306253346304007/0.000584875589601423/0.00385967895569368/0.0046265184924303/0.00142176229348529/0.00023654363290378/0.00166172439625764/0.311539689882106/0.306869224495752/0.00448941456502583/0.191452278678843/0.0594128593513668/0.000443077974557414/0.00324237776285589/0.010525612012871/0.00188681481699131/0.00868324713698404/0.0835131311764097}],D2:0.5[&model=LG+F{0.00203036326109138/0.000458143081055336/0.00306253346304007/0.000584875589601423/0.00385967895569368/0.0046265184924303/0.00142176229348529/0.00023654363290378/0.00166172439625764/0.311539689882106/0.306869224495752/0.00448941456502583/0.191452278678843/0.0594128593513668/0.000443077974557414/0.00324237776285589/0.010525612012871/0.00188681481699131/0.00868324713698404/0.0835131311764097}]):0.001[&model=LG+F{0.00203036326109138/0.000458143081055336/0.00306253346304007/0.000584875589601423/0.00385967895569368/0.0046265184924303/0.00142176229348529/0.00023654363290378/0.00166172439625764/0.311539689882106/0.306869224495752/0.00448941456502583/0.191452278678843/0.0594128593513668/0.000443077974557414/0.00324237776285589/0.010525612012871/0.00188681481699131/0.00868324713698404/0.0835131311764097}],(D3:0.5[&model=LG+F{0.00203036326109138/0.000458143081055336/0.00306253346304007/0.000584875589601423/0.00385967895569368/0.0046265184924303/0.00142176229348529/0.00023654363290378/0.00166172439625764/0.311539689882106/0.306869224495752/0.00448941456502583/0.191452278678843/0.0594128593513668/0.000443077974557414/0.00324237776285589/0.010525612012871/0.00188681481699131/0.00868324713698404/0.0835131311764097}],D4:0.5[&model=LG+F{0.00203036326109138/0.000458143081055336/0.00306253346304007/0.000584875589601423/0.00385967895569368/0.0046265184924303/0.00142176229348529/0.00023654363290378/0.00166172439625764/0.311539689882106/0.306869224495752/0.00448941456502583/0.191452278678843/0.0594128593513668/0.000443077974557414/0.00324237776285589/0.010525612012871/0.00188681481699131/0.00868324713698404/0.0835131311764097}]):0.001[&model=LG+F{0.00203036326109138/0.000458143081055336/0.00306253346304007/0.000584875589601423/0.00385967895569368/0.0046265184924303/0.00142176229348529/0.00023654363290378/0.00166172439625764/0.311539689882106/0.306869224495752/0.00448941456502583/0.191452278678843/0.0594128593513668/0.000443077974557414/0.00324237776285589/0.010525612012871/0.00188681481699131/0.00868324713698404/0.0835131311764097}]):0.5[&model=LG+F{0.00203036326109138/0.000458143081055336/0.00306253346304007/0.000584875589601423/0.00385967895569368/0.0046265184924303/0.00142176229348529/0.00023654363290378/0.00166172439625764/0.311539689882106/0.306869224495752/0.00448941456502583/0.191452278678843/0.0594128593513668/0.000443077974557414/0.00324237776285589/0.010525612012871/0.00188681481699131/0.00868324713698404/0.0835131311764097}]):0.25[&model=LG+F{0.0215076198023332/0.00485310554580813/0.00185808426808389/0.000860646092427097/0.00567952855325112/0.0068079351110641/0.00209212725578473/0.00250570458038257/0.00244523217203257/0.189015729506202/0.451558936026692/0.00272379409951023/0.116156924126747/0.0360466589557102/0.00469352100788421/0.00477116809350193/0.0154884679927478/0.00277645336589231/0.00526825423977529/0.122889809886423}]);
```
