## Supplementary material for "Modeling site-and-branch-heterogeneity with GFmix": C20pi13.nwk

```
((((A1:0.5[&model=LG+F{0.0542025944497158/0.0573936458904548/0.0192771917211542/0.0143622301207171/0.00770106499968414/0.0436201338823302/0.0470129362789574/0.00593836980994523/0.0168011338949749/0.160187949757079/0.113928294666775/0.0531269337243438/0.0303807967553064/0.0120213168772336/0.014114549697426/0.0269250790416537/0.0967061976281622/0.00321696925154733/0.01034493135652/0.212737275847338}],A2:0.5[&model=LG+F{0.0542025944497158/0.0573936458904548/0.0192771917211542/0.0143622301207171/0.00770106499968414/0.0436201338823302/0.0470129362789574/0.00593836980994523/0.0168011338949749/0.160187949757079/0.113928294666775/0.0531269337243438/0.0303807967553064/0.0120213168772336/0.014114549697426/0.0269250790416537/0.0967061976281622/0.00321696925154733/0.01034493135652/0.212737275847338}]):0.001[&model=LG+F{0.0542025944497158/0.0573936458904548/0.0192771917211542/0.0143622301207171/0.00770106499968414/0.0436201338823302/0.0470129362789574/0.00593836980994523/0.0168011338949749/0.160187949757079/0.113928294666775/0.0531269337243438/0.0303807967553064/0.0120213168772336/0.014114549697426/0.0269250790416537/0.0967061976281622/0.00321696925154733/0.01034493135652/0.212737275847338}],(A3:0.5[&model=LG+F{0.0542025944497158/0.0573936458904548/0.0192771917211542/0.0143622301207171/0.00770106499968414/0.0436201338823302/0.0470129362789574/0.00593836980994523/0.0168011338949749/0.160187949757079/0.113928294666775/0.0531269337243438/0.0303807967553064/0.0120213168772336/0.014114549697426/0.0269250790416537/0.0967061976281622/0.00321696925154733/0.01034493135652/0.212737275847338}],A4:0.5[&model=LG+F{0.0542025944497158/0.0573936458904548/0.0192771917211542/0.0143622301207171/0.00770106499968414/0.0436201338823302/0.0470129362789574/0.00593836980994523/0.0168011338949749/0.160187949757079/0.113928294666775/0.0531269337243438/0.0303807967553064/0.0120213168772336/0.014114549697426/0.0269250790416537/0.0967061976281622/0.00321696925154733/0.01034493135652/0.212737275847338}]):0.001[&model=LG+F{0.0542025944497158/0.0573936458904548/0.0192771917211542/0.0143622301207171/0.00770106499968414/0.0436201338823302/0.0470129362789574/0.00593836980994523/0.0168011338949749/0.160187949757079/0.113928294666775/0.0531269337243438/0.0303807967553064/0.0120213168772336/0.014114549697426/0.0269250790416537/0.0967061976281622/0.00321696925154733/0.01034493135652/0.212737275847338}]):0.5[&model=LG+F{0.0542025944497158/0.0573936458904548/0.0192771917211542/0.0143622301207171/0.00770106499968414/0.0436201338823302/0.0470129362789574/0.00593836980994523/0.0168011338949749/0.160187949757079/0.113928294666775/0.0531269337243438/0.0303807967553064/0.0120213168772336/0.014114549697426/0.0269250790416537/0.0967061976281622/0.00321696925154733/0.01034493135652/0.212737275847338}],((B1:0.5[&model=LG+F{0.00582165549371038/0.00616439189478663/0.0361496614456046/0.011104673831958/0.00595435487813574/0.0337264725044964/0.0363497394814323/0.000637813440089542/0.01299039984338/0.300393347493107/0.0880877511272303/0.0996265792008792/0.0569717588037917/0.0225430416176983/0.00151597993825735/0.0208180914902596/0.0747718685164745/0.00248731526828421/0.0193993903067239/0.164485462238646}],B2:0.5[&model=LG+F{0.00582165549371038/0.00616439189478663/0.0361496614456046/0.011104673831958/0.00595435487813574/0.0337264725044964/0.0363497394814323/0.000637813440089542/0.01299039984338/0.300393347493107/0.0880877511272303/0.0996265792008792/0.0569717588037917/0.0225430416176983/0.00151597993825735/0.0208180914902596/0.0747718685164745/0.00248731526828421/0.0193993903067239/0.164485462238646}]):0.001[&model=LG+F{0.00582165549371038/0.00616439189478663/0.0361496614456046/0.011104673831958/0.00595435487813574/0.0337264725044964/0.0363497394814323/0.000637813440089542/0.01299039984338/0.300393347493107/0.0880877511272303/0.0996265792008792/0.0569717588037917/0.0225430416176983/0.00151597993825735/0.0208180914902596/0.0747718685164745/0.00248731526828421/0.0193993903067239/0.164485462238646}],(B3:0.5[&model=LG+F{0.00582165549371038/0.00616439189478663/0.0361496614456046/0.011104673831958/0.00595435487813574/0.0337264725044964/0.0363497394814323/0.000637813440089542/0.01299039984338/0.300393347493107/0.0880877511272303/0.0996265792008792/0.0569717588037917/0.0225430416176983/0.00151597993825735/0.0208180914902596/0.0747718685164745/0.00248731526828421/0.0193993903067239/0.164485462238646}],B4:0.5[&model=LG+F{0.00582165549371038/0.00616439189478663/0.0361496614456046/0.011104673831958/0.00595435487813574/0.0337264725044964/0.0363497394814323/0.000637813440089542/0.01299039984338/0.300393347493107/0.0880877511272303/0.0996265792008792/0.0569717588037917/0.0225430416176983/0.00151597993825735/0.0208180914902596/0.0747718685164745/0.00248731526828421/0.0193993903067239/0.164485462238646}]):0.001[&model=LG+F{0.00582165549371038/0.00616439189478663/0.0361496614456046/0.011104673831958/0.00595435487813574/0.0337264725044964/0.0363497394814323/0.000637813440089542/0.01299039984338/0.300393347493107/0.0880877511272303/0.0996265792008792/0.0569717588037917/0.0225430416176983/0.00151597993825735/0.0208180914902596/0.0747718685164745/0.00248731526828421/0.0193993903067239/0.164485462238646}]):0.5[&model=LG+F{0.00582165549371038/0.00616439189478663/0.0361496614456046/0.011104673831958/0.00595435487813574/0.0337264725044964/0.0363497394814323/0.000637813440089542/0.01299039984338/0.300393347493107/0.0880877511272303/0.0996265792008792/0.0569717588037917/0.0225430416176983/0.00151597993825735/0.0208180914902596/0.0747718685164745/0.00248731526828421/0.0193993903067239/0.164485462238646}]):0.25[&model=LG+F{0.0542025944497158/0.0573936458904548/0.0192771917211542/0.0143622301207171/0.00770106499968414/0.0436201338823302/0.0470129362789574/0.00593836980994523/0.0168011338949749/0.160187949757079/0.113928294666775/0.0531269337243438/0.0303807967553064/0.0120213168772336/0.014114549697426/0.0269250790416537/0.0967061976281622/0.00321696925154733/0.01034493135652/0.212737275847338}],(((C1:0.5[&model=LG+F{0.0542025944497158/0.0573936458904548/0.0192771917211542/0.0143622301207171/0.00770106499968414/0.0436201338823302/0.0470129362789574/0.00593836980994523/0.0168011338949749/0.160187949757079/0.113928294666775/0.0531269337243438/0.0303807967553064/0.0120213168772336/0.014114549697426/0.0269250790416537/0.0967061976281622/0.00321696925154733/0.01034493135652/0.212737275847338}],C2:0.5[&model=LG+F{0.0542025944497158/0.0573936458904548/0.0192771917211542/0.0143622301207171/0.00770106499968414/0.0436201338823302/0.0470129362789574/0.00593836980994523/0.0168011338949749/0.160187949757079/0.113928294666775/0.0531269337243438/0.0303807967553064/0.0120213168772336/0.014114549697426/0.0269250790416537/0.0967061976281622/0.00321696925154733/0.01034493135652/0.212737275847338}]):0.001[&model=LG+F{0.0542025944497158/0.0573936458904548/0.0192771917211542/0.0143622301207171/0.00770106499968414/0.0436201338823302/0.0470129362789574/0.00593836980994523/0.0168011338949749/0.160187949757079/0.113928294666775/0.0531269337243438/0.0303807967553064/0.0120213168772336/0.014114549697426/0.0269250790416537/0.0967061976281622/0.00321696925154733/0.01034493135652/0.212737275847338}],(C3:0.5[&model=LG+F{0.0542025944497158/0.0573936458904548/0.0192771917211542/0.0143622301207171/0.00770106499968414/0.0436201338823302/0.0470129362789574/0.00593836980994523/0.0168011338949749/0.160187949757079/0.113928294666775/0.0531269337243438/0.0303807967553064/0.0120213168772336/0.014114549697426/0.0269250790416537/0.0967061976281622/0.00321696925154733/0.01034493135652/0.212737275847338}],C4:0.5[&model=LG+F{0.0542025944497158/0.0573936458904548/0.0192771917211542/0.0143622301207171/0.00770106499968414/0.0436201338823302/0.0470129362789574/0.00593836980994523/0.0168011338949749/0.160187949757079/0.113928294666775/0.0531269337243438/0.0303807967553064/0.0120213168772336/0.014114549697426/0.0269250790416537/0.0967061976281622/0.00321696925154733/0.01034493135652/0.212737275847338}]):0.001[&model=LG+F{0.0542025944497158/0.0573936458904548/0.0192771917211542/0.0143622301207171/0.00770106499968414/0.0436201338823302/0.0470129362789574/0.00593836980994523/0.0168011338949749/0.160187949757079/0.113928294666775/0.0531269337243438/0.0303807967553064/0.0120213168772336/0.014114549697426/0.0269250790416537/0.0967061976281622/0.00321696925154733/0.01034493135652/0.212737275847338}]):0.5[&model=LG+F{0.0542025944497158/0.0573936458904548/0.0192771917211542/0.0143622301207171/0.00770106499968414/0.0436201338823302/0.0470129362789574/0.00593836980994523/0.0168011338949749/0.160187949757079/0.113928294666775/0.0531269337243438/0.0303807967553064/0.0120213168772336/0.014114549697426/0.0269250790416537/0.0967061976281622/0.00321696925154733/0.01034493135652/0.212737275847338}],((D1:0.5[&model=LG+F{0.00582165549371038/0.00616439189478663/0.0361496614456046/0.011104673831958/0.00595435487813574/0.0337264725044964/0.0363497394814323/0.000637813440089542/0.01299039984338/0.300393347493107/0.0880877511272303/0.0996265792008792/0.0569717588037917/0.0225430416176983/0.00151597993825735/0.0208180914902596/0.0747718685164745/0.00248731526828421/0.0193993903067239/0.164485462238646}],D2:0.5[&model=LG+F{0.00582165549371038/0.00616439189478663/0.0361496614456046/0.011104673831958/0.00595435487813574/0.0337264725044964/0.0363497394814323/0.000637813440089542/0.01299039984338/0.300393347493107/0.0880877511272303/0.0996265792008792/0.0569717588037917/0.0225430416176983/0.00151597993825735/0.0208180914902596/0.0747718685164745/0.00248731526828421/0.0193993903067239/0.164485462238646}]):0.001[&model=LG+F{0.00582165549371038/0.00616439189478663/0.0361496614456046/0.011104673831958/0.00595435487813574/0.0337264725044964/0.0363497394814323/0.000637813440089542/0.01299039984338/0.300393347493107/0.0880877511272303/0.0996265792008792/0.0569717588037917/0.0225430416176983/0.00151597993825735/0.0208180914902596/0.0747718685164745/0.00248731526828421/0.0193993903067239/0.164485462238646}],(D3:0.5[&model=LG+F{0.00582165549371038/0.00616439189478663/0.0361496614456046/0.011104673831958/0.00595435487813574/0.0337264725044964/0.0363497394814323/0.000637813440089542/0.01299039984338/0.300393347493107/0.0880877511272303/0.0996265792008792/0.0569717588037917/0.0225430416176983/0.00151597993825735/0.0208180914902596/0.0747718685164745/0.00248731526828421/0.0193993903067239/0.164485462238646}],D4:0.5[&model=LG+F{0.00582165549371038/0.00616439189478663/0.0361496614456046/0.011104673831958/0.00595435487813574/0.0337264725044964/0.0363497394814323/0.000637813440089542/0.01299039984338/0.300393347493107/0.0880877511272303/0.0996265792008792/0.0569717588037917/0.0225430416176983/0.00151597993825735/0.0208180914902596/0.0747718685164745/0.00248731526828421/0.0193993903067239/0.164485462238646}]):0.001[&model=LG+F{0.00582165549371038/0.00616439189478663/0.0361496614456046/0.011104673831958/0.00595435487813574/0.0337264725044964/0.0363497394814323/0.000637813440089542/0.01299039984338/0.300393347493107/0.0880877511272303/0.0996265792008792/0.0569717588037917/0.0225430416176983/0.00151597993825735/0.0208180914902596/0.0747718685164745/0.00248731526828421/0.0193993903067239/0.164485462238646}]):0.5[&model=LG+F{0.00582165549371038/0.00616439189478663/0.0361496614456046/0.011104673831958/0.00595435487813574/0.0337264725044964/0.0363497394814323/0.000637813440089542/0.01299039984338/0.300393347493107/0.0880877511272303/0.0996265792008792/0.0569717588037917/0.0225430416176983/0.00151597993825735/0.0208180914902596/0.0747718685164745/0.00248731526828421/0.0193993903067239/0.164485462238646}]):0.25[&model=LG+F{0.0542025944497158/0.0573936458904548/0.0192771917211542/0.0143622301207171/0.00770106499968414/0.0436201338823302/0.0470129362789574/0.00593836980994523/0.0168011338949749/0.160187949757079/0.113928294666775/0.0531269337243438/0.0303807967553064/0.0120213168772336/0.014114549697426/0.0269250790416537/0.0967061976281622/0.00321696925154733/0.01034493135652/0.212737275847338}]);
```
