## Supplementary material for "Modeling site-and-branch-heterogeneity with GFmix": C20pi14.nwk

```
((((A1:0.5[&model=LG+F{0.439105634962718/0.00591571888072265/0.00783766812899968/0.00426103766658126/0.0384204039724461/0.00578947746780192/0.00596974099026626/0.0997733449283533/0.00293223501942273/0.00653355818252228/0.00943052115788981/0.00332833418841893/0.00592501570576099/0.004140003357634/0.0198074635348128/0.222888344381777/0.0704583670596926/0.00114925666660522/0.00297654193640356/0.0433569979069208}],A2:0.5[&model=LG+F{0.439105634962718/0.00591571888072265/0.00783766812899968/0.00426103766658126/0.0384204039724461/0.00578947746780192/0.00596974099026626/0.0997733449283533/0.00293223501942273/0.00653355818252228/0.00943052115788981/0.00332833418841893/0.00592501570576099/0.004140003357634/0.0198074635348128/0.222888344381777/0.0704583670596926/0.00114925666660522/0.00297654193640356/0.0433569979069208}]):0.001[&model=LG+F{0.439105634962718/0.00591571888072265/0.00783766812899968/0.00426103766658126/0.0384204039724461/0.00578947746780192/0.00596974099026626/0.0997733449283533/0.00293223501942273/0.00653355818252228/0.00943052115788981/0.00332833418841893/0.00592501570576099/0.004140003357634/0.0198074635348128/0.222888344381777/0.0704583670596926/0.00114925666660522/0.00297654193640356/0.0433569979069208}],(A3:0.5[&model=LG+F{0.439105634962718/0.00591571888072265/0.00783766812899968/0.00426103766658126/0.0384204039724461/0.00578947746780192/0.00596974099026626/0.0997733449283533/0.00293223501942273/0.00653355818252228/0.00943052115788981/0.00332833418841893/0.00592501570576099/0.004140003357634/0.0198074635348128/0.222888344381777/0.0704583670596926/0.00114925666660522/0.00297654193640356/0.0433569979069208}],A4:0.5[&model=LG+F{0.439105634962718/0.00591571888072265/0.00783766812899968/0.00426103766658126/0.0384204039724461/0.00578947746780192/0.00596974099026626/0.0997733449283533/0.00293223501942273/0.00653355818252228/0.00943052115788981/0.00332833418841893/0.00592501570576099/0.004140003357634/0.0198074635348128/0.222888344381777/0.0704583670596926/0.00114925666660522/0.00297654193640356/0.0433569979069208}]):0.001[&model=LG+F{0.439105634962718/0.00591571888072265/0.00783766812899968/0.00426103766658126/0.0384204039724461/0.00578947746780192/0.00596974099026626/0.0997733449283533/0.00293223501942273/0.00653355818252228/0.00943052115788981/0.00332833418841893/0.00592501570576099/0.004140003357634/0.0198074635348128/0.222888344381777/0.0704583670596926/0.00114925666660522/0.00297654193640356/0.0433569979069208}]):0.5[&model=LG+F{0.439105634962718/0.00591571888072265/0.00783766812899968/0.00426103766658126/0.0384204039724461/0.00578947746780192/0.00596974099026626/0.0997733449283533/0.00293223501942273/0.00653355818252228/0.00943052115788981/0.00332833418841893/0.00592501570576099/0.004140003357634/0.0198074635348128/0.222888344381777/0.0704583670596926/0.00114925666660522/0.00297654193640356/0.0433569979069208}],((B1:0.5[&model=LG+F{0.109383854449779/0.00147364115031162/0.0340882827483992/0.00764112113938636/0.0688975277735961/0.0103820013167628/0.0107052595275421/0.0248541402583849/0.00525824100741559/0.0284163318748943/0.0169113160252342/0.0144758868363145/0.0257696048547113/0.0180060705188804/0.00493415828857494/0.399695326172715/0.126349720446949/0.00206090865580721/0.012945840710602/0.0777500926230278}],B2:0.5[&model=LG+F{0.109383854449779/0.00147364115031162/0.0340882827483992/0.00764112113938636/0.0688975277735961/0.0103820013167628/0.0107052595275421/0.0248541402583849/0.00525824100741559/0.0284163318748943/0.0169113160252342/0.0144758868363145/0.0257696048547113/0.0180060705188804/0.00493415828857494/0.399695326172715/0.126349720446949/0.00206090865580721/0.012945840710602/0.0777500926230278}]):0.001[&model=LG+F{0.109383854449779/0.00147364115031162/0.0340882827483992/0.00764112113938636/0.0688975277735961/0.0103820013167628/0.0107052595275421/0.0248541402583849/0.00525824100741559/0.0284163318748943/0.0169113160252342/0.0144758868363145/0.0257696048547113/0.0180060705188804/0.00493415828857494/0.399695326172715/0.126349720446949/0.00206090865580721/0.012945840710602/0.0777500926230278}],(B3:0.5[&model=LG+F{0.109383854449779/0.00147364115031162/0.0340882827483992/0.00764112113938636/0.0688975277735961/0.0103820013167628/0.0107052595275421/0.0248541402583849/0.00525824100741559/0.0284163318748943/0.0169113160252342/0.0144758868363145/0.0257696048547113/0.0180060705188804/0.00493415828857494/0.399695326172715/0.126349720446949/0.00206090865580721/0.012945840710602/0.0777500926230278}],B4:0.5[&model=LG+F{0.109383854449779/0.00147364115031162/0.0340882827483992/0.00764112113938636/0.0688975277735961/0.0103820013167628/0.0107052595275421/0.0248541402583849/0.00525824100741559/0.0284163318748943/0.0169113160252342/0.0144758868363145/0.0257696048547113/0.0180060705188804/0.00493415828857494/0.399695326172715/0.126349720446949/0.00206090865580721/0.012945840710602/0.0777500926230278}]):0.001[&model=LG+F{0.109383854449779/0.00147364115031162/0.0340882827483992/0.00764112113938636/0.0688975277735961/0.0103820013167628/0.0107052595275421/0.0248541402583849/0.00525824100741559/0.0284163318748943/0.0169113160252342/0.0144758868363145/0.0257696048547113/0.0180060705188804/0.00493415828857494/0.399695326172715/0.126349720446949/0.00206090865580721/0.012945840710602/0.0777500926230278}]):0.5[&model=LG+F{0.109383854449779/0.00147364115031162/0.0340882827483992/0.00764112113938636/0.0688975277735961/0.0103820013167628/0.0107052595275421/0.0248541402583849/0.00525824100741559/0.0284163318748943/0.0169113160252342/0.0144758868363145/0.0257696048547113/0.0180060705188804/0.00493415828857494/0.399695326172715/0.126349720446949/0.00206090865580721/0.012945840710602/0.0777500926230278}]):0.25[&model=LG+F{0.439105634962718/0.00591571888072265/0.00783766812899968/0.00426103766658126/0.0384204039724461/0.00578947746780192/0.00596974099026626/0.0997733449283533/0.00293223501942273/0.00653355818252228/0.00943052115788981/0.00332833418841893/0.00592501570576099/0.004140003357634/0.0198074635348128/0.222888344381777/0.0704583670596926/0.00114925666660522/0.00297654193640356/0.0433569979069208}],(((C1:0.5[&model=LG+F{0.439105634962718/0.00591571888072265/0.00783766812899968/0.00426103766658126/0.0384204039724461/0.00578947746780192/0.00596974099026626/0.0997733449283533/0.00293223501942273/0.00653355818252228/0.00943052115788981/0.00332833418841893/0.00592501570576099/0.004140003357634/0.0198074635348128/0.222888344381777/0.0704583670596926/0.00114925666660522/0.00297654193640356/0.0433569979069208}],C2:0.5[&model=LG+F{0.439105634962718/0.00591571888072265/0.00783766812899968/0.00426103766658126/0.0384204039724461/0.00578947746780192/0.00596974099026626/0.0997733449283533/0.00293223501942273/0.00653355818252228/0.00943052115788981/0.00332833418841893/0.00592501570576099/0.004140003357634/0.0198074635348128/0.222888344381777/0.0704583670596926/0.00114925666660522/0.00297654193640356/0.0433569979069208}]):0.001[&model=LG+F{0.439105634962718/0.00591571888072265/0.00783766812899968/0.00426103766658126/0.0384204039724461/0.00578947746780192/0.00596974099026626/0.0997733449283533/0.00293223501942273/0.00653355818252228/0.00943052115788981/0.00332833418841893/0.00592501570576099/0.004140003357634/0.0198074635348128/0.222888344381777/0.0704583670596926/0.00114925666660522/0.00297654193640356/0.0433569979069208}],(C3:0.5[&model=LG+F{0.439105634962718/0.00591571888072265/0.00783766812899968/0.00426103766658126/0.0384204039724461/0.00578947746780192/0.00596974099026626/0.0997733449283533/0.00293223501942273/0.00653355818252228/0.00943052115788981/0.00332833418841893/0.00592501570576099/0.004140003357634/0.0198074635348128/0.222888344381777/0.0704583670596926/0.00114925666660522/0.00297654193640356/0.0433569979069208}],C4:0.5[&model=LG+F{0.439105634962718/0.00591571888072265/0.00783766812899968/0.00426103766658126/0.0384204039724461/0.00578947746780192/0.00596974099026626/0.0997733449283533/0.00293223501942273/0.00653355818252228/0.00943052115788981/0.00332833418841893/0.00592501570576099/0.004140003357634/0.0198074635348128/0.222888344381777/0.0704583670596926/0.00114925666660522/0.00297654193640356/0.0433569979069208}]):0.001[&model=LG+F{0.439105634962718/0.00591571888072265/0.00783766812899968/0.00426103766658126/0.0384204039724461/0.00578947746780192/0.00596974099026626/0.0997733449283533/0.00293223501942273/0.00653355818252228/0.00943052115788981/0.00332833418841893/0.00592501570576099/0.004140003357634/0.0198074635348128/0.222888344381777/0.0704583670596926/0.00114925666660522/0.00297654193640356/0.0433569979069208}]):0.5[&model=LG+F{0.439105634962718/0.00591571888072265/0.00783766812899968/0.00426103766658126/0.0384204039724461/0.00578947746780192/0.00596974099026626/0.0997733449283533/0.00293223501942273/0.00653355818252228/0.00943052115788981/0.00332833418841893/0.00592501570576099/0.004140003357634/0.0198074635348128/0.222888344381777/0.0704583670596926/0.00114925666660522/0.00297654193640356/0.0433569979069208}],((D1:0.5[&model=LG+F{0.109383854449779/0.00147364115031162/0.0340882827483992/0.00764112113938636/0.0688975277735961/0.0103820013167628/0.0107052595275421/0.0248541402583849/0.00525824100741559/0.0284163318748943/0.0169113160252342/0.0144758868363145/0.0257696048547113/0.0180060705188804/0.00493415828857494/0.399695326172715/0.126349720446949/0.00206090865580721/0.012945840710602/0.0777500926230278}],D2:0.5[&model=LG+F{0.109383854449779/0.00147364115031162/0.0340882827483992/0.00764112113938636/0.0688975277735961/0.0103820013167628/0.0107052595275421/0.0248541402583849/0.00525824100741559/0.0284163318748943/0.0169113160252342/0.0144758868363145/0.0257696048547113/0.0180060705188804/0.00493415828857494/0.399695326172715/0.126349720446949/0.00206090865580721/0.012945840710602/0.0777500926230278}]):0.001[&model=LG+F{0.109383854449779/0.00147364115031162/0.0340882827483992/0.00764112113938636/0.0688975277735961/0.0103820013167628/0.0107052595275421/0.0248541402583849/0.00525824100741559/0.0284163318748943/0.0169113160252342/0.0144758868363145/0.0257696048547113/0.0180060705188804/0.00493415828857494/0.399695326172715/0.126349720446949/0.00206090865580721/0.012945840710602/0.0777500926230278}],(D3:0.5[&model=LG+F{0.109383854449779/0.00147364115031162/0.0340882827483992/0.00764112113938636/0.0688975277735961/0.0103820013167628/0.0107052595275421/0.0248541402583849/0.00525824100741559/0.0284163318748943/0.0169113160252342/0.0144758868363145/0.0257696048547113/0.0180060705188804/0.00493415828857494/0.399695326172715/0.126349720446949/0.00206090865580721/0.012945840710602/0.0777500926230278}],D4:0.5[&model=LG+F{0.109383854449779/0.00147364115031162/0.0340882827483992/0.00764112113938636/0.0688975277735961/0.0103820013167628/0.0107052595275421/0.0248541402583849/0.00525824100741559/0.0284163318748943/0.0169113160252342/0.0144758868363145/0.0257696048547113/0.0180060705188804/0.00493415828857494/0.399695326172715/0.126349720446949/0.00206090865580721/0.012945840710602/0.0777500926230278}]):0.001[&model=LG+F{0.109383854449779/0.00147364115031162/0.0340882827483992/0.00764112113938636/0.0688975277735961/0.0103820013167628/0.0107052595275421/0.0248541402583849/0.00525824100741559/0.0284163318748943/0.0169113160252342/0.0144758868363145/0.0257696048547113/0.0180060705188804/0.00493415828857494/0.399695326172715/0.126349720446949/0.00206090865580721/0.012945840710602/0.0777500926230278}]):0.5[&model=LG+F{0.109383854449779/0.00147364115031162/0.0340882827483992/0.00764112113938636/0.0688975277735961/0.0103820013167628/0.0107052595275421/0.0248541402583849/0.00525824100741559/0.0284163318748943/0.0169113160252342/0.0144758868363145/0.0257696048547113/0.0180060705188804/0.00493415828857494/0.399695326172715/0.126349720446949/0.00206090865580721/0.012945840710602/0.0777500926230278}]):0.25[&model=LG+F{0.439105634962718/0.00591571888072265/0.00783766812899968/0.00426103766658126/0.0384204039724461/0.00578947746780192/0.00596974099026626/0.0997733449283533/0.00293223501942273/0.00653355818252228/0.00943052115788981/0.00332833418841893/0.00592501570576099/0.004140003357634/0.0198074635348128/0.222888344381777/0.0704583670596926/0.00114925666660522/0.00297654193640356/0.0433569979069208}]);
```
