## Supplementary material for "Modeling site-and-branch-heterogeneity with GFmix": C20pi15.nwk

```
((((A1:0.5[&model=LG+F{0.0455454946046111/0.0832351906799817/0.0951271073727994/0.0370519281390011/0.0126488294858039/0.0837853810384995/0.0377283475163103/0.0264488022713128/0.213712233983918/0.00857797552883779/0.0365488456619166/0.0442679428879752/0.00920300737801384/0.0421283744362276/0.0111520209013577/0.0540672256447315/0.0314448341998649/0.0141991303934266/0.0976717219364879/0.0154563804364006}],A2:0.5[&model=LG+F{0.0455454946046111/0.0832351906799817/0.0951271073727994/0.0370519281390011/0.0126488294858039/0.0837853810384995/0.0377283475163103/0.0264488022713128/0.213712233983918/0.00857797552883779/0.0365488456619166/0.0442679428879752/0.00920300737801384/0.0421283744362276/0.0111520209013577/0.0540672256447315/0.0314448341998649/0.0141991303934266/0.0976717219364879/0.0154563804364006}]):0.001[&model=LG+F{0.0455454946046111/0.0832351906799817/0.0951271073727994/0.0370519281390011/0.0126488294858039/0.0837853810384995/0.0377283475163103/0.0264488022713128/0.213712233983918/0.00857797552883779/0.0365488456619166/0.0442679428879752/0.00920300737801384/0.0421283744362276/0.0111520209013577/0.0540672256447315/0.0314448341998649/0.0141991303934266/0.0976717219364879/0.0154563804364006}],(A3:0.5[&model=LG+F{0.0455454946046111/0.0832351906799817/0.0951271073727994/0.0370519281390011/0.0126488294858039/0.0837853810384995/0.0377283475163103/0.0264488022713128/0.213712233983918/0.00857797552883779/0.0365488456619166/0.0442679428879752/0.00920300737801384/0.0421283744362276/0.0111520209013577/0.0540672256447315/0.0314448341998649/0.0141991303934266/0.0976717219364879/0.0154563804364006}],A4:0.5[&model=LG+F{0.0455454946046111/0.0832351906799817/0.0951271073727994/0.0370519281390011/0.0126488294858039/0.0837853810384995/0.0377283475163103/0.0264488022713128/0.213712233983918/0.00857797552883779/0.0365488456619166/0.0442679428879752/0.00920300737801384/0.0421283744362276/0.0111520209013577/0.0540672256447315/0.0314448341998649/0.0141991303934266/0.0976717219364879/0.0154563804364006}]):0.001[&model=LG+F{0.0455454946046111/0.0832351906799817/0.0951271073727994/0.0370519281390011/0.0126488294858039/0.0837853810384995/0.0377283475163103/0.0264488022713128/0.213712233983918/0.00857797552883779/0.0365488456619166/0.0442679428879752/0.00920300737801384/0.0421283744362276/0.0111520209013577/0.0540672256447315/0.0314448341998649/0.0141991303934266/0.0976717219364879/0.0154563804364006}]):0.5[&model=LG+F{0.0455454946046111/0.0832351906799817/0.0951271073727994/0.0370519281390011/0.0126488294858039/0.0837853810384995/0.0377283475163103/0.0264488022713128/0.213712233983918/0.00857797552883779/0.0365488456619166/0.0442679428879752/0.00920300737801384/0.0421283744362276/0.0111520209013577/0.0540672256447315/0.0314448341998649/0.0141991303934266/0.0976717219364879/0.0154563804364006}],((B1:0.5[&model=LG+F{0.00494274245931165/0.00903294858590018/0.180244030914131/0.0289461542225899/0.00988167114158699/0.0654558259975145/0.029474594727529/0.00287030844915055/0.166958849238432/0.0162532944509842/0.028553130061641/0.0838775895406518/0.0174375863216883/0.0798235984879398/0.00121025290634765/0.0422390501792159/0.0245657126624665/0.0110928159164316/0.185065491365825/0.012075019960004}],B2:0.5[&model=LG+F{0.00494274245931165/0.00903294858590018/0.180244030914131/0.0289461542225899/0.00988167114158699/0.0654558259975145/0.029474594727529/0.00287030844915055/0.166958849238432/0.0162532944509842/0.028553130061641/0.0838775895406518/0.0174375863216883/0.0798235984879398/0.00121025290634765/0.0422390501792159/0.0245657126624665/0.0110928159164316/0.185065491365825/0.012075019960004}]):0.001[&model=LG+F{0.00494274245931165/0.00903294858590018/0.180244030914131/0.0289461542225899/0.00988167114158699/0.0654558259975145/0.029474594727529/0.00287030844915055/0.166958849238432/0.0162532944509842/0.028553130061641/0.0838775895406518/0.0174375863216883/0.0798235984879398/0.00121025290634765/0.0422390501792159/0.0245657126624665/0.0110928159164316/0.185065491365825/0.012075019960004}],(B3:0.5[&model=LG+F{0.00494274245931165/0.00903294858590018/0.180244030914131/0.0289461542225899/0.00988167114158699/0.0654558259975145/0.029474594727529/0.00287030844915055/0.166958849238432/0.0162532944509842/0.028553130061641/0.0838775895406518/0.0174375863216883/0.0798235984879398/0.00121025290634765/0.0422390501792159/0.0245657126624665/0.0110928159164316/0.185065491365825/0.012075019960004}],B4:0.5[&model=LG+F{0.00494274245931165/0.00903294858590018/0.180244030914131/0.0289461542225899/0.00988167114158699/0.0654558259975145/0.029474594727529/0.00287030844915055/0.166958849238432/0.0162532944509842/0.028553130061641/0.0838775895406518/0.0174375863216883/0.0798235984879398/0.00121025290634765/0.0422390501792159/0.0245657126624665/0.0110928159164316/0.185065491365825/0.012075019960004}]):0.001[&model=LG+F{0.00494274245931165/0.00903294858590018/0.180244030914131/0.0289461542225899/0.00988167114158699/0.0654558259975145/0.029474594727529/0.00287030844915055/0.166958849238432/0.0162532944509842/0.028553130061641/0.0838775895406518/0.0174375863216883/0.0798235984879398/0.00121025290634765/0.0422390501792159/0.0245657126624665/0.0110928159164316/0.185065491365825/0.012075019960004}]):0.5[&model=LG+F{0.00494274245931165/0.00903294858590018/0.180244030914131/0.0289461542225899/0.00988167114158699/0.0654558259975145/0.029474594727529/0.00287030844915055/0.166958849238432/0.0162532944509842/0.028553130061641/0.0838775895406518/0.0174375863216883/0.0798235984879398/0.00121025290634765/0.0422390501792159/0.0245657126624665/0.0110928159164316/0.185065491365825/0.012075019960004}]):0.25[&model=LG+F{0.0455454946046111/0.0832351906799817/0.0951271073727994/0.0370519281390011/0.0126488294858039/0.0837853810384995/0.0377283475163103/0.0264488022713128/0.213712233983918/0.00857797552883779/0.0365488456619166/0.0442679428879752/0.00920300737801384/0.0421283744362276/0.0111520209013577/0.0540672256447315/0.0314448341998649/0.0141991303934266/0.0976717219364879/0.0154563804364006}],(((C1:0.5[&model=LG+F{0.0455454946046111/0.0832351906799817/0.0951271073727994/0.0370519281390011/0.0126488294858039/0.0837853810384995/0.0377283475163103/0.0264488022713128/0.213712233983918/0.00857797552883779/0.0365488456619166/0.0442679428879752/0.00920300737801384/0.0421283744362276/0.0111520209013577/0.0540672256447315/0.0314448341998649/0.0141991303934266/0.0976717219364879/0.0154563804364006}],C2:0.5[&model=LG+F{0.0455454946046111/0.0832351906799817/0.0951271073727994/0.0370519281390011/0.0126488294858039/0.0837853810384995/0.0377283475163103/0.0264488022713128/0.213712233983918/0.00857797552883779/0.0365488456619166/0.0442679428879752/0.00920300737801384/0.0421283744362276/0.0111520209013577/0.0540672256447315/0.0314448341998649/0.0141991303934266/0.0976717219364879/0.0154563804364006}]):0.001[&model=LG+F{0.0455454946046111/0.0832351906799817/0.0951271073727994/0.0370519281390011/0.0126488294858039/0.0837853810384995/0.0377283475163103/0.0264488022713128/0.213712233983918/0.00857797552883779/0.0365488456619166/0.0442679428879752/0.00920300737801384/0.0421283744362276/0.0111520209013577/0.0540672256447315/0.0314448341998649/0.0141991303934266/0.0976717219364879/0.0154563804364006}],(C3:0.5[&model=LG+F{0.0455454946046111/0.0832351906799817/0.0951271073727994/0.0370519281390011/0.0126488294858039/0.0837853810384995/0.0377283475163103/0.0264488022713128/0.213712233983918/0.00857797552883779/0.0365488456619166/0.0442679428879752/0.00920300737801384/0.0421283744362276/0.0111520209013577/0.0540672256447315/0.0314448341998649/0.0141991303934266/0.0976717219364879/0.0154563804364006}],C4:0.5[&model=LG+F{0.0455454946046111/0.0832351906799817/0.0951271073727994/0.0370519281390011/0.0126488294858039/0.0837853810384995/0.0377283475163103/0.0264488022713128/0.213712233983918/0.00857797552883779/0.0365488456619166/0.0442679428879752/0.00920300737801384/0.0421283744362276/0.0111520209013577/0.0540672256447315/0.0314448341998649/0.0141991303934266/0.0976717219364879/0.0154563804364006}]):0.001[&model=LG+F{0.0455454946046111/0.0832351906799817/0.0951271073727994/0.0370519281390011/0.0126488294858039/0.0837853810384995/0.0377283475163103/0.0264488022713128/0.213712233983918/0.00857797552883779/0.0365488456619166/0.0442679428879752/0.00920300737801384/0.0421283744362276/0.0111520209013577/0.0540672256447315/0.0314448341998649/0.0141991303934266/0.0976717219364879/0.0154563804364006}]):0.5[&model=LG+F{0.0455454946046111/0.0832351906799817/0.0951271073727994/0.0370519281390011/0.0126488294858039/0.0837853810384995/0.0377283475163103/0.0264488022713128/0.213712233983918/0.00857797552883779/0.0365488456619166/0.0442679428879752/0.00920300737801384/0.0421283744362276/0.0111520209013577/0.0540672256447315/0.0314448341998649/0.0141991303934266/0.0976717219364879/0.0154563804364006}],((D1:0.5[&model=LG+F{0.00494274245931165/0.00903294858590018/0.180244030914131/0.0289461542225899/0.00988167114158699/0.0654558259975145/0.029474594727529/0.00287030844915055/0.166958849238432/0.0162532944509842/0.028553130061641/0.0838775895406518/0.0174375863216883/0.0798235984879398/0.00121025290634765/0.0422390501792159/0.0245657126624665/0.0110928159164316/0.185065491365825/0.012075019960004}],D2:0.5[&model=LG+F{0.00494274245931165/0.00903294858590018/0.180244030914131/0.0289461542225899/0.00988167114158699/0.0654558259975145/0.029474594727529/0.00287030844915055/0.166958849238432/0.0162532944509842/0.028553130061641/0.0838775895406518/0.0174375863216883/0.0798235984879398/0.00121025290634765/0.0422390501792159/0.0245657126624665/0.0110928159164316/0.185065491365825/0.012075019960004}]):0.001[&model=LG+F{0.00494274245931165/0.00903294858590018/0.180244030914131/0.0289461542225899/0.00988167114158699/0.0654558259975145/0.029474594727529/0.00287030844915055/0.166958849238432/0.0162532944509842/0.028553130061641/0.0838775895406518/0.0174375863216883/0.0798235984879398/0.00121025290634765/0.0422390501792159/0.0245657126624665/0.0110928159164316/0.185065491365825/0.012075019960004}],(D3:0.5[&model=LG+F{0.00494274245931165/0.00903294858590018/0.180244030914131/0.0289461542225899/0.00988167114158699/0.0654558259975145/0.029474594727529/0.00287030844915055/0.166958849238432/0.0162532944509842/0.028553130061641/0.0838775895406518/0.0174375863216883/0.0798235984879398/0.00121025290634765/0.0422390501792159/0.0245657126624665/0.0110928159164316/0.185065491365825/0.012075019960004}],D4:0.5[&model=LG+F{0.00494274245931165/0.00903294858590018/0.180244030914131/0.0289461542225899/0.00988167114158699/0.0654558259975145/0.029474594727529/0.00287030844915055/0.166958849238432/0.0162532944509842/0.028553130061641/0.0838775895406518/0.0174375863216883/0.0798235984879398/0.00121025290634765/0.0422390501792159/0.0245657126624665/0.0110928159164316/0.185065491365825/0.012075019960004}]):0.001[&model=LG+F{0.00494274245931165/0.00903294858590018/0.180244030914131/0.0289461542225899/0.00988167114158699/0.0654558259975145/0.029474594727529/0.00287030844915055/0.166958849238432/0.0162532944509842/0.028553130061641/0.0838775895406518/0.0174375863216883/0.0798235984879398/0.00121025290634765/0.0422390501792159/0.0245657126624665/0.0110928159164316/0.185065491365825/0.012075019960004}]):0.5[&model=LG+F{0.00494274245931165/0.00903294858590018/0.180244030914131/0.0289461542225899/0.00988167114158699/0.0654558259975145/0.029474594727529/0.00287030844915055/0.166958849238432/0.0162532944509842/0.028553130061641/0.0838775895406518/0.0174375863216883/0.0798235984879398/0.00121025290634765/0.0422390501792159/0.0245657126624665/0.0110928159164316/0.185065491365825/0.012075019960004}]):0.25[&model=LG+F{0.0455454946046111/0.0832351906799817/0.0951271073727994/0.0370519281390011/0.0126488294858039/0.0837853810384995/0.0377283475163103/0.0264488022713128/0.213712233983918/0.00857797552883779/0.0365488456619166/0.0442679428879752/0.00920300737801384/0.0421283744362276/0.0111520209013577/0.0540672256447315/0.0314448341998649/0.0141991303934266/0.0976717219364879/0.0154563804364006}]);
```
