## Supplementary material for "Modeling site-and-branch-heterogeneity with GFmix": C20pi16.nwk

```
((((A1:0.5[&model=LG+F{0.0364978894505123/0.0266617740847523/0.230519190027385/0.245655249372585/0.00363469749043921/0.0334239653733012/0.0717592171880994/0.114651620278625/0.0369998329021078/0.00287281722474644/0.00525160711084173/0.0429977806694774/0.00219765377667124/0.00223429246719276/0.0107013369488915/0.0857095862971333/0.036278274279439/0.000882088746207932/0.00615044350620109/0.00492064185013038}],A2:0.5[&model=LG+F{0.0364978894505123/0.0266617740847523/0.230519190027385/0.245655249372585/0.00363469749043921/0.0334239653733012/0.0717592171880994/0.114651620278625/0.0369998329021078/0.00287281722474644/0.00525160711084173/0.0429977806694774/0.00219765377667124/0.00223429246719276/0.0107013369488915/0.0857095862971333/0.036278274279439/0.000882088746207932/0.00615044350620109/0.00492064185013038}]):0.001[&model=LG+F{0.0364978894505123/0.0266617740847523/0.230519190027385/0.245655249372585/0.00363469749043921/0.0334239653733012/0.0717592171880994/0.114651620278625/0.0369998329021078/0.00287281722474644/0.00525160711084173/0.0429977806694774/0.00219765377667124/0.00223429246719276/0.0107013369488915/0.0857095862971333/0.036278274279439/0.000882088746207932/0.00615044350620109/0.00492064185013038}],(A3:0.5[&model=LG+F{0.0364978894505123/0.0266617740847523/0.230519190027385/0.245655249372585/0.00363469749043921/0.0334239653733012/0.0717592171880994/0.114651620278625/0.0369998329021078/0.00287281722474644/0.00525160711084173/0.0429977806694774/0.00219765377667124/0.00223429246719276/0.0107013369488915/0.0857095862971333/0.036278274279439/0.000882088746207932/0.00615044350620109/0.00492064185013038}],A4:0.5[&model=LG+F{0.0364978894505123/0.0266617740847523/0.230519190027385/0.245655249372585/0.00363469749043921/0.0334239653733012/0.0717592171880994/0.114651620278625/0.0369998329021078/0.00287281722474644/0.00525160711084173/0.0429977806694774/0.00219765377667124/0.00223429246719276/0.0107013369488915/0.0857095862971333/0.036278274279439/0.000882088746207932/0.00615044350620109/0.00492064185013038}]):0.001[&model=LG+F{0.0364978894505123/0.0266617740847523/0.230519190027385/0.245655249372585/0.00363469749043921/0.0334239653733012/0.0717592171880994/0.114651620278625/0.0369998329021078/0.00287281722474644/0.00525160711084173/0.0429977806694774/0.00219765377667124/0.00223429246719276/0.0107013369488915/0.0857095862971333/0.036278274279439/0.000882088746207932/0.00615044350620109/0.00492064185013038}]):0.5[&model=LG+F{0.0364978894505123/0.0266617740847523/0.230519190027385/0.245655249372585/0.00363469749043921/0.0334239653733012/0.0717592171880994/0.114651620278625/0.0369998329021078/0.00287281722474644/0.00525160711084173/0.0429977806694774/0.00219765377667124/0.00223429246719276/0.0107013369488915/0.0857095862971333/0.036278274279439/0.000882088746207932/0.00615044350620109/0.00492064185013038}],((B1:0.5[&model=LG+F{0.00406671417878948/0.00297074204384227/0.448453093561206/0.197042290157601/0.00291542362467485/0.0268096639502896/0.0575587150316264/0.0127748584049078/0.029677899532374/0.00558879185511807/0.0042123614079939/0.0836480804708827/0.00427532577486328/0.00434660285208387/0.00119237795273255/0.068748431859614/0.0290991308561225/0.000707531335556529/0.0119651011128473/0.00394689118865305}],B2:0.5[&model=LG+F{0.00406671417878948/0.00297074204384227/0.448453093561206/0.197042290157601/0.00291542362467485/0.0268096639502896/0.0575587150316264/0.0127748584049078/0.029677899532374/0.00558879185511807/0.0042123614079939/0.0836480804708827/0.00427532577486328/0.00434660285208387/0.00119237795273255/0.068748431859614/0.0290991308561225/0.000707531335556529/0.0119651011128473/0.00394689118865305}]):0.001[&model=LG+F{0.00406671417878948/0.00297074204384227/0.448453093561206/0.197042290157601/0.00291542362467485/0.0268096639502896/0.0575587150316264/0.0127748584049078/0.029677899532374/0.00558879185511807/0.0042123614079939/0.0836480804708827/0.00427532577486328/0.00434660285208387/0.00119237795273255/0.068748431859614/0.0290991308561225/0.000707531335556529/0.0119651011128473/0.00394689118865305}],(B3:0.5[&model=LG+F{0.00406671417878948/0.00297074204384227/0.448453093561206/0.197042290157601/0.00291542362467485/0.0268096639502896/0.0575587150316264/0.0127748584049078/0.029677899532374/0.00558879185511807/0.0042123614079939/0.0836480804708827/0.00427532577486328/0.00434660285208387/0.00119237795273255/0.068748431859614/0.0290991308561225/0.000707531335556529/0.0119651011128473/0.00394689118865305}],B4:0.5[&model=LG+F{0.00406671417878948/0.00297074204384227/0.448453093561206/0.197042290157601/0.00291542362467485/0.0268096639502896/0.0575587150316264/0.0127748584049078/0.029677899532374/0.00558879185511807/0.0042123614079939/0.0836480804708827/0.00427532577486328/0.00434660285208387/0.00119237795273255/0.068748431859614/0.0290991308561225/0.000707531335556529/0.0119651011128473/0.00394689118865305}]):0.001[&model=LG+F{0.00406671417878948/0.00297074204384227/0.448453093561206/0.197042290157601/0.00291542362467485/0.0268096639502896/0.0575587150316264/0.0127748584049078/0.029677899532374/0.00558879185511807/0.0042123614079939/0.0836480804708827/0.00427532577486328/0.00434660285208387/0.00119237795273255/0.068748431859614/0.0290991308561225/0.000707531335556529/0.0119651011128473/0.00394689118865305}]):0.5[&model=LG+F{0.00406671417878948/0.00297074204384227/0.448453093561206/0.197042290157601/0.00291542362467485/0.0268096639502896/0.0575587150316264/0.0127748584049078/0.029677899532374/0.00558879185511807/0.0042123614079939/0.0836480804708827/0.00427532577486328/0.00434660285208387/0.00119237795273255/0.068748431859614/0.0290991308561225/0.000707531335556529/0.0119651011128473/0.00394689118865305}]):0.25[&model=LG+F{0.0364978894505123/0.0266617740847523/0.230519190027385/0.245655249372585/0.00363469749043921/0.0334239653733012/0.0717592171880994/0.114651620278625/0.0369998329021078/0.00287281722474644/0.00525160711084173/0.0429977806694774/0.00219765377667124/0.00223429246719276/0.0107013369488915/0.0857095862971333/0.036278274279439/0.000882088746207932/0.00615044350620109/0.00492064185013038}],(((C1:0.5[&model=LG+F{0.0364978894505123/0.0266617740847523/0.230519190027385/0.245655249372585/0.00363469749043921/0.0334239653733012/0.0717592171880994/0.114651620278625/0.0369998329021078/0.00287281722474644/0.00525160711084173/0.0429977806694774/0.00219765377667124/0.00223429246719276/0.0107013369488915/0.0857095862971333/0.036278274279439/0.000882088746207932/0.00615044350620109/0.00492064185013038}],C2:0.5[&model=LG+F{0.0364978894505123/0.0266617740847523/0.230519190027385/0.245655249372585/0.00363469749043921/0.0334239653733012/0.0717592171880994/0.114651620278625/0.0369998329021078/0.00287281722474644/0.00525160711084173/0.0429977806694774/0.00219765377667124/0.00223429246719276/0.0107013369488915/0.0857095862971333/0.036278274279439/0.000882088746207932/0.00615044350620109/0.00492064185013038}]):0.001[&model=LG+F{0.0364978894505123/0.0266617740847523/0.230519190027385/0.245655249372585/0.00363469749043921/0.0334239653733012/0.0717592171880994/0.114651620278625/0.0369998329021078/0.00287281722474644/0.00525160711084173/0.0429977806694774/0.00219765377667124/0.00223429246719276/0.0107013369488915/0.0857095862971333/0.036278274279439/0.000882088746207932/0.00615044350620109/0.00492064185013038}],(C3:0.5[&model=LG+F{0.0364978894505123/0.0266617740847523/0.230519190027385/0.245655249372585/0.00363469749043921/0.0334239653733012/0.0717592171880994/0.114651620278625/0.0369998329021078/0.00287281722474644/0.00525160711084173/0.0429977806694774/0.00219765377667124/0.00223429246719276/0.0107013369488915/0.0857095862971333/0.036278274279439/0.000882088746207932/0.00615044350620109/0.00492064185013038}],C4:0.5[&model=LG+F{0.0364978894505123/0.0266617740847523/0.230519190027385/0.245655249372585/0.00363469749043921/0.0334239653733012/0.0717592171880994/0.114651620278625/0.0369998329021078/0.00287281722474644/0.00525160711084173/0.0429977806694774/0.00219765377667124/0.00223429246719276/0.0107013369488915/0.0857095862971333/0.036278274279439/0.000882088746207932/0.00615044350620109/0.00492064185013038}]):0.001[&model=LG+F{0.0364978894505123/0.0266617740847523/0.230519190027385/0.245655249372585/0.00363469749043921/0.0334239653733012/0.0717592171880994/0.114651620278625/0.0369998329021078/0.00287281722474644/0.00525160711084173/0.0429977806694774/0.00219765377667124/0.00223429246719276/0.0107013369488915/0.0857095862971333/0.036278274279439/0.000882088746207932/0.00615044350620109/0.00492064185013038}]):0.5[&model=LG+F{0.0364978894505123/0.0266617740847523/0.230519190027385/0.245655249372585/0.00363469749043921/0.0334239653733012/0.0717592171880994/0.114651620278625/0.0369998329021078/0.00287281722474644/0.00525160711084173/0.0429977806694774/0.00219765377667124/0.00223429246719276/0.0107013369488915/0.0857095862971333/0.036278274279439/0.000882088746207932/0.00615044350620109/0.00492064185013038}],((D1:0.5[&model=LG+F{0.00406671417878948/0.00297074204384227/0.448453093561206/0.197042290157601/0.00291542362467485/0.0268096639502896/0.0575587150316264/0.0127748584049078/0.029677899532374/0.00558879185511807/0.0042123614079939/0.0836480804708827/0.00427532577486328/0.00434660285208387/0.00119237795273255/0.068748431859614/0.0290991308561225/0.000707531335556529/0.0119651011128473/0.00394689118865305}],D2:0.5[&model=LG+F{0.00406671417878948/0.00297074204384227/0.448453093561206/0.197042290157601/0.00291542362467485/0.0268096639502896/0.0575587150316264/0.0127748584049078/0.029677899532374/0.00558879185511807/0.0042123614079939/0.0836480804708827/0.00427532577486328/0.00434660285208387/0.00119237795273255/0.068748431859614/0.0290991308561225/0.000707531335556529/0.0119651011128473/0.00394689118865305}]):0.001[&model=LG+F{0.00406671417878948/0.00297074204384227/0.448453093561206/0.197042290157601/0.00291542362467485/0.0268096639502896/0.0575587150316264/0.0127748584049078/0.029677899532374/0.00558879185511807/0.0042123614079939/0.0836480804708827/0.00427532577486328/0.00434660285208387/0.00119237795273255/0.068748431859614/0.0290991308561225/0.000707531335556529/0.0119651011128473/0.00394689118865305}],(D3:0.5[&model=LG+F{0.00406671417878948/0.00297074204384227/0.448453093561206/0.197042290157601/0.00291542362467485/0.0268096639502896/0.0575587150316264/0.0127748584049078/0.029677899532374/0.00558879185511807/0.0042123614079939/0.0836480804708827/0.00427532577486328/0.00434660285208387/0.00119237795273255/0.068748431859614/0.0290991308561225/0.000707531335556529/0.0119651011128473/0.00394689118865305}],D4:0.5[&model=LG+F{0.00406671417878948/0.00297074204384227/0.448453093561206/0.197042290157601/0.00291542362467485/0.0268096639502896/0.0575587150316264/0.0127748584049078/0.029677899532374/0.00558879185511807/0.0042123614079939/0.0836480804708827/0.00427532577486328/0.00434660285208387/0.00119237795273255/0.068748431859614/0.0290991308561225/0.000707531335556529/0.0119651011128473/0.00394689118865305}]):0.001[&model=LG+F{0.00406671417878948/0.00297074204384227/0.448453093561206/0.197042290157601/0.00291542362467485/0.0268096639502896/0.0575587150316264/0.0127748584049078/0.029677899532374/0.00558879185511807/0.0042123614079939/0.0836480804708827/0.00427532577486328/0.00434660285208387/0.00119237795273255/0.068748431859614/0.0290991308561225/0.000707531335556529/0.0119651011128473/0.00394689118865305}]):0.5[&model=LG+F{0.00406671417878948/0.00297074204384227/0.448453093561206/0.197042290157601/0.00291542362467485/0.0268096639502896/0.0575587150316264/0.0127748584049078/0.029677899532374/0.00558879185511807/0.0042123614079939/0.0836480804708827/0.00427532577486328/0.00434660285208387/0.00119237795273255/0.068748431859614/0.0290991308561225/0.000707531335556529/0.0119651011128473/0.00394689118865305}]):0.25[&model=LG+F{0.0364978894505123/0.0266617740847523/0.230519190027385/0.245655249372585/0.00363469749043921/0.0334239653733012/0.0717592171880994/0.114651620278625/0.0369998329021078/0.00287281722474644/0.00525160711084173/0.0429977806694774/0.00219765377667124/0.00223429246719276/0.0107013369488915/0.0857095862971333/0.036278274279439/0.000882088746207932/0.00615044350620109/0.00492064185013038}]);
```
