## Supplementary material for "Modeling site-and-branch-heterogeneity with GFmix": C20pi17.nwk

```
((((A1:0.5[&model=LG+F{0.156003439573143/0.0353489511070499/0.0181561724160349/0.0381353387956912/0.0030586840514774/0.0351551106827265/0.0545835525040509/0.0349626041389823/0.013851182111285/0.00927341840218729/0.0242408223623624/0.038659671638132/0.00502368193516074/0.00404087962762125/0.367083513798128/0.0844039999870446/0.0459740256480245/0.001547801689998/0.00378391993347103/0.0267136225951497}],A2:0.5[&model=LG+F{0.156003439573143/0.0353489511070499/0.0181561724160349/0.0381353387956912/0.0030586840514774/0.0351551106827265/0.0545835525040509/0.0349626041389823/0.013851182111285/0.00927341840218729/0.0242408223623624/0.038659671638132/0.00502368193516074/0.00404087962762125/0.367083513798128/0.0844039999870446/0.0459740256480245/0.001547801689998/0.00378391993347103/0.0267136225951497}]):0.001[&model=LG+F{0.156003439573143/0.0353489511070499/0.0181561724160349/0.0381353387956912/0.0030586840514774/0.0351551106827265/0.0545835525040509/0.0349626041389823/0.013851182111285/0.00927341840218729/0.0242408223623624/0.038659671638132/0.00502368193516074/0.00404087962762125/0.367083513798128/0.0844039999870446/0.0459740256480245/0.001547801689998/0.00378391993347103/0.0267136225951497}],(A3:0.5[&model=LG+F{0.156003439573143/0.0353489511070499/0.0181561724160349/0.0381353387956912/0.0030586840514774/0.0351551106827265/0.0545835525040509/0.0349626041389823/0.013851182111285/0.00927341840218729/0.0242408223623624/0.038659671638132/0.00502368193516074/0.00404087962762125/0.367083513798128/0.0844039999870446/0.0459740256480245/0.001547801689998/0.00378391993347103/0.0267136225951497}],A4:0.5[&model=LG+F{0.156003439573143/0.0353489511070499/0.0181561724160349/0.0381353387956912/0.0030586840514774/0.0351551106827265/0.0545835525040509/0.0349626041389823/0.013851182111285/0.00927341840218729/0.0242408223623624/0.038659671638132/0.00502368193516074/0.00404087962762125/0.367083513798128/0.0844039999870446/0.0459740256480245/0.001547801689998/0.00378391993347103/0.0267136225951497}]):0.001[&model=LG+F{0.156003439573143/0.0353489511070499/0.0181561724160349/0.0381353387956912/0.0030586840514774/0.0351551106827265/0.0545835525040509/0.0349626041389823/0.013851182111285/0.00927341840218729/0.0242408223623624/0.038659671638132/0.00502368193516074/0.00404087962762125/0.367083513798128/0.0844039999870446/0.0459740256480245/0.001547801689998/0.00378391993347103/0.0267136225951497}]):0.5[&model=LG+F{0.156003439573143/0.0353489511070499/0.0181561724160349/0.0381353387956912/0.0030586840514774/0.0351551106827265/0.0545835525040509/0.0349626041389823/0.013851182111285/0.00927341840218729/0.0242408223623624/0.038659671638132/0.00502368193516074/0.00404087962762125/0.367083513798128/0.0844039999870446/0.0459740256480245/0.001547801689998/0.00378391993347103/0.0267136225951497}],((B1:0.5[&model=LG+F{0.0360252550949679/0.00816299297281809/0.0732033961662454/0.0633954368724151/0.0050846961852613/0.0584411642956575/0.0907386237101867/0.00807377540096272/0.0230259326093493/0.037389252842253/0.0402974661387355/0.155870917819869/0.0202548516551869/0.016292316764938/0.0847691388210349/0.140311548866129/0.0764263156636604/0.0025730350752875/0.0152562877022803/0.0444082005915123}],B2:0.5[&model=LG+F{0.0360252550949679/0.00816299297281809/0.0732033961662454/0.0633954368724151/0.0050846961852613/0.0584411642956575/0.0907386237101867/0.00807377540096272/0.0230259326093493/0.037389252842253/0.0402974661387355/0.155870917819869/0.0202548516551869/0.016292316764938/0.0847691388210349/0.140311548866129/0.0764263156636604/0.0025730350752875/0.0152562877022803/0.0444082005915123}]):0.001[&model=LG+F{0.0360252550949679/0.00816299297281809/0.0732033961662454/0.0633954368724151/0.0050846961852613/0.0584411642956575/0.0907386237101867/0.00807377540096272/0.0230259326093493/0.037389252842253/0.0402974661387355/0.155870917819869/0.0202548516551869/0.016292316764938/0.0847691388210349/0.140311548866129/0.0764263156636604/0.0025730350752875/0.0152562877022803/0.0444082005915123}],(B3:0.5[&model=LG+F{0.0360252550949679/0.00816299297281809/0.0732033961662454/0.0633954368724151/0.0050846961852613/0.0584411642956575/0.0907386237101867/0.00807377540096272/0.0230259326093493/0.037389252842253/0.0402974661387355/0.155870917819869/0.0202548516551869/0.016292316764938/0.0847691388210349/0.140311548866129/0.0764263156636604/0.0025730350752875/0.0152562877022803/0.0444082005915123}],B4:0.5[&model=LG+F{0.0360252550949679/0.00816299297281809/0.0732033961662454/0.0633954368724151/0.0050846961852613/0.0584411642956575/0.0907386237101867/0.00807377540096272/0.0230259326093493/0.037389252842253/0.0402974661387355/0.155870917819869/0.0202548516551869/0.016292316764938/0.0847691388210349/0.140311548866129/0.0764263156636604/0.0025730350752875/0.0152562877022803/0.0444082005915123}]):0.001[&model=LG+F{0.0360252550949679/0.00816299297281809/0.0732033961662454/0.0633954368724151/0.0050846961852613/0.0584411642956575/0.0907386237101867/0.00807377540096272/0.0230259326093493/0.037389252842253/0.0402974661387355/0.155870917819869/0.0202548516551869/0.016292316764938/0.0847691388210349/0.140311548866129/0.0764263156636604/0.0025730350752875/0.0152562877022803/0.0444082005915123}]):0.5[&model=LG+F{0.0360252550949679/0.00816299297281809/0.0732033961662454/0.0633954368724151/0.0050846961852613/0.0584411642956575/0.0907386237101867/0.00807377540096272/0.0230259326093493/0.037389252842253/0.0402974661387355/0.155870917819869/0.0202548516551869/0.016292316764938/0.0847691388210349/0.140311548866129/0.0764263156636604/0.0025730350752875/0.0152562877022803/0.0444082005915123}]):0.25[&model=LG+F{0.156003439573143/0.0353489511070499/0.0181561724160349/0.0381353387956912/0.0030586840514774/0.0351551106827265/0.0545835525040509/0.0349626041389823/0.013851182111285/0.00927341840218729/0.0242408223623624/0.038659671638132/0.00502368193516074/0.00404087962762125/0.367083513798128/0.0844039999870446/0.0459740256480245/0.001547801689998/0.00378391993347103/0.0267136225951497}],(((C1:0.5[&model=LG+F{0.156003439573143/0.0353489511070499/0.0181561724160349/0.0381353387956912/0.0030586840514774/0.0351551106827265/0.0545835525040509/0.0349626041389823/0.013851182111285/0.00927341840218729/0.0242408223623624/0.038659671638132/0.00502368193516074/0.00404087962762125/0.367083513798128/0.0844039999870446/0.0459740256480245/0.001547801689998/0.00378391993347103/0.0267136225951497}],C2:0.5[&model=LG+F{0.156003439573143/0.0353489511070499/0.0181561724160349/0.0381353387956912/0.0030586840514774/0.0351551106827265/0.0545835525040509/0.0349626041389823/0.013851182111285/0.00927341840218729/0.0242408223623624/0.038659671638132/0.00502368193516074/0.00404087962762125/0.367083513798128/0.0844039999870446/0.0459740256480245/0.001547801689998/0.00378391993347103/0.0267136225951497}]):0.001[&model=LG+F{0.156003439573143/0.0353489511070499/0.0181561724160349/0.0381353387956912/0.0030586840514774/0.0351551106827265/0.0545835525040509/0.0349626041389823/0.013851182111285/0.00927341840218729/0.0242408223623624/0.038659671638132/0.00502368193516074/0.00404087962762125/0.367083513798128/0.0844039999870446/0.0459740256480245/0.001547801689998/0.00378391993347103/0.0267136225951497}],(C3:0.5[&model=LG+F{0.156003439573143/0.0353489511070499/0.0181561724160349/0.0381353387956912/0.0030586840514774/0.0351551106827265/0.0545835525040509/0.0349626041389823/0.013851182111285/0.00927341840218729/0.0242408223623624/0.038659671638132/0.00502368193516074/0.00404087962762125/0.367083513798128/0.0844039999870446/0.0459740256480245/0.001547801689998/0.00378391993347103/0.0267136225951497}],C4:0.5[&model=LG+F{0.156003439573143/0.0353489511070499/0.0181561724160349/0.0381353387956912/0.0030586840514774/0.0351551106827265/0.0545835525040509/0.0349626041389823/0.013851182111285/0.00927341840218729/0.0242408223623624/0.038659671638132/0.00502368193516074/0.00404087962762125/0.367083513798128/0.0844039999870446/0.0459740256480245/0.001547801689998/0.00378391993347103/0.0267136225951497}]):0.001[&model=LG+F{0.156003439573143/0.0353489511070499/0.0181561724160349/0.0381353387956912/0.0030586840514774/0.0351551106827265/0.0545835525040509/0.0349626041389823/0.013851182111285/0.00927341840218729/0.0242408223623624/0.038659671638132/0.00502368193516074/0.00404087962762125/0.367083513798128/0.0844039999870446/0.0459740256480245/0.001547801689998/0.00378391993347103/0.0267136225951497}]):0.5[&model=LG+F{0.156003439573143/0.0353489511070499/0.0181561724160349/0.0381353387956912/0.0030586840514774/0.0351551106827265/0.0545835525040509/0.0349626041389823/0.013851182111285/0.00927341840218729/0.0242408223623624/0.038659671638132/0.00502368193516074/0.00404087962762125/0.367083513798128/0.0844039999870446/0.0459740256480245/0.001547801689998/0.00378391993347103/0.0267136225951497}],((D1:0.5[&model=LG+F{0.0360252550949679/0.00816299297281809/0.0732033961662454/0.0633954368724151/0.0050846961852613/0.0584411642956575/0.0907386237101867/0.00807377540096272/0.0230259326093493/0.037389252842253/0.0402974661387355/0.155870917819869/0.0202548516551869/0.016292316764938/0.0847691388210349/0.140311548866129/0.0764263156636604/0.0025730350752875/0.0152562877022803/0.0444082005915123}],D2:0.5[&model=LG+F{0.0360252550949679/0.00816299297281809/0.0732033961662454/0.0633954368724151/0.0050846961852613/0.0584411642956575/0.0907386237101867/0.00807377540096272/0.0230259326093493/0.037389252842253/0.0402974661387355/0.155870917819869/0.0202548516551869/0.016292316764938/0.0847691388210349/0.140311548866129/0.0764263156636604/0.0025730350752875/0.0152562877022803/0.0444082005915123}]):0.001[&model=LG+F{0.0360252550949679/0.00816299297281809/0.0732033961662454/0.0633954368724151/0.0050846961852613/0.0584411642956575/0.0907386237101867/0.00807377540096272/0.0230259326093493/0.037389252842253/0.0402974661387355/0.155870917819869/0.0202548516551869/0.016292316764938/0.0847691388210349/0.140311548866129/0.0764263156636604/0.0025730350752875/0.0152562877022803/0.0444082005915123}],(D3:0.5[&model=LG+F{0.0360252550949679/0.00816299297281809/0.0732033961662454/0.0633954368724151/0.0050846961852613/0.0584411642956575/0.0907386237101867/0.00807377540096272/0.0230259326093493/0.037389252842253/0.0402974661387355/0.155870917819869/0.0202548516551869/0.016292316764938/0.0847691388210349/0.140311548866129/0.0764263156636604/0.0025730350752875/0.0152562877022803/0.0444082005915123}],D4:0.5[&model=LG+F{0.0360252550949679/0.00816299297281809/0.0732033961662454/0.0633954368724151/0.0050846961852613/0.0584411642956575/0.0907386237101867/0.00807377540096272/0.0230259326093493/0.037389252842253/0.0402974661387355/0.155870917819869/0.0202548516551869/0.016292316764938/0.0847691388210349/0.140311548866129/0.0764263156636604/0.0025730350752875/0.0152562877022803/0.0444082005915123}]):0.001[&model=LG+F{0.0360252550949679/0.00816299297281809/0.0732033961662454/0.0633954368724151/0.0050846961852613/0.0584411642956575/0.0907386237101867/0.00807377540096272/0.0230259326093493/0.037389252842253/0.0402974661387355/0.155870917819869/0.0202548516551869/0.016292316764938/0.0847691388210349/0.140311548866129/0.0764263156636604/0.0025730350752875/0.0152562877022803/0.0444082005915123}]):0.5[&model=LG+F{0.0360252550949679/0.00816299297281809/0.0732033961662454/0.0633954368724151/0.0050846961852613/0.0584411642956575/0.0907386237101867/0.00807377540096272/0.0230259326093493/0.037389252842253/0.0402974661387355/0.155870917819869/0.0202548516551869/0.016292316764938/0.0847691388210349/0.140311548866129/0.0764263156636604/0.0025730350752875/0.0152562877022803/0.0444082005915123}]):0.25[&model=LG+F{0.156003439573143/0.0353489511070499/0.0181561724160349/0.0381353387956912/0.0030586840514774/0.0351551106827265/0.0545835525040509/0.0349626041389823/0.013851182111285/0.00927341840218729/0.0242408223623624/0.038659671638132/0.00502368193516074/0.00404087962762125/0.367083513798128/0.0844039999870446/0.0459740256480245/0.001547801689998/0.00378391993347103/0.0267136225951497}]);
```
