## Supplementary material for "Modeling site-and-branch-heterogeneity with GFmix": C20pi18.nwk

```
((((A1:0.5[&model=LG+F{0.114635823784864/0.0797708403218176/0.039201758661479/0.038450921184147/0.00614599567195791/0.0782749829354237/0.0918845881824748/0.022487937673161/0.0245553237644797/0.033952781076324/0.0374440774811092/0.0830297485971674/0.0145829655800378/0.00609561709459961/0.0142595428408994/0.094678932719439/0.137181708212767/0.00220362243038747/0.00748066686749854/0.0736826889987277}],A2:0.5[&model=LG+F{0.114635823784864/0.0797708403218176/0.039201758661479/0.038450921184147/0.00614599567195791/0.0782749829354237/0.0918845881824748/0.022487937673161/0.0245553237644797/0.033952781076324/0.0374440774811092/0.0830297485971674/0.0145829655800378/0.00609561709459961/0.0142595428408994/0.094678932719439/0.137181708212767/0.00220362243038747/0.00748066686749854/0.0736826889987277}]):0.001[&model=LG+F{0.114635823784864/0.0797708403218176/0.039201758661479/0.038450921184147/0.00614599567195791/0.0782749829354237/0.0918845881824748/0.022487937673161/0.0245553237644797/0.033952781076324/0.0374440774811092/0.0830297485971674/0.0145829655800378/0.00609561709459961/0.0142595428408994/0.094678932719439/0.137181708212767/0.00220362243038747/0.00748066686749854/0.0736826889987277}],(A3:0.5[&model=LG+F{0.114635823784864/0.0797708403218176/0.039201758661479/0.038450921184147/0.00614599567195791/0.0782749829354237/0.0918845881824748/0.022487937673161/0.0245553237644797/0.033952781076324/0.0374440774811092/0.0830297485971674/0.0145829655800378/0.00609561709459961/0.0142595428408994/0.094678932719439/0.137181708212767/0.00220362243038747/0.00748066686749854/0.0736826889987277}],A4:0.5[&model=LG+F{0.114635823784864/0.0797708403218176/0.039201758661479/0.038450921184147/0.00614599567195791/0.0782749829354237/0.0918845881824748/0.022487937673161/0.0245553237644797/0.033952781076324/0.0374440774811092/0.0830297485971674/0.0145829655800378/0.00609561709459961/0.0142595428408994/0.094678932719439/0.137181708212767/0.00220362243038747/0.00748066686749854/0.0736826889987277}]):0.001[&model=LG+F{0.114635823784864/0.0797708403218176/0.039201758661479/0.038450921184147/0.00614599567195791/0.0782749829354237/0.0918845881824748/0.022487937673161/0.0245553237644797/0.033952781076324/0.0374440774811092/0.0830297485971674/0.0145829655800378/0.00609561709459961/0.0142595428408994/0.094678932719439/0.137181708212767/0.00220362243038747/0.00748066686749854/0.0736826889987277}]):0.5[&model=LG+F{0.114635823784864/0.0797708403218176/0.039201758661479/0.038450921184147/0.00614599567195791/0.0782749829354237/0.0918845881824748/0.022487937673161/0.0245553237644797/0.033952781076324/0.0374440774811092/0.0830297485971674/0.0145829655800378/0.00609561709459961/0.0142595428408994/0.094678932719439/0.137181708212767/0.00220362243038747/0.00748066686749854/0.0736826889987277}],((B1:0.5[&model=LG+F{0.0149705810044085/0.010417474986429/0.0893836099924838/0.0361478563048767/0.00577787375590692/0.0735866072457827/0.0863810485669786/0.00293675642956033/0.0230845526614872/0.0774154590382817/0.0352013187349554/0.189315452157911/0.0332505008052293/0.0138985667901322/0.00186218962046402/0.0890080224255437/0.128965042277767/0.0020716337739313/0.0170566074737158/0.0692693743623769}],B2:0.5[&model=LG+F{0.0149705810044085/0.010417474986429/0.0893836099924838/0.0361478563048767/0.00577787375590692/0.0735866072457827/0.0863810485669786/0.00293675642956033/0.0230845526614872/0.0774154590382817/0.0352013187349554/0.189315452157911/0.0332505008052293/0.0138985667901322/0.00186218962046402/0.0890080224255437/0.128965042277767/0.0020716337739313/0.0170566074737158/0.0692693743623769}]):0.001[&model=LG+F{0.0149705810044085/0.010417474986429/0.0893836099924838/0.0361478563048767/0.00577787375590692/0.0735866072457827/0.0863810485669786/0.00293675642956033/0.0230845526614872/0.0774154590382817/0.0352013187349554/0.189315452157911/0.0332505008052293/0.0138985667901322/0.00186218962046402/0.0890080224255437/0.128965042277767/0.0020716337739313/0.0170566074737158/0.0692693743623769}],(B3:0.5[&model=LG+F{0.0149705810044085/0.010417474986429/0.0893836099924838/0.0361478563048767/0.00577787375590692/0.0735866072457827/0.0863810485669786/0.00293675642956033/0.0230845526614872/0.0774154590382817/0.0352013187349554/0.189315452157911/0.0332505008052293/0.0138985667901322/0.00186218962046402/0.0890080224255437/0.128965042277767/0.0020716337739313/0.0170566074737158/0.0692693743623769}],B4:0.5[&model=LG+F{0.0149705810044085/0.010417474986429/0.0893836099924838/0.0361478563048767/0.00577787375590692/0.0735866072457827/0.0863810485669786/0.00293675642956033/0.0230845526614872/0.0774154590382817/0.0352013187349554/0.189315452157911/0.0332505008052293/0.0138985667901322/0.00186218962046402/0.0890080224255437/0.128965042277767/0.0020716337739313/0.0170566074737158/0.0692693743623769}]):0.001[&model=LG+F{0.0149705810044085/0.010417474986429/0.0893836099924838/0.0361478563048767/0.00577787375590692/0.0735866072457827/0.0863810485669786/0.00293675642956033/0.0230845526614872/0.0774154590382817/0.0352013187349554/0.189315452157911/0.0332505008052293/0.0138985667901322/0.00186218962046402/0.0890080224255437/0.128965042277767/0.0020716337739313/0.0170566074737158/0.0692693743623769}]):0.5[&model=LG+F{0.0149705810044085/0.010417474986429/0.0893836099924838/0.0361478563048767/0.00577787375590692/0.0735866072457827/0.0863810485669786/0.00293675642956033/0.0230845526614872/0.0774154590382817/0.0352013187349554/0.189315452157911/0.0332505008052293/0.0138985667901322/0.00186218962046402/0.0890080224255437/0.128965042277767/0.0020716337739313/0.0170566074737158/0.0692693743623769}]):0.25[&model=LG+F{0.114635823784864/0.0797708403218176/0.039201758661479/0.038450921184147/0.00614599567195791/0.0782749829354237/0.0918845881824748/0.022487937673161/0.0245553237644797/0.033952781076324/0.0374440774811092/0.0830297485971674/0.0145829655800378/0.00609561709459961/0.0142595428408994/0.094678932719439/0.137181708212767/0.00220362243038747/0.00748066686749854/0.0736826889987277}],(((C1:0.5[&model=LG+F{0.114635823784864/0.0797708403218176/0.039201758661479/0.038450921184147/0.00614599567195791/0.0782749829354237/0.0918845881824748/0.022487937673161/0.0245553237644797/0.033952781076324/0.0374440774811092/0.0830297485971674/0.0145829655800378/0.00609561709459961/0.0142595428408994/0.094678932719439/0.137181708212767/0.00220362243038747/0.00748066686749854/0.0736826889987277}],C2:0.5[&model=LG+F{0.114635823784864/0.0797708403218176/0.039201758661479/0.038450921184147/0.00614599567195791/0.0782749829354237/0.0918845881824748/0.022487937673161/0.0245553237644797/0.033952781076324/0.0374440774811092/0.0830297485971674/0.0145829655800378/0.00609561709459961/0.0142595428408994/0.094678932719439/0.137181708212767/0.00220362243038747/0.00748066686749854/0.0736826889987277}]):0.001[&model=LG+F{0.114635823784864/0.0797708403218176/0.039201758661479/0.038450921184147/0.00614599567195791/0.0782749829354237/0.0918845881824748/0.022487937673161/0.0245553237644797/0.033952781076324/0.0374440774811092/0.0830297485971674/0.0145829655800378/0.00609561709459961/0.0142595428408994/0.094678932719439/0.137181708212767/0.00220362243038747/0.00748066686749854/0.0736826889987277}],(C3:0.5[&model=LG+F{0.114635823784864/0.0797708403218176/0.039201758661479/0.038450921184147/0.00614599567195791/0.0782749829354237/0.0918845881824748/0.022487937673161/0.0245553237644797/0.033952781076324/0.0374440774811092/0.0830297485971674/0.0145829655800378/0.00609561709459961/0.0142595428408994/0.094678932719439/0.137181708212767/0.00220362243038747/0.00748066686749854/0.0736826889987277}],C4:0.5[&model=LG+F{0.114635823784864/0.0797708403218176/0.039201758661479/0.038450921184147/0.00614599567195791/0.0782749829354237/0.0918845881824748/0.022487937673161/0.0245553237644797/0.033952781076324/0.0374440774811092/0.0830297485971674/0.0145829655800378/0.00609561709459961/0.0142595428408994/0.094678932719439/0.137181708212767/0.00220362243038747/0.00748066686749854/0.0736826889987277}]):0.001[&model=LG+F{0.114635823784864/0.0797708403218176/0.039201758661479/0.038450921184147/0.00614599567195791/0.0782749829354237/0.0918845881824748/0.022487937673161/0.0245553237644797/0.033952781076324/0.0374440774811092/0.0830297485971674/0.0145829655800378/0.00609561709459961/0.0142595428408994/0.094678932719439/0.137181708212767/0.00220362243038747/0.00748066686749854/0.0736826889987277}]):0.5[&model=LG+F{0.114635823784864/0.0797708403218176/0.039201758661479/0.038450921184147/0.00614599567195791/0.0782749829354237/0.0918845881824748/0.022487937673161/0.0245553237644797/0.033952781076324/0.0374440774811092/0.0830297485971674/0.0145829655800378/0.00609561709459961/0.0142595428408994/0.094678932719439/0.137181708212767/0.00220362243038747/0.00748066686749854/0.0736826889987277}],((D1:0.5[&model=LG+F{0.0149705810044085/0.010417474986429/0.0893836099924838/0.0361478563048767/0.00577787375590692/0.0735866072457827/0.0863810485669786/0.00293675642956033/0.0230845526614872/0.0774154590382817/0.0352013187349554/0.189315452157911/0.0332505008052293/0.0138985667901322/0.00186218962046402/0.0890080224255437/0.128965042277767/0.0020716337739313/0.0170566074737158/0.0692693743623769}],D2:0.5[&model=LG+F{0.0149705810044085/0.010417474986429/0.0893836099924838/0.0361478563048767/0.00577787375590692/0.0735866072457827/0.0863810485669786/0.00293675642956033/0.0230845526614872/0.0774154590382817/0.0352013187349554/0.189315452157911/0.0332505008052293/0.0138985667901322/0.00186218962046402/0.0890080224255437/0.128965042277767/0.0020716337739313/0.0170566074737158/0.0692693743623769}]):0.001[&model=LG+F{0.0149705810044085/0.010417474986429/0.0893836099924838/0.0361478563048767/0.00577787375590692/0.0735866072457827/0.0863810485669786/0.00293675642956033/0.0230845526614872/0.0774154590382817/0.0352013187349554/0.189315452157911/0.0332505008052293/0.0138985667901322/0.00186218962046402/0.0890080224255437/0.128965042277767/0.0020716337739313/0.0170566074737158/0.0692693743623769}],(D3:0.5[&model=LG+F{0.0149705810044085/0.010417474986429/0.0893836099924838/0.0361478563048767/0.00577787375590692/0.0735866072457827/0.0863810485669786/0.00293675642956033/0.0230845526614872/0.0774154590382817/0.0352013187349554/0.189315452157911/0.0332505008052293/0.0138985667901322/0.00186218962046402/0.0890080224255437/0.128965042277767/0.0020716337739313/0.0170566074737158/0.0692693743623769}],D4:0.5[&model=LG+F{0.0149705810044085/0.010417474986429/0.0893836099924838/0.0361478563048767/0.00577787375590692/0.0735866072457827/0.0863810485669786/0.00293675642956033/0.0230845526614872/0.0774154590382817/0.0352013187349554/0.189315452157911/0.0332505008052293/0.0138985667901322/0.00186218962046402/0.0890080224255437/0.128965042277767/0.0020716337739313/0.0170566074737158/0.0692693743623769}]):0.001[&model=LG+F{0.0149705810044085/0.010417474986429/0.0893836099924838/0.0361478563048767/0.00577787375590692/0.0735866072457827/0.0863810485669786/0.00293675642956033/0.0230845526614872/0.0774154590382817/0.0352013187349554/0.189315452157911/0.0332505008052293/0.0138985667901322/0.00186218962046402/0.0890080224255437/0.128965042277767/0.0020716337739313/0.0170566074737158/0.0692693743623769}]):0.5[&model=LG+F{0.0149705810044085/0.010417474986429/0.0893836099924838/0.0361478563048767/0.00577787375590692/0.0735866072457827/0.0863810485669786/0.00293675642956033/0.0230845526614872/0.0774154590382817/0.0352013187349554/0.189315452157911/0.0332505008052293/0.0138985667901322/0.00186218962046402/0.0890080224255437/0.128965042277767/0.0020716337739313/0.0170566074737158/0.0692693743623769}]):0.25[&model=LG+F{0.114635823784864/0.0797708403218176/0.039201758661479/0.038450921184147/0.00614599567195791/0.0782749829354237/0.0918845881824748/0.022487937673161/0.0245553237644797/0.033952781076324/0.0374440774811092/0.0830297485971674/0.0145829655800378/0.00609561709459961/0.0142595428408994/0.094678932719439/0.137181708212767/0.00220362243038747/0.00748066686749854/0.0736826889987277}]);
```
