## Supplementary material for "Modeling site-and-branch-heterogeneity with GFmix": C20pi19.nwk

```
((((A1:0.5[&model=LG+F{0.0932435436169627/0.100128182062121/0.0468158877338662/0.0802293260019914/0.00206686922200439/0.145183530431461/0.19415219583466/0.0254978774756555/0.0267599213155507/0.00668473027778374/0.0189640691140305/0.131681781633685/0.00608153280674747/0.00208116933750682/0.00953161715913079/0.0454280413036966/0.0449636334298344/0.0010736803030116/0.00445096134669325/0.014982162838613}],A2:0.5[&model=LG+F{0.0932435436169627/0.100128182062121/0.0468158877338662/0.0802293260019914/0.00206686922200439/0.145183530431461/0.19415219583466/0.0254978774756555/0.0267599213155507/0.00668473027778374/0.0189640691140305/0.131681781633685/0.00608153280674747/0.00208116933750682/0.00953161715913079/0.0454280413036966/0.0449636334298344/0.0010736803030116/0.00445096134669325/0.014982162838613}]):0.001[&model=LG+F{0.0932435436169627/0.100128182062121/0.0468158877338662/0.0802293260019914/0.00206686922200439/0.145183530431461/0.19415219583466/0.0254978774756555/0.0267599213155507/0.00668473027778374/0.0189640691140305/0.131681781633685/0.00608153280674747/0.00208116933750682/0.00953161715913079/0.0454280413036966/0.0449636334298344/0.0010736803030116/0.00445096134669325/0.014982162838613}],(A3:0.5[&model=LG+F{0.0932435436169627/0.100128182062121/0.0468158877338662/0.0802293260019914/0.00206686922200439/0.145183530431461/0.19415219583466/0.0254978774756555/0.0267599213155507/0.00668473027778374/0.0189640691140305/0.131681781633685/0.00608153280674747/0.00208116933750682/0.00953161715913079/0.0454280413036966/0.0449636334298344/0.0010736803030116/0.00445096134669325/0.014982162838613}],A4:0.5[&model=LG+F{0.0932435436169627/0.100128182062121/0.0468158877338662/0.0802293260019914/0.00206686922200439/0.145183530431461/0.19415219583466/0.0254978774756555/0.0267599213155507/0.00668473027778374/0.0189640691140305/0.131681781633685/0.00608153280674747/0.00208116933750682/0.00953161715913079/0.0454280413036966/0.0449636334298344/0.0010736803030116/0.00445096134669325/0.014982162838613}]):0.001[&model=LG+F{0.0932435436169627/0.100128182062121/0.0468158877338662/0.0802293260019914/0.00206686922200439/0.145183530431461/0.19415219583466/0.0254978774756555/0.0267599213155507/0.00668473027778374/0.0189640691140305/0.131681781633685/0.00608153280674747/0.00208116933750682/0.00953161715913079/0.0454280413036966/0.0449636334298344/0.0010736803030116/0.00445096134669325/0.014982162838613}]):0.5[&model=LG+F{0.0932435436169627/0.100128182062121/0.0468158877338662/0.0802293260019914/0.00206686922200439/0.145183530431461/0.19415219583466/0.0254978774756555/0.0267599213155507/0.00668473027778374/0.0189640691140305/0.131681781633685/0.00608153280674747/0.00208116933750682/0.00953161715913079/0.0454280413036966/0.0449636334298344/0.0010736803030116/0.00445096134669325/0.014982162838613}],((B1:0.5[&model=LG+F{0.0119351655477501/0.0128163986754497/0.104625363783978/0.0739265297492705/0.00190449648080761/0.133777947745431/0.178899646756361/0.0032637261196156/0.0246576684337731/0.0149392091224827/0.0174742564768748/0.294285871186852/0.0135911677225309/0.0046510513753475/0.00122004617498585/0.0418592254757999/0.0414313013710653/0.000989332240679956/0.00994712420564305/0.0138051677857751}],B2:0.5[&model=LG+F{0.0119351655477501/0.0128163986754497/0.104625363783978/0.0739265297492705/0.00190449648080761/0.133777947745431/0.178899646756361/0.0032637261196156/0.0246576684337731/0.0149392091224827/0.0174742564768748/0.294285871186852/0.0135911677225309/0.0046510513753475/0.00122004617498585/0.0418592254757999/0.0414313013710653/0.000989332240679956/0.00994712420564305/0.0138051677857751}]):0.001[&model=LG+F{0.0119351655477501/0.0128163986754497/0.104625363783978/0.0739265297492705/0.00190449648080761/0.133777947745431/0.178899646756361/0.0032637261196156/0.0246576684337731/0.0149392091224827/0.0174742564768748/0.294285871186852/0.0135911677225309/0.0046510513753475/0.00122004617498585/0.0418592254757999/0.0414313013710653/0.000989332240679956/0.00994712420564305/0.0138051677857751}],(B3:0.5[&model=LG+F{0.0119351655477501/0.0128163986754497/0.104625363783978/0.0739265297492705/0.00190449648080761/0.133777947745431/0.178899646756361/0.0032637261196156/0.0246576684337731/0.0149392091224827/0.0174742564768748/0.294285871186852/0.0135911677225309/0.0046510513753475/0.00122004617498585/0.0418592254757999/0.0414313013710653/0.000989332240679956/0.00994712420564305/0.0138051677857751}],B4:0.5[&model=LG+F{0.0119351655477501/0.0128163986754497/0.104625363783978/0.0739265297492705/0.00190449648080761/0.133777947745431/0.178899646756361/0.0032637261196156/0.0246576684337731/0.0149392091224827/0.0174742564768748/0.294285871186852/0.0135911677225309/0.0046510513753475/0.00122004617498585/0.0418592254757999/0.0414313013710653/0.000989332240679956/0.00994712420564305/0.0138051677857751}]):0.001[&model=LG+F{0.0119351655477501/0.0128163986754497/0.104625363783978/0.0739265297492705/0.00190449648080761/0.133777947745431/0.178899646756361/0.0032637261196156/0.0246576684337731/0.0149392091224827/0.0174742564768748/0.294285871186852/0.0135911677225309/0.0046510513753475/0.00122004617498585/0.0418592254757999/0.0414313013710653/0.000989332240679956/0.00994712420564305/0.0138051677857751}]):0.5[&model=LG+F{0.0119351655477501/0.0128163986754497/0.104625363783978/0.0739265297492705/0.00190449648080761/0.133777947745431/0.178899646756361/0.0032637261196156/0.0246576684337731/0.0149392091224827/0.0174742564768748/0.294285871186852/0.0135911677225309/0.0046510513753475/0.00122004617498585/0.0418592254757999/0.0414313013710653/0.000989332240679956/0.00994712420564305/0.0138051677857751}]):0.25[&model=LG+F{0.0932435436169627/0.100128182062121/0.0468158877338662/0.0802293260019914/0.00206686922200439/0.145183530431461/0.19415219583466/0.0254978774756555/0.0267599213155507/0.00668473027778374/0.0189640691140305/0.131681781633685/0.00608153280674747/0.00208116933750682/0.00953161715913079/0.0454280413036966/0.0449636334298344/0.0010736803030116/0.00445096134669325/0.014982162838613}],(((C1:0.5[&model=LG+F{0.0932435436169627/0.100128182062121/0.0468158877338662/0.0802293260019914/0.00206686922200439/0.145183530431461/0.19415219583466/0.0254978774756555/0.0267599213155507/0.00668473027778374/0.0189640691140305/0.131681781633685/0.00608153280674747/0.00208116933750682/0.00953161715913079/0.0454280413036966/0.0449636334298344/0.0010736803030116/0.00445096134669325/0.014982162838613}],C2:0.5[&model=LG+F{0.0932435436169627/0.100128182062121/0.0468158877338662/0.0802293260019914/0.00206686922200439/0.145183530431461/0.19415219583466/0.0254978774756555/0.0267599213155507/0.00668473027778374/0.0189640691140305/0.131681781633685/0.00608153280674747/0.00208116933750682/0.00953161715913079/0.0454280413036966/0.0449636334298344/0.0010736803030116/0.00445096134669325/0.014982162838613}]):0.001[&model=LG+F{0.0932435436169627/0.100128182062121/0.0468158877338662/0.0802293260019914/0.00206686922200439/0.145183530431461/0.19415219583466/0.0254978774756555/0.0267599213155507/0.00668473027778374/0.0189640691140305/0.131681781633685/0.00608153280674747/0.00208116933750682/0.00953161715913079/0.0454280413036966/0.0449636334298344/0.0010736803030116/0.00445096134669325/0.014982162838613}],(C3:0.5[&model=LG+F{0.0932435436169627/0.100128182062121/0.0468158877338662/0.0802293260019914/0.00206686922200439/0.145183530431461/0.19415219583466/0.0254978774756555/0.0267599213155507/0.00668473027778374/0.0189640691140305/0.131681781633685/0.00608153280674747/0.00208116933750682/0.00953161715913079/0.0454280413036966/0.0449636334298344/0.0010736803030116/0.00445096134669325/0.014982162838613}],C4:0.5[&model=LG+F{0.0932435436169627/0.100128182062121/0.0468158877338662/0.0802293260019914/0.00206686922200439/0.145183530431461/0.19415219583466/0.0254978774756555/0.0267599213155507/0.00668473027778374/0.0189640691140305/0.131681781633685/0.00608153280674747/0.00208116933750682/0.00953161715913079/0.0454280413036966/0.0449636334298344/0.0010736803030116/0.00445096134669325/0.014982162838613}]):0.001[&model=LG+F{0.0932435436169627/0.100128182062121/0.0468158877338662/0.0802293260019914/0.00206686922200439/0.145183530431461/0.19415219583466/0.0254978774756555/0.0267599213155507/0.00668473027778374/0.0189640691140305/0.131681781633685/0.00608153280674747/0.00208116933750682/0.00953161715913079/0.0454280413036966/0.0449636334298344/0.0010736803030116/0.00445096134669325/0.014982162838613}]):0.5[&model=LG+F{0.0932435436169627/0.100128182062121/0.0468158877338662/0.0802293260019914/0.00206686922200439/0.145183530431461/0.19415219583466/0.0254978774756555/0.0267599213155507/0.00668473027778374/0.0189640691140305/0.131681781633685/0.00608153280674747/0.00208116933750682/0.00953161715913079/0.0454280413036966/0.0449636334298344/0.0010736803030116/0.00445096134669325/0.014982162838613}],((D1:0.5[&model=LG+F{0.0119351655477501/0.0128163986754497/0.104625363783978/0.0739265297492705/0.00190449648080761/0.133777947745431/0.178899646756361/0.0032637261196156/0.0246576684337731/0.0149392091224827/0.0174742564768748/0.294285871186852/0.0135911677225309/0.0046510513753475/0.00122004617498585/0.0418592254757999/0.0414313013710653/0.000989332240679956/0.00994712420564305/0.0138051677857751}],D2:0.5[&model=LG+F{0.0119351655477501/0.0128163986754497/0.104625363783978/0.0739265297492705/0.00190449648080761/0.133777947745431/0.178899646756361/0.0032637261196156/0.0246576684337731/0.0149392091224827/0.0174742564768748/0.294285871186852/0.0135911677225309/0.0046510513753475/0.00122004617498585/0.0418592254757999/0.0414313013710653/0.000989332240679956/0.00994712420564305/0.0138051677857751}]):0.001[&model=LG+F{0.0119351655477501/0.0128163986754497/0.104625363783978/0.0739265297492705/0.00190449648080761/0.133777947745431/0.178899646756361/0.0032637261196156/0.0246576684337731/0.0149392091224827/0.0174742564768748/0.294285871186852/0.0135911677225309/0.0046510513753475/0.00122004617498585/0.0418592254757999/0.0414313013710653/0.000989332240679956/0.00994712420564305/0.0138051677857751}],(D3:0.5[&model=LG+F{0.0119351655477501/0.0128163986754497/0.104625363783978/0.0739265297492705/0.00190449648080761/0.133777947745431/0.178899646756361/0.0032637261196156/0.0246576684337731/0.0149392091224827/0.0174742564768748/0.294285871186852/0.0135911677225309/0.0046510513753475/0.00122004617498585/0.0418592254757999/0.0414313013710653/0.000989332240679956/0.00994712420564305/0.0138051677857751}],D4:0.5[&model=LG+F{0.0119351655477501/0.0128163986754497/0.104625363783978/0.0739265297492705/0.00190449648080761/0.133777947745431/0.178899646756361/0.0032637261196156/0.0246576684337731/0.0149392091224827/0.0174742564768748/0.294285871186852/0.0135911677225309/0.0046510513753475/0.00122004617498585/0.0418592254757999/0.0414313013710653/0.000989332240679956/0.00994712420564305/0.0138051677857751}]):0.001[&model=LG+F{0.0119351655477501/0.0128163986754497/0.104625363783978/0.0739265297492705/0.00190449648080761/0.133777947745431/0.178899646756361/0.0032637261196156/0.0246576684337731/0.0149392091224827/0.0174742564768748/0.294285871186852/0.0135911677225309/0.0046510513753475/0.00122004617498585/0.0418592254757999/0.0414313013710653/0.000989332240679956/0.00994712420564305/0.0138051677857751}]):0.5[&model=LG+F{0.0119351655477501/0.0128163986754497/0.104625363783978/0.0739265297492705/0.00190449648080761/0.133777947745431/0.178899646756361/0.0032637261196156/0.0246576684337731/0.0149392091224827/0.0174742564768748/0.294285871186852/0.0135911677225309/0.0046510513753475/0.00122004617498585/0.0418592254757999/0.0414313013710653/0.000989332240679956/0.00994712420564305/0.0138051677857751}]):0.25[&model=LG+F{0.0932435436169627/0.100128182062121/0.0468158877338662/0.0802293260019914/0.00206686922200439/0.145183530431461/0.19415219583466/0.0254978774756555/0.0267599213155507/0.00668473027778374/0.0189640691140305/0.131681781633685/0.00608153280674747/0.00208116933750682/0.00953161715913079/0.0454280413036966/0.0449636334298344/0.0010736803030116/0.00445096134669325/0.014982162838613}]);
```
