## Supplementary material for "Modeling site-and-branch-heterogeneity with GFmix": C20pi20.nwk

```
((((A1:0.5[&model=LG+F{0.0643499323829271/0.0153791997518941/0.0442888723079016/0.293362516354195/0.00110812609766565/0.0595587413239366/0.338695852667221/0.0326801045322885/0.0139194726881552/0.0027510954524/0.00623332378754733/0.0327478747108608/0.00246002225890677/0.00153525180166511/0.0173575007336147/0.0356451475759781/0.0248829601738193/0.000862577826665503/0.00345291738003718/0.00872839949616897}],A2:0.5[&model=LG+F{0.0643499323829271/0.0153791997518941/0.0442888723079016/0.293362516354195/0.00110812609766565/0.0595587413239366/0.338695852667221/0.0326801045322885/0.0139194726881552/0.0027510954524/0.00623332378754733/0.0327478747108608/0.00246002225890677/0.00153525180166511/0.0173575007336147/0.0356451475759781/0.0248829601738193/0.000862577826665503/0.00345291738003718/0.00872839949616897}]):0.001[&model=LG+F{0.0643499323829271/0.0153791997518941/0.0442888723079016/0.293362516354195/0.00110812609766565/0.0595587413239366/0.338695852667221/0.0326801045322885/0.0139194726881552/0.0027510954524/0.00623332378754733/0.0327478747108608/0.00246002225890677/0.00153525180166511/0.0173575007336147/0.0356451475759781/0.0248829601738193/0.000862577826665503/0.00345291738003718/0.00872839949616897}],(A3:0.5[&model=LG+F{0.0643499323829271/0.0153791997518941/0.0442888723079016/0.293362516354195/0.00110812609766565/0.0595587413239366/0.338695852667221/0.0326801045322885/0.0139194726881552/0.0027510954524/0.00623332378754733/0.0327478747108608/0.00246002225890677/0.00153525180166511/0.0173575007336147/0.0356451475759781/0.0248829601738193/0.000862577826665503/0.00345291738003718/0.00872839949616897}],A4:0.5[&model=LG+F{0.0643499323829271/0.0153791997518941/0.0442888723079016/0.293362516354195/0.00110812609766565/0.0595587413239366/0.338695852667221/0.0326801045322885/0.0139194726881552/0.0027510954524/0.00623332378754733/0.0327478747108608/0.00246002225890677/0.00153525180166511/0.0173575007336147/0.0356451475759781/0.0248829601738193/0.000862577826665503/0.00345291738003718/0.00872839949616897}]):0.001[&model=LG+F{0.0643499323829271/0.0153791997518941/0.0442888723079016/0.293362516354195/0.00110812609766565/0.0595587413239366/0.338695852667221/0.0326801045322885/0.0139194726881552/0.0027510954524/0.00623332378754733/0.0327478747108608/0.00246002225890677/0.00153525180166511/0.0173575007336147/0.0356451475759781/0.0248829601738193/0.000862577826665503/0.00345291738003718/0.00872839949616897}]):0.5[&model=LG+F{0.0643499323829271/0.0153791997518941/0.0442888723079016/0.293362516354195/0.00110812609766565/0.0595587413239366/0.338695852667221/0.0326801045322885/0.0139194726881552/0.0027510954524/0.00623332378754733/0.0327478747108608/0.00246002225890677/0.00153525180166511/0.0173575007336147/0.0356451475759781/0.0248829601738193/0.000862577826665503/0.00345291738003718/0.00872839949616897}],((B1:0.5[&model=LG+F{0.00882778261094482/0.00210978049412897/0.106079679301491/0.289711447634929/0.00109433481791229/0.0588174978272927/0.334480583966958/0.0044831882152923/0.0137462366798472/0.00658935999294601/0.00615574641406212/0.0784369496469148/0.00589218823376546/0.0036771994923568/0.00238117178171766/0.0352015227907614/0.0245732771282059/0.000851842539281112/0.00827034758939977/0.00861976944088529}],B2:0.5[&model=LG+F{0.00882778261094482/0.00210978049412897/0.106079679301491/0.289711447634929/0.00109433481791229/0.0588174978272927/0.334480583966958/0.0044831882152923/0.0137462366798472/0.00658935999294601/0.00615574641406212/0.0784369496469148/0.00589218823376546/0.0036771994923568/0.00238117178171766/0.0352015227907614/0.0245732771282059/0.000851842539281112/0.00827034758939977/0.00861976944088529}]):0.001[&model=LG+F{0.00882778261094482/0.00210978049412897/0.106079679301491/0.289711447634929/0.00109433481791229/0.0588174978272927/0.334480583966958/0.0044831882152923/0.0137462366798472/0.00658935999294601/0.00615574641406212/0.0784369496469148/0.00589218823376546/0.0036771994923568/0.00238117178171766/0.0352015227907614/0.0245732771282059/0.000851842539281112/0.00827034758939977/0.00861976944088529}],(B3:0.5[&model=LG+F{0.00882778261094482/0.00210978049412897/0.106079679301491/0.289711447634929/0.00109433481791229/0.0588174978272927/0.334480583966958/0.0044831882152923/0.0137462366798472/0.00658935999294601/0.00615574641406212/0.0784369496469148/0.00589218823376546/0.0036771994923568/0.00238117178171766/0.0352015227907614/0.0245732771282059/0.000851842539281112/0.00827034758939977/0.00861976944088529}],B4:0.5[&model=LG+F{0.00882778261094482/0.00210978049412897/0.106079679301491/0.289711447634929/0.00109433481791229/0.0588174978272927/0.334480583966958/0.0044831882152923/0.0137462366798472/0.00658935999294601/0.00615574641406212/0.0784369496469148/0.00589218823376546/0.0036771994923568/0.00238117178171766/0.0352015227907614/0.0245732771282059/0.000851842539281112/0.00827034758939977/0.00861976944088529}]):0.001[&model=LG+F{0.00882778261094482/0.00210978049412897/0.106079679301491/0.289711447634929/0.00109433481791229/0.0588174978272927/0.334480583966958/0.0044831882152923/0.0137462366798472/0.00658935999294601/0.00615574641406212/0.0784369496469148/0.00589218823376546/0.0036771994923568/0.00238117178171766/0.0352015227907614/0.0245732771282059/0.000851842539281112/0.00827034758939977/0.00861976944088529}]):0.5[&model=LG+F{0.00882778261094482/0.00210978049412897/0.106079679301491/0.289711447634929/0.00109433481791229/0.0588174978272927/0.334480583966958/0.0044831882152923/0.0137462366798472/0.00658935999294601/0.00615574641406212/0.0784369496469148/0.00589218823376546/0.0036771994923568/0.00238117178171766/0.0352015227907614/0.0245732771282059/0.000851842539281112/0.00827034758939977/0.00861976944088529}]):0.25[&model=LG+F{0.0643499323829271/0.0153791997518941/0.0442888723079016/0.293362516354195/0.00110812609766565/0.0595587413239366/0.338695852667221/0.0326801045322885/0.0139194726881552/0.0027510954524/0.00623332378754733/0.0327478747108608/0.00246002225890677/0.00153525180166511/0.0173575007336147/0.0356451475759781/0.0248829601738193/0.000862577826665503/0.00345291738003718/0.00872839949616897}],(((C1:0.5[&model=LG+F{0.0643499323829271/0.0153791997518941/0.0442888723079016/0.293362516354195/0.00110812609766565/0.0595587413239366/0.338695852667221/0.0326801045322885/0.0139194726881552/0.0027510954524/0.00623332378754733/0.0327478747108608/0.00246002225890677/0.00153525180166511/0.0173575007336147/0.0356451475759781/0.0248829601738193/0.000862577826665503/0.00345291738003718/0.00872839949616897}],C2:0.5[&model=LG+F{0.0643499323829271/0.0153791997518941/0.0442888723079016/0.293362516354195/0.00110812609766565/0.0595587413239366/0.338695852667221/0.0326801045322885/0.0139194726881552/0.0027510954524/0.00623332378754733/0.0327478747108608/0.00246002225890677/0.00153525180166511/0.0173575007336147/0.0356451475759781/0.0248829601738193/0.000862577826665503/0.00345291738003718/0.00872839949616897}]):0.001[&model=LG+F{0.0643499323829271/0.0153791997518941/0.0442888723079016/0.293362516354195/0.00110812609766565/0.0595587413239366/0.338695852667221/0.0326801045322885/0.0139194726881552/0.0027510954524/0.00623332378754733/0.0327478747108608/0.00246002225890677/0.00153525180166511/0.0173575007336147/0.0356451475759781/0.0248829601738193/0.000862577826665503/0.00345291738003718/0.00872839949616897}],(C3:0.5[&model=LG+F{0.0643499323829271/0.0153791997518941/0.0442888723079016/0.293362516354195/0.00110812609766565/0.0595587413239366/0.338695852667221/0.0326801045322885/0.0139194726881552/0.0027510954524/0.00623332378754733/0.0327478747108608/0.00246002225890677/0.00153525180166511/0.0173575007336147/0.0356451475759781/0.0248829601738193/0.000862577826665503/0.00345291738003718/0.00872839949616897}],C4:0.5[&model=LG+F{0.0643499323829271/0.0153791997518941/0.0442888723079016/0.293362516354195/0.00110812609766565/0.0595587413239366/0.338695852667221/0.0326801045322885/0.0139194726881552/0.0027510954524/0.00623332378754733/0.0327478747108608/0.00246002225890677/0.00153525180166511/0.0173575007336147/0.0356451475759781/0.0248829601738193/0.000862577826665503/0.00345291738003718/0.00872839949616897}]):0.001[&model=LG+F{0.0643499323829271/0.0153791997518941/0.0442888723079016/0.293362516354195/0.00110812609766565/0.0595587413239366/0.338695852667221/0.0326801045322885/0.0139194726881552/0.0027510954524/0.00623332378754733/0.0327478747108608/0.00246002225890677/0.00153525180166511/0.0173575007336147/0.0356451475759781/0.0248829601738193/0.000862577826665503/0.00345291738003718/0.00872839949616897}]):0.5[&model=LG+F{0.0643499323829271/0.0153791997518941/0.0442888723079016/0.293362516354195/0.00110812609766565/0.0595587413239366/0.338695852667221/0.0326801045322885/0.0139194726881552/0.0027510954524/0.00623332378754733/0.0327478747108608/0.00246002225890677/0.00153525180166511/0.0173575007336147/0.0356451475759781/0.0248829601738193/0.000862577826665503/0.00345291738003718/0.00872839949616897}],((D1:0.5[&model=LG+F{0.00882778261094482/0.00210978049412897/0.106079679301491/0.289711447634929/0.00109433481791229/0.0588174978272927/0.334480583966958/0.0044831882152923/0.0137462366798472/0.00658935999294601/0.00615574641406212/0.0784369496469148/0.00589218823376546/0.0036771994923568/0.00238117178171766/0.0352015227907614/0.0245732771282059/0.000851842539281112/0.00827034758939977/0.00861976944088529}],D2:0.5[&model=LG+F{0.00882778261094482/0.00210978049412897/0.106079679301491/0.289711447634929/0.00109433481791229/0.0588174978272927/0.334480583966958/0.0044831882152923/0.0137462366798472/0.00658935999294601/0.00615574641406212/0.0784369496469148/0.00589218823376546/0.0036771994923568/0.00238117178171766/0.0352015227907614/0.0245732771282059/0.000851842539281112/0.00827034758939977/0.00861976944088529}]):0.001[&model=LG+F{0.00882778261094482/0.00210978049412897/0.106079679301491/0.289711447634929/0.00109433481791229/0.0588174978272927/0.334480583966958/0.0044831882152923/0.0137462366798472/0.00658935999294601/0.00615574641406212/0.0784369496469148/0.00589218823376546/0.0036771994923568/0.00238117178171766/0.0352015227907614/0.0245732771282059/0.000851842539281112/0.00827034758939977/0.00861976944088529}],(D3:0.5[&model=LG+F{0.00882778261094482/0.00210978049412897/0.106079679301491/0.289711447634929/0.00109433481791229/0.0588174978272927/0.334480583966958/0.0044831882152923/0.0137462366798472/0.00658935999294601/0.00615574641406212/0.0784369496469148/0.00589218823376546/0.0036771994923568/0.00238117178171766/0.0352015227907614/0.0245732771282059/0.000851842539281112/0.00827034758939977/0.00861976944088529}],D4:0.5[&model=LG+F{0.00882778261094482/0.00210978049412897/0.106079679301491/0.289711447634929/0.00109433481791229/0.0588174978272927/0.334480583966958/0.0044831882152923/0.0137462366798472/0.00658935999294601/0.00615574641406212/0.0784369496469148/0.00589218823376546/0.0036771994923568/0.00238117178171766/0.0352015227907614/0.0245732771282059/0.000851842539281112/0.00827034758939977/0.00861976944088529}]):0.001[&model=LG+F{0.00882778261094482/0.00210978049412897/0.106079679301491/0.289711447634929/0.00109433481791229/0.0588174978272927/0.334480583966958/0.0044831882152923/0.0137462366798472/0.00658935999294601/0.00615574641406212/0.0784369496469148/0.00589218823376546/0.0036771994923568/0.00238117178171766/0.0352015227907614/0.0245732771282059/0.000851842539281112/0.00827034758939977/0.00861976944088529}]):0.5[&model=LG+F{0.00882778261094482/0.00210978049412897/0.106079679301491/0.289711447634929/0.00109433481791229/0.0588174978272927/0.334480583966958/0.0044831882152923/0.0137462366798472/0.00658935999294601/0.00615574641406212/0.0784369496469148/0.00589218823376546/0.0036771994923568/0.00238117178171766/0.0352015227907614/0.0245732771282059/0.000851842539281112/0.00827034758939977/0.00861976944088529}]):0.25[&model=LG+F{0.0643499323829271/0.0153791997518941/0.0442888723079016/0.293362516354195/0.00110812609766565/0.0595587413239366/0.338695852667221/0.0326801045322885/0.0139194726881552/0.0027510954524/0.00623332378754733/0.0327478747108608/0.00246002225890677/0.00153525180166511/0.0173575007336147/0.0356451475759781/0.0248829601738193/0.000862577826665503/0.00345291738003718/0.00872839949616897}]);
```
