## Supplementary material for "Modeling site-and-branch-heterogeneity with GFmix": 042_downsampled.phy.utreecu

```
2 3 1.1161575608 1.0716680408
1 4 1.0165507508 0.5170005549
0 5 1.1007825158 0.0000000000
```
