## Supplementary material for "Modeling site-and-branch-heterogeneity with GFmix": 042_downsampled_iqtree.ckp

```
--- # IQ-TREE Checkpoint ver >= 1.6
CandidateSet:
 0: -76153.5698513 (0:1.1007825158,1:1.0165507508,(2:1.1161575608,3:1.0716680408):0.5170005549);
PhyloTree:
 newick: (0:1.1007825158,1:1.0165507508,(2:1.1161575608,3:1.0716680408):0.5170005549);
RateGamma:
 gamma_shape: 0.493436653
StopRule:
 curIteration: 0
 start_real_time: 39402647.79
 time_vec: 
boot_consense_logl: 0
contree_rfdist: -1
finished: true
finishedModelInit: true
initTree: ((0:0.4960823586,1:0.5047066409):0.3085413471,(2:0.5063498467,3:0.5103559871):0.3085413471):0;
iqtree:
 command:  -s Simulations/042_downsampled.phy -m LG+C20+G -te sim_topologies/4_taxa.tree -nt 30 --prefix Simulations/042_downsampled_iqtree/042_downsampled_iqtree
 seed: 946359
 start_time: 1750784634
 version: 3.0.0
```
