## Supplementary material for "Modeling site-and-branch-heterogeneity with GFmix": 042_downsampled_iqtree.treefile

```
(A:1.1007825158,B:1.0165507508,(C:1.1161575608,D:1.0716680408):0.5170005549);
```
