## Supplementary material for "Modeling site-and-branch-heterogeneity with GFmix": GFF.iterations

```
Warning message:
In readLines(rootfile) :
  incomplete final line found on 'sim_topologies/4_taxa.rootfile'
    5

At X0         0 variables are exactly at the bounds

At iterate    0    f=  7.61536D+04    |proj g|=  1.11248D+03

At iterate    1    f=  7.61421D+04    |proj g|=  2.27819D+02

At iterate    2    f=  7.61051D+04    |proj g|=  9.89974D+01

At iterate    3    f=  7.60725D+04    |proj g|=  7.46547D+02

At iterate    4    f=  7.60496D+04    |proj g|=  8.19806D+02

At iterate    5    f=  7.58514D+04    |proj g|=  1.00733D+03

At iterate    6    f=  7.56661D+04    |proj g|=  2.69845D+03

At iterate    7    f=  7.54577D+04    |proj g|=  7.95980D+02

At iterate    8    f=  7.52814D+04    |proj g|=  1.50824D+03

At iterate    9    f=  7.52352D+04    |proj g|=  3.16298D+02

At iterate   10    f=  7.51898D+04    |proj g|=  6.63155D+02

At iterate   11    f=  7.51671D+04    |proj g|=  4.41326D+02

At iterate   12    f=  7.51519D+04    |proj g|=  3.52644D+02

At iterate   13    f=  7.51381D+04    |proj g|=  2.20523D+02

At iterate   14    f=  7.51314D+04    |proj g|=  4.34398D+02

At iterate   15    f=  7.51243D+04    |proj g|=  9.93437D+01

At iterate   16    f=  7.51173D+04    |proj g|=  1.64506D+02

At iterate   17    f=  7.51121D+04    |proj g|=  2.53052D+02

At iterate   18    f=  7.51037D+04    |proj g|=  6.65950D+02

At iterate   19    f=  7.50915D+04    |proj g|=  3.41522D+02

At iterate   20    f=  7.50832D+04    |proj g|=  1.55956D+02

At iterate   21    f=  7.50774D+04    |proj g|=  1.00711D+02

At iterate   22    f=  7.50690D+04    |proj g|=  6.23973D+01

At iterate   23    f=  7.50678D+04    |proj g|=  1.99963D+02

At iterate   24    f=  7.50663D+04    |proj g|=  1.44047D+02

At iterate   25    f=  7.50646D+04    |proj g|=  1.37295D+02

At iterate   26    f=  7.50622D+04    |proj g|=  1.23905D+02

At iterate   27    f=  7.50598D+04    |proj g|=  2.00633D+02

At iterate   28    f=  7.50587D+04    |proj g|=  4.79013D+01

At iterate   29    f=  7.50578D+04    |proj g|=  6.61219D+01

At iterate   30    f=  7.50573D+04    |proj g|=  6.17690D+01

At iterate   31    f=  7.50561D+04    |proj g|=  1.20844D+02

At iterate   32    f=  7.50548D+04    |proj g|=  3.26790D+02

At iterate   33    f=  7.50535D+04    |proj g|=  1.24738D+02

At iterate   34    f=  7.50527D+04    |proj g|=  7.91877D+01

At iterate   35    f=  7.50518D+04    |proj g|=  7.37162D+01

At iterate   36    f=  7.50509D+04    |proj g|=  3.69639D+01

At iterate   37    f=  7.50500D+04    |proj g|=  3.87737D+01

At iterate   38    f=  7.50496D+04    |proj g|=  8.00140D+01

At iterate   39    f=  7.50492D+04    |proj g|=  9.68144D+01

At iterate   40    f=  7.50484D+04    |proj g|=  8.98961D+01

At iterate   41    f=  7.50481D+04    |proj g|=  1.95304D+02

At iterate   42    f=  7.50476D+04    |proj g|=  8.69052D+01

At iterate   43    f=  7.50472D+04    |proj g|=  3.57323D+01

At iterate   44    f=  7.50467D+04    |proj g|=  8.08615D+01

At iterate   45    f=  7.50464D+04    |proj g|=  2.80152D+01

At iterate   46    f=  7.50460D+04    |proj g|=  2.84744D+01

At iterate   47    f=  7.50457D+04    |proj g|=  5.78067D+01

At iterate   48    f=  7.50455D+04    |proj g|=  5.64336D+01

At iterate   49    f=  7.50451D+04    |proj g|=  1.15514D+02

At iterate   50    f=  7.50448D+04    |proj g|=  8.88536D+01

At iterate   51    f=  7.50445D+04    |proj g|=  3.92573D+01

At iterate   52    f=  7.50442D+04    |proj g|=  3.87763D+01

At iterate   53    f=  7.50439D+04    |proj g|=  4.15703D+01

At iterate   54    f=  7.50436D+04    |proj g|=  3.26101D+01

At iterate   55    f=  7.50433D+04    |proj g|=  3.10344D+01

At iterate   56    f=  7.50432D+04    |proj g|=  4.04346D+01

At iterate   57    f=  7.50430D+04    |proj g|=  4.87238D+01

At iterate   58    f=  7.50427D+04    |proj g|=  7.07058D+01

At iterate   59    f=  7.50425D+04    |proj g|=  1.40747D+02

At iterate   60    f=  7.50423D+04    |proj g|=  3.34250D+01

At iterate   61    f=  7.50422D+04    |proj g|=  1.79064D+01

At iterate   62    f=  7.50422D+04    |proj g|=  1.59580D+01

At iterate   63    f=  7.50421D+04    |proj g|=  8.93757D+00

At iterate   64    f=  7.50421D+04    |proj g|=  1.13675D+01

At iterate   65    f=  7.50420D+04    |proj g|=  1.00555D+01

At iterate   66    f=  7.50420D+04    |proj g|=  2.39436D+01

At iterate   67    f=  7.50420D+04    |proj g|=  2.97192D+01

At iterate   68    f=  7.50419D+04    |proj g|=  7.90661D+01

At iterate   69    f=  7.50419D+04    |proj g|=  2.56644D+01

At iterate   70    f=  7.50418D+04    |proj g|=  1.09798D+01

At iterate   71    f=  7.50418D+04    |proj g|=  1.63617D+01

At iterate   72    f=  7.50418D+04    |proj g|=  9.75778D+00

At iterate   73    f=  7.50417D+04    |proj g|=  1.25446D+01

At iterate   74    f=  7.50417D+04    |proj g|=  1.40360D+01

At iterate   75    f=  7.50417D+04    |proj g|=  1.46689D+01

At iterate   76    f=  7.50417D+04    |proj g|=  1.46026D+01

At iterate   77    f=  7.50416D+04    |proj g|=  4.66464D+01

At iterate   78    f=  7.50416D+04    |proj g|=  2.17427D+01

At iterate   79    f=  7.50415D+04    |proj g|=  1.21924D+01

At iterate   80    f=  7.50415D+04    |proj g|=  1.44479D+01

At iterate   81    f=  7.50415D+04    |proj g|=  9.82699D+00

At iterate   82    f=  7.50415D+04    |proj g|=  1.13104D+01

At iterate   83    f=  7.50414D+04    |proj g|=  1.22307D+01

At iterate   84    f=  7.50414D+04    |proj g|=  1.22380D+01

At iterate   85    f=  7.50414D+04    |proj g|=  2.79631D+01

At iterate   86    f=  7.50413D+04    |proj g|=  1.91249D+01

At iterate   87    f=  7.50413D+04    |proj g|=  1.72617D+01

At iterate   88    f=  7.50413D+04    |proj g|=  1.04788D+01

At iterate   89    f=  7.50412D+04    |proj g|=  5.57020D+00

At iterate   90    f=  7.50412D+04    |proj g|=  7.68553D+00

At iterate   91    f=  7.50412D+04    |proj g|=  1.26296D+01

At iterate   92    f=  7.50412D+04    |proj g|=  1.53002D+01

At iterate   93    f=  7.50411D+04    |proj g|=  2.35495D+01

At iterate   94    f=  7.50411D+04    |proj g|=  3.94648D+01

At iterate   95    f=  7.50411D+04    |proj g|=  6.66115D+00

At iterate   96    f=  7.50411D+04    |proj g|=  5.44084D+00

At iterate   97    f=  7.50410D+04    |proj g|=  5.34952D+00

At iterate   98    f=  7.50410D+04    |proj g|=  4.39395D+01

At iterate   99    f=  7.50410D+04    |proj g|=  1.54741D+01

At iterate  100    f=  7.50410D+04    |proj g|=  9.55281D+00

At iterate  101    f=  7.50410D+04    |proj g|=  6.64110D+00

At iterate  102    f=  7.50410D+04    |proj g|=  2.64379D+01

At iterate  103    f=  7.50410D+04    |proj g|=  1.27467D+01

At iterate  104    f=  7.50409D+04    |proj g|=  1.00727D+01

At iterate  105    f=  7.50409D+04    |proj g|=  1.19073D+01

At iterate  106    f=  7.50409D+04    |proj g|=  3.23211D+01

At iterate  107    f=  7.50409D+04    |proj g|=  1.59453D+01

At iterate  108    f=  7.50408D+04    |proj g|=  1.93969D+01

At iterate  109    f=  7.50408D+04    |proj g|=  1.54123D+01

At iterate  110    f=  7.50407D+04    |proj g|=  3.89285D+01

At iterate  111    f=  7.50407D+04    |proj g|=  1.46727D+01

At iterate  112    f=  7.50406D+04    |proj g|=  1.27609D+01

At iterate  113    f=  7.50406D+04    |proj g|=  9.57249D+00

At iterate  114    f=  7.50406D+04    |proj g|=  7.66937D+01

At iterate  115    f=  7.50405D+04    |proj g|=  1.81326D+01

At iterate  116    f=  7.50405D+04    |proj g|=  7.21148D+00

At iterate  117    f=  7.50405D+04    |proj g|=  9.30562D+00

At iterate  118    f=  7.50405D+04    |proj g|=  1.92014D+01

At iterate  119    f=  7.50404D+04    |proj g|=  8.32507D+00

At iterate  120    f=  7.50404D+04    |proj g|=  1.38660D+01

At iterate  121    f=  7.50404D+04    |proj g|=  1.65482D+01

At iterate  122    f=  7.50403D+04    |proj g|=  1.74821D+01

At iterate  123    f=  7.50403D+04    |proj g|=  1.53509D+01

At iterate  124    f=  7.50403D+04    |proj g|=  9.80127D+00

At iterate  125    f=  7.50403D+04    |proj g|=  1.75949D+01

At iterate  126    f=  7.50402D+04    |proj g|=  2.41965D+01

At iterate  127    f=  7.50402D+04    |proj g|=  1.84927D+01

At iterate  128    f=  7.50401D+04    |proj g|=  2.81263D+01

At iterate  129    f=  7.50401D+04    |proj g|=  1.20197D+01

At iterate  130    f=  7.50401D+04    |proj g|=  9.56794D+00

At iterate  131    f=  7.50401D+04    |proj g|=  8.60693D+00

At iterate  132    f=  7.50400D+04    |proj g|=  9.42371D+00

At iterate  133    f=  7.50399D+04    |proj g|=  9.65824D+00

At iterate  134    f=  7.50399D+04    |proj g|=  1.58361D+01

At iterate  135    f=  7.50399D+04    |proj g|=  1.70261D+01

At iterate  136    f=  7.50398D+04    |proj g|=  2.78792D+01

At iterate  137    f=  7.50398D+04    |proj g|=  1.72964D+01

At iterate  138    f=  7.50397D+04    |proj g|=  3.48255D+01

At iterate  139    f=  7.50397D+04    |proj g|=  2.34316D+01

At iterate  140    f=  7.50396D+04    |proj g|=  8.35112D+00

At iterate  141    f=  7.50396D+04    |proj g|=  9.34310D+00

At iterate  142    f=  7.50396D+04    |proj g|=  2.87592D+01

At iterate  143    f=  7.50395D+04    |proj g|=  1.13766D+01

At iterate  144    f=  7.50395D+04    |proj g|=  1.14330D+01

At iterate  145    f=  7.50395D+04    |proj g|=  2.12123D+01

At iterate  146    f=  7.50394D+04    |proj g|=  3.30982D+01

At iterate  147    f=  7.50394D+04    |proj g|=  9.21699D+00

At iterate  148    f=  7.50394D+04    |proj g|=  1.34595D+01

At iterate  149    f=  7.50393D+04    |proj g|=  1.21417D+01

At iterate  150    f=  7.50393D+04    |proj g|=  1.77118D+01

At iterate  151    f=  7.50393D+04    |proj g|=  6.76032D+01

At iterate  152    f=  7.50392D+04    |proj g|=  1.45713D+01

At iterate  153    f=  7.50392D+04    |proj g|=  1.49907D+01

At iterate  154    f=  7.50392D+04    |proj g|=  1.58526D+01

At iterate  155    f=  7.50391D+04    |proj g|=  1.55756D+01

At iterate  156    f=  7.50391D+04    |proj g|=  3.00739D+01

At iterate  157    f=  7.50391D+04    |proj g|=  1.84089D+01

At iterate  158    f=  7.50390D+04    |proj g|=  1.49857D+01

At iterate  159    f=  7.50390D+04    |proj g|=  1.02186D+01

At iterate  160    f=  7.50390D+04    |proj g|=  1.02890D+01

At iterate  161    f=  7.50390D+04    |proj g|=  1.01455D+01

At iterate  162    f=  7.50389D+04    |proj g|=  1.18696D+01

At iterate  163    f=  7.50389D+04    |proj g|=  7.58229D+00

At iterate  164    f=  7.50389D+04    |proj g|=  1.57941D+01

At iterate  165    f=  7.50389D+04    |proj g|=  6.21132D+00

At iterate  166    f=  7.50389D+04    |proj g|=  6.22706D+00

At iterate  167    f=  7.50389D+04    |proj g|=  6.14918D+00

At iterate  168    f=  7.50389D+04    |proj g|=  1.67182D+01

At iterate  169    f=  7.50389D+04    |proj g|=  4.04949D+00

At iterate  170    f=  7.50388D+04    |proj g|=  7.76829D+00

At iterate  171    f=  7.50388D+04    |proj g|=  9.66322D+00

At iterate  172    f=  7.50388D+04    |proj g|=  1.01848D+01

At iterate  173    f=  7.50388D+04    |proj g|=  1.59438D+01

At iterate  174    f=  7.50388D+04    |proj g|=  7.63431D+00

At iterate  175    f=  7.50388D+04    |proj g|=  4.13340D+00

At iterate  176    f=  7.50388D+04    |proj g|=  8.34966D+00

At iterate  177    f=  7.50388D+04    |proj g|=  3.71445D+00

At iterate  178    f=  7.50387D+04    |proj g|=  3.88317D+00

At iterate  179    f=  7.50387D+04    |proj g|=  5.06091D+00

At iterate  180    f=  7.50387D+04    |proj g|=  6.19852D+00

At iterate  181    f=  7.50387D+04    |proj g|=  6.93024D+00

At iterate  182    f=  7.50387D+04    |proj g|=  2.39800D+01

At iterate  183    f=  7.50387D+04    |proj g|=  7.62917D+00

At iterate  184    f=  7.50387D+04    |proj g|=  6.89625D+00

At iterate  185    f=  7.50387D+04    |proj g|=  1.21316D+01

At iterate  186    f=  7.50387D+04    |proj g|=  6.10229D+00

At iterate  187    f=  7.50387D+04    |proj g|=  6.79506D+00

At iterate  188    f=  7.50386D+04    |proj g|=  6.85112D+00

At iterate  189    f=  7.50386D+04    |proj g|=  7.74433D+00

At iterate  190    f=  7.50386D+04    |proj g|=  2.47062D+01

At iterate  191    f=  7.50386D+04    |proj g|=  1.25660D+01

At iterate  192    f=  7.50386D+04    |proj g|=  5.72709D+00

At iterate  193    f=  7.50386D+04    |proj g|=  4.20115D+00

At iterate  194    f=  7.50386D+04    |proj g|=  3.26088D+00

At iterate  195    f=  7.50386D+04    |proj g|=  3.21286D+00

At iterate  196    f=  7.50386D+04    |proj g|=  3.34910D+00

At iterate  197    f=  7.50386D+04    |proj g|=  5.42279D+00

At iterate  198    f=  7.50386D+04    |proj g|=  1.25819D+01

At iterate  199    f=  7.50386D+04    |proj g|=  1.28799D+01

At iterate  200    f=  7.50386D+04    |proj g|=  1.81258D+01

At iterate  201    f=  7.50385D+04    |proj g|=  1.08879D+01

At iterate  202    f=  7.50385D+04    |proj g|=  9.69283D+00

At iterate  203    f=  7.50385D+04    |proj g|=  1.32143D+01

At iterate  204    f=  7.50385D+04    |proj g|=  7.38453D+00

At iterate  205    f=  7.50385D+04    |proj g|=  7.78724D+00

At iterate  206    f=  7.50385D+04    |proj g|=  6.28945D+00

At iterate  207    f=  7.50385D+04    |proj g|=  6.18541D+00

At iterate  208    f=  7.50385D+04    |proj g|=  9.64502D+00

At iterate  209    f=  7.50384D+04    |proj g|=  3.63578D+00

At iterate  210    f=  7.50384D+04    |proj g|=  5.79417D+00

At iterate  211    f=  7.50384D+04    |proj g|=  8.37326D+00

At iterate  212    f=  7.50384D+04    |proj g|=  7.47731D+00

At iterate  213    f=  7.50384D+04    |proj g|=  6.65013D+00

At iterate  214    f=  7.50384D+04    |proj g|=  8.83577D+00

At iterate  215    f=  7.50384D+04    |proj g|=  1.31629D+01

At iterate  216    f=  7.50384D+04    |proj g|=  1.32665D+01

At iterate  217    f=  7.50384D+04    |proj g|=  1.04590D+01

At iterate  218    f=  7.50384D+04    |proj g|=  7.30529D+00

At iterate  219    f=  7.50383D+04    |proj g|=  9.09429D+00

At iterate  220    f=  7.50383D+04    |proj g|=  5.74609D+00

At iterate  221    f=  7.50383D+04    |proj g|=  5.33679D+00

At iterate  222    f=  7.50383D+04    |proj g|=  4.20448D+00

At iterate  223    f=  7.50383D+04    |proj g|=  8.45060D+00

At iterate  224    f=  7.50383D+04    |proj g|=  9.79617D+00

At iterate  225    f=  7.50383D+04    |proj g|=  1.27036D+01

At iterate  226    f=  7.50383D+04    |proj g|=  4.13575D+00

At iterate  227    f=  7.50383D+04    |proj g|=  2.81357D+00

At iterate  228    f=  7.50383D+04    |proj g|=  2.85612D+00

At iterate  229    f=  7.50383D+04    |proj g|=  2.80114D+00

At iterate  230    f=  7.50383D+04    |proj g|=  2.40250D+00

At iterate  231    f=  7.50383D+04    |proj g|=  2.27476D+01

At iterate  232    f=  7.50383D+04    |proj g|=  5.41333D+00

At iterate  233    f=  7.50383D+04    |proj g|=  4.08888D+00

At iterate  234    f=  7.50383D+04    |proj g|=  9.31472D+00

At iterate  235    f=  7.50383D+04    |proj g|=  4.88582D+00

At iterate  236    f=  7.50383D+04    |proj g|=  4.22610D+00

At iterate  237    f=  7.50383D+04    |proj g|=  5.89566D+00

At iterate  238    f=  7.50382D+04    |proj g|=  3.06910D+00

At iterate  239    f=  7.50382D+04    |proj g|=  1.38869D+01

At iterate  240    f=  7.50382D+04    |proj g|=  4.55832D+00

At iterate  241    f=  7.50382D+04    |proj g|=  2.78460D+00

At iterate  242    f=  7.50382D+04    |proj g|=  1.87330D+00

At iterate  243    f=  7.50382D+04    |proj g|=  1.04394D+01

At iterate  244    f=  7.50382D+04    |proj g|=  4.21335D+00

At iterate  245    f=  7.50382D+04    |proj g|=  1.94712D+00

At iterate  246    f=  7.50382D+04    |proj g|=  1.45494D+00

At iterate  247    f=  7.50382D+04    |proj g|=  2.01840D+00

At iterate  248    f=  7.50382D+04    |proj g|=  1.38791D+00

At iterate  249    f=  7.50382D+04    |proj g|=  5.25391D+00

At iterate  250    f=  7.50382D+04    |proj g|=  1.99211D+00

At iterate  251    f=  7.50382D+04    |proj g|=  2.82602D+00

At iterate  252    f=  7.50382D+04    |proj g|=  2.27117D+00

At iterate  253    f=  7.50382D+04    |proj g|=  1.06048D+00

At iterate  254    f=  7.50382D+04    |proj g|=  2.52149D+00

At iterate  255    f=  7.50382D+04    |proj g|=  3.37028D+00

At iterate  256    f=  7.50382D+04    |proj g|=  1.11576D+01

At iterate  257    f=  7.50382D+04    |proj g|=  2.31874D+00

At iterate  258    f=  7.50382D+04    |proj g|=  1.18196D+00

At iterate  259    f=  7.50382D+04    |proj g|=  1.34138D+00

At iterate  260    f=  7.50382D+04    |proj g|=  3.35392D+00

At iterate  261    f=  7.50382D+04    |proj g|=  1.83577D+00

At iterate  262    f=  7.50382D+04    |proj g|=  1.93014D+00

At iterate  263    f=  7.50382D+04    |proj g|=  2.13726D+00

At iterate  264    f=  7.50382D+04    |proj g|=  7.05243D+00

At iterate  265    f=  7.50382D+04    |proj g|=  3.30031D+00

At iterate  266    f=  7.50382D+04    |proj g|=  2.32421D+00

At iterate  267    f=  7.50382D+04    |proj g|=  2.13645D+00

At iterate  268    f=  7.50382D+04    |proj g|=  1.07896D+00

At iterate  269    f=  7.50382D+04    |proj g|=  3.80460D+00

At iterate  270    f=  7.50382D+04    |proj g|=  1.72803D+00

At iterate  271    f=  7.50382D+04    |proj g|=  1.51080D+00

At iterate  272    f=  7.50382D+04    |proj g|=  2.05301D+00

At iterate  273    f=  7.50382D+04    |proj g|=  9.21525D+00

At iterate  274    f=  7.50382D+04    |proj g|=  3.17973D+00

At iterate  275    f=  7.50382D+04    |proj g|=  1.16457D+00

At iterate  276    f=  7.50382D+04    |proj g|=  1.18442D+00

At iterate  277    f=  7.50382D+04    |proj g|=  1.16928D+00

At iterate  278    f=  7.50382D+04    |proj g|=  1.78649D+00

At iterate  279    f=  7.50382D+04    |proj g|=  3.82981D+00

At iterate  280    f=  7.50382D+04    |proj g|=  2.60290D+00

At iterate  281    f=  7.50382D+04    |proj g|=  1.58174D+00

At iterate  282    f=  7.50382D+04    |proj g|=  4.01264D+00

At iterate  283    f=  7.50382D+04    |proj g|=  9.29199D-01

At iterate  284    f=  7.50382D+04    |proj g|=  9.04581D-01

At iterate  285    f=  7.50382D+04    |proj g|=  8.59680D-01

At iterate  286    f=  7.50382D+04    |proj g|=  1.84939D+00

           * * *

Tit   = total number of iterations
Tnf   = total number of function evaluations
Tnint = total number of segments explored during Cauchy searches
Skip  = number of BFGS updates skipped
Nact  = number of active bounds at final generalized Cauchy point
Projg = norm of the final projected gradient
F     = final function value

           * * *

   N    Tit     Tnf  Tnint  Skip  Nact     Projg        F
   41    286    301    305     0     0   1.849D+00   7.504D+04
  F =   75038.186837790927     

CONVERGENCE: REL_REDUCTION_OF_F_<=_FACTR*EPSMCH             

 Cauchy                time 1.098E-03 seconds.
 Subspace minimization time 1.848E-03 seconds.
 Line search           time 3.267E+02 seconds.

 Total User time 3.294E+02 seconds.

-7.5038186837790927e+04
```
