## Supplementary material for "Modeling site-and-branch-heterogeneity with GFmix": GFF.params

```
5.0898363714869876e-01
2 3 9.7110447893788854e-01 1.0524499705455390e+00
0 1 9.6899589955803989e-01 9.8682862079489331e-01
4 5 1.8094304196485822e-01 3.1106902314306945e-01
5.2742941456913821e-02 5.6261285836310945e-02 7.4748165362003002e-02 7.5502352933962416e-02 5.6585635055109287e-02 4.2705955319568605e-02 5.0269999962022090e-02 2.7334953725255351e-02 3.4504775904126421e-02 3.7504285589012226e-02 2.3607123735447665e-02 7.7256954863685515e-02 3.2708401492726275e-02 5.1762397196770837e-02 3.9267800869353511e-02 6.7424341608573829e-02 5.1042098010146711e-02 4.1469642163916631e-02 4.6799718299681228e-02 6.0429979098892264e-02 
1.0664300709089849e+00 8.9173597601320198e-01 
1.1356666867198939e-01 2.0433521403838966e+00 
1.0264029950773754e+00 9.0665489065206351e-01 
1.7171056820210223e-01 2.3099017072227039e+00 
9.0188036496259338e-01 6.4604832321320071e-01 
1.8693581910054724e+00 9.2769876210954461e-01 
1.1621767530595175e+00 8.6954022028372358e-01 
```
