## Supplementary material for "Modeling site-and-branch-heterogeneity with GFmix": GFF.txt

```
Alignment	Mixture	+F	Tree	Method	G	F	Likelihood	Runtime	NewGFmixInfo
Simulations/042_downsampled.phy	bin/C20.aafreq.dat	FALSE	Simulations/042_downsampled_iqtree/042_downsampled_iqtree.treefile	GFF	GARP	FYMINK	-75038.1868377909	327.944004297256	           * * *;;   N    Tit     Tnf  Tnint  Skip  Nact     Projg        F;   41    286    301    305     0     0   1.849D+00   7.504D+04;  F =   75038.186837790927     ;;CONVERGENCE: REL_REDUCTION_OF_F_<=_FACTR*EPSMCH             ;; Cauchy                time 1.098E-03 seconds.; Subspace minimization time 1.848E-03 seconds.; Line search           time 3.267E+02 seconds.;; Total User time 3.294E+02 seconds.;;-7.5038186837790927e+04
```
