## Supplementary material for "Modeling site-and-branch-heterogeneity with GFmix": GFP.iterations

```
Warning message:
In readLines(rootfile) :
  incomplete final line found on 'sim_topologies/4_taxa.rootfile'
    5

At X0         0 variables are exactly at the bounds

At iterate    0    f=  7.61536D+04    |proj g|=  9.90000D+01

At iterate    1    f=  7.57459D+04    |proj g|=  9.85482D+01

At iterate    2    f=  7.52795D+04    |proj g|=  9.83991D+01

At iterate    3    f=  7.52065D+04    |proj g|=  9.82513D+01

At iterate    4    f=  7.51378D+04    |proj g|=  7.94341D+01

At iterate    5    f=  7.50718D+04    |proj g|=  6.07205D+01

At iterate    6    f=  7.50629D+04    |proj g|=  9.98996D+01

At iterate    7    f=  7.50601D+04    |proj g|=  2.74212D+01

At iterate    8    f=  7.50587D+04    |proj g|=  1.90795D+01

At iterate    9    f=  7.50578D+04    |proj g|=  1.59503D+01

At iterate   10    f=  7.50567D+04    |proj g|=  2.06830D+01

At iterate   11    f=  7.50562D+04    |proj g|=  3.33643D+01

At iterate   12    f=  7.50557D+04    |proj g|=  7.92775D+00

At iterate   13    f=  7.50554D+04    |proj g|=  7.35693D+00

At iterate   14    f=  7.50552D+04    |proj g|=  7.07453D+00

At iterate   15    f=  7.50550D+04    |proj g|=  7.92336D+00

At iterate   16    f=  7.50546D+04    |proj g|=  8.54868D+00

At iterate   17    f=  7.50534D+04    |proj g|=  1.58342D+01

At iterate   18    f=  7.50526D+04    |proj g|=  2.18335D+01

At iterate   19    f=  7.50520D+04    |proj g|=  3.12169D+01

At iterate   20    f=  7.50512D+04    |proj g|=  1.32301D+01

At iterate   21    f=  7.50510D+04    |proj g|=  2.60211D+00

At iterate   22    f=  7.50510D+04    |proj g|=  1.87544D+00

At iterate   23    f=  7.50510D+04    |proj g|=  2.03468D+00

At iterate   24    f=  7.50509D+04    |proj g|=  1.73298D+00

At iterate   25    f=  7.50509D+04    |proj g|=  1.66163D+00

At iterate   26    f=  7.50509D+04    |proj g|=  1.93408D+00

At iterate   27    f=  7.50509D+04    |proj g|=  1.27948D+00

At iterate   28    f=  7.50509D+04    |proj g|=  3.04545D+00

At iterate   29    f=  7.50509D+04    |proj g|=  1.54594D+00

At iterate   30    f=  7.50509D+04    |proj g|=  1.32026D+00

At iterate   31    f=  7.50509D+04    |proj g|=  9.90420D-01

At iterate   32    f=  7.50509D+04    |proj g|=  1.05480D+00

At iterate   33    f=  7.50508D+04    |proj g|=  9.91663D-01

At iterate   34    f=  7.50508D+04    |proj g|=  1.13266D+00

At iterate   35    f=  7.50508D+04    |proj g|=  1.56397D+00

At iterate   36    f=  7.50508D+04    |proj g|=  1.07497D+00

At iterate   37    f=  7.50508D+04    |proj g|=  6.61686D-01

At iterate   38    f=  7.50508D+04    |proj g|=  5.78776D-01

At iterate   39    f=  7.50508D+04    |proj g|=  1.28320D+00

At iterate   40    f=  7.50508D+04    |proj g|=  4.59579D-01

At iterate   41    f=  7.50508D+04    |proj g|=  4.37182D-01

At iterate   42    f=  7.50508D+04    |proj g|=  4.24922D-01

At iterate   43    f=  7.50508D+04    |proj g|=  5.10988D-01

At iterate   44    f=  7.50508D+04    |proj g|=  5.01167D-01

At iterate   45    f=  7.50508D+04    |proj g|=  5.84104D-01

At iterate   46    f=  7.50508D+04    |proj g|=  6.61444D-01

At iterate   47    f=  7.50508D+04    |proj g|=  8.54936D-01

At iterate   48    f=  7.50508D+04    |proj g|=  4.04534D-01

At iterate   49    f=  7.50508D+04    |proj g|=  5.34445D-01

At iterate   50    f=  7.50508D+04    |proj g|=  6.56732D-01

At iterate   51    f=  7.50508D+04    |proj g|=  6.75542D-01

At iterate   52    f=  7.50508D+04    |proj g|=  5.17808D-01

At iterate   53    f=  7.50508D+04    |proj g|=  6.01671D-01

At iterate   54    f=  7.50508D+04    |proj g|=  2.46152D-01

At iterate   55    f=  7.50508D+04    |proj g|=  4.35442D-01

At iterate   56    f=  7.50508D+04    |proj g|=  3.17786D-01

At iterate   57    f=  7.50508D+04    |proj g|=  2.70143D-01

At iterate   58    f=  7.50508D+04    |proj g|=  2.13359D-01

At iterate   59    f=  7.50508D+04    |proj g|=  1.63772D-01

At iterate   60    f=  7.50508D+04    |proj g|=  4.11529D-01

           * * *

Tit   = total number of iterations
Tnf   = total number of function evaluations
Tnint = total number of segments explored during Cauchy searches
Skip  = number of BFGS updates skipped
Nact  = number of active bounds at final generalized Cauchy point
Projg = norm of the final projected gradient
F     = final function value

           * * *

   N    Tit     Tnf  Tnint  Skip  Nact     Projg        F
   14     60     73     77     0     0   4.115D-01   7.505D+04
  F =   75050.766065905511     

CONVERGENCE: REL_REDUCTION_OF_F_<=_FACTR*EPSMCH             

 Cauchy                time 2.279E-04 seconds.
 Subspace minimization time 3.872E-04 seconds.
 Line search           time 6.032E+01 seconds.

 Total User time 6.282E+01 seconds.

-7.5050766065905511e+04
```
