## Supplementary material for "Modeling site-and-branch-heterogeneity with GFmix": GFP.params

```
4.9340000000000001e-01
2 3 1.1161580000000000e+00 1.0716680000000001e+00
0 1 1.1007830000000001e+00 1.0165510000000000e+00
4 5 2.5850000000000001e-01 2.5850000000000001e-01
5.6000000000000001e-02 5.1499999999999997e-02 8.1299999999999997e-02 7.2200000000000000e-02 5.5700000000000000e-02 3.3099999999999997e-02 5.8999999999999997e-02 2.6400000000000000e-02 3.0800000000000001e-02 3.7699999999999997e-02 3.0300000000000001e-02 8.0900000000000000e-02 2.6300000000000000e-02 5.7900000000000000e-02 3.7100000000000001e-02 5.8700000000000002e-02 5.6099999999999997e-02 3.5000000000000003e-02 5.4500000000000000e-02 5.9600000000000000e-02 
1.0321044914452966e+00 8.8927565278214427e-01 
1.1023822947530694e-01 2.0448940753069067e+00 
9.9484324436852567e-01 9.0879191930458403e-01 
1.6554105582010270e-01 2.3365140394691095e+00 
9.2062085894285461e-01 5.9063589002096506e-01 
2.0775514426142370e+00 9.1279822465649263e-01 
1.1156808821414435e+00 8.7695237199653797e-01 
```
