## Supplementary material for "Modeling site-and-branch-heterogeneity with GFmix": GFP.txt

```
Alignment	Mixture	+F	Tree	Method	G	F	Likelihood	Runtime	NewGFmixInfo
Simulations/042_downsampled.phy	bin/C20.aafreq.dat	FALSE	Simulations/042_downsampled_iqtree/042_downsampled_iqtree.treefile	GFP	GARP	FYMINK	-75050.7660659055	61.2662861347198	           * * *;;   N    Tit     Tnf  Tnint  Skip  Nact     Projg        F;   14     60     73     77     0     0   4.115D-01   7.505D+04;  F =   75050.766065905511     ;;CONVERGENCE: REL_REDUCTION_OF_F_<=_FACTR*EPSMCH             ;; Cauchy                time 2.279E-04 seconds.; Subspace minimization time 3.872E-04 seconds.; Line search           time 6.032E+01 seconds.;; Total User time 6.282E+01 seconds.;;-7.5050766065905511e+04
```
