## Supplementary material for "Modeling site-and-branch-heterogeneity with GFmix": SSF.params

```
4.9340000000000001e-01
2 3 1.11615799999999998 1.07166800000000006
0 1 1.10078300000000007 1.01655099999999998
4 5 0.25850099999999998 0.25850099999999998
5.5994400559944008e-02 5.1494850514948502e-02 8.1291870812918707e-02 7.2192780721927807e-02 5.5694430556944306e-02 3.3096690330966898e-02 5.8994100589941006e-02 2.6397360263973602e-02 3.0796920307969204e-02 3.7696230376962299e-02 3.0296970302969704e-02 8.0891910808919110e-02 2.6297370262973702e-02 5.7894210578942104e-02 3.7096290370962903e-02 5.8694130586941312e-02 5.6094390560943903e-02 3.4996500349965008e-02 5.4494550544945508e-02 5.9594040595940409e-02
1.35715884031022
0.217562658164193
1.25257472930079
0.187713238246422
0.967606798416176
0.988986196344358
0.761078248129347
```
