## Supplementary material for "Modeling site-and-branch-heterogeneity with GFmix": 042_iqtree.ckp

```
--- # IQ-TREE Checkpoint ver >= 1.6
CandidateSet:
 0: -198308.088263 (0:0.4733416378,1:0.4898482260,((2:0.4835480119,3:0.4883489304):0.004931091463,(((4:0.4342572979,5:0.4398134009):0.006657598252,(6:0.4082040655,7:0.4015805788):0.002781973564):0.4652409863,(((8:0.4919729850,9:0.4776051110):0.007623424527,(10:0.5157768855,11:0.4894639205):0.0008781208847):0.5444155237,((12:0.4247638713,13:0.4100229161):0.0124830591,(14:0.4171477486,15:0.4196129559):0.002541909954):0.484558531):0.4413516751):0.5513660255):0.0005514953338);
PhyloTree:
 newick: (0:0.4733416378,1:0.4898482260,((2:0.4835480119,3:0.4883489304):0.004931091463,(((4:0.4342572979,5:0.4398134009):0.006657598252,(6:0.4082040655,7:0.4015805788):0.002781973564):0.4652409863,(((8:0.4919729850,9:0.4776051110):0.007623424527,(10:0.5157768855,11:0.4894639205):0.0008781208847):0.5444155237,((12:0.4247638713,13:0.4100229161):0.0124830591,(14:0.4171477486,15:0.4196129559):0.002541909954):0.484558531):0.4413516751):0.5513660255):0.0005514953338);
RateGamma:
 gamma_shape: 0.5289406754
StopRule:
 curIteration: 0
 start_real_time: 39402639.1
 time_vec: 
boot_consense_logl: 0
contree_rfdist: -1
finished: true
finishedModelInit: true
initTree: ((((0:0.3195175130,1:0.3120612502):0.1351268486,(2:0.3154234436,3:0.3132978723):0.1355184027):0.2797315711,((4:0.3110032136,5:0.3156008975):0.1301915021,(6:0.3038205057,7:0.2962027064):0.128255675):0.2720717671):0.2234494864,(((8:0.3247175141,9:0.3163112109):0.1351268486,(10:0.3250777056,11:0.3247175141):0.1424827503):0.2785597604,((12:0.3080150544,13:0.3017337032):0.138529731,(14:0.3073140150,15:0.3013865779):0.1326535509):0.2792290929):0.2234494864):0;
iqtree:
 command:  -s Simulations/042.phy -m LG+C20+G -te sim_topologies/16_taxa.tree -nt 30 --prefix Simulations/042_iqtree/042_iqtree
 seed: 247211
 start_time: 1750784626
 version: 3.0.0
```
