## Supplementary material for "Modeling site-and-branch-heterogeneity with GFmix": 042_iqtree.treefile

```
(A1:0.4733416378,A2:0.4898482260,((A3:0.4835480119,A4:0.4883489304):0.0049310915,(((B1:0.4342572979,B2:0.4398134009):0.0066575983,(B3:0.4082040655,B4:0.4015805788):0.0027819736):0.4652409863,(((C1:0.4919729850,C2:0.4776051110):0.0076234245,(C3:0.5157768855,C4:0.4894639205):0.0008781209):0.5444155237,((D1:0.4247638713,D2:0.4100229161):0.0124830591,(D3:0.4171477486,D4:0.4196129559):0.0025419100):0.4845585310):0.4413516751):0.5513660255):0.0005514953);
```
