## Supplementary material for "Modeling site-and-branch-heterogeneity with GFmix": GFF.iterations

```
Warning message:
In readLines(rootfile) :
  incomplete final line found on 'sim_topologies/16_taxa.rootfile'
   5

At X0         0 variables are exactly at the bounds

At iterate    0    f=  1.98308D+05    |proj g|=  1.70963D+03

At iterate    1    f=  1.98281D+05    |proj g|=  2.37729D+02

At iterate    2    f=  1.98205D+05    |proj g|=  1.54609D+02

At iterate    3    f=  1.98147D+05    |proj g|=  1.32220D+03

At iterate    4    f=  1.98097D+05    |proj g|=  1.20553D+03

At iterate    5    f=  1.97673D+05    |proj g|=  1.42816D+03

At iterate    6    f=  1.96951D+05    |proj g|=  1.76802D+03

At iterate    7    f=  1.96530D+05    |proj g|=  1.57767D+03

At iterate    8    f=  1.95043D+05    |proj g|=  5.06572D+03

At iterate    9    f=  1.94763D+05    |proj g|=  1.32350D+03

At iterate   10    f=  1.94446D+05    |proj g|=  9.74101D+02

At iterate   11    f=  1.94307D+05    |proj g|=  1.37614D+03

At iterate   12    f=  1.94242D+05    |proj g|=  7.84371D+02

At iterate   13    f=  1.94201D+05    |proj g|=  2.85912D+02

At iterate   14    f=  1.94183D+05    |proj g|=  1.77185D+02

At iterate   15    f=  1.94159D+05    |proj g|=  4.01538D+02

At iterate   16    f=  1.94119D+05    |proj g|=  4.08180D+02

At iterate   17    f=  1.94088D+05    |proj g|=  6.81420D+02

At iterate   18    f=  1.94066D+05    |proj g|=  5.17640D+02

At iterate   19    f=  1.94046D+05    |proj g|=  3.09321D+02

At iterate   20    f=  1.94036D+05    |proj g|=  1.69030D+02

At iterate   21    f=  1.94030D+05    |proj g|=  2.24476D+02

At iterate   22    f=  1.94028D+05    |proj g|=  1.10904D+02

At iterate   23    f=  1.94024D+05    |proj g|=  2.07908D+02

At iterate   24    f=  1.94017D+05    |proj g|=  4.07677D+02

At iterate   25    f=  1.94011D+05    |proj g|=  7.35065D+02

At iterate   26    f=  1.94002D+05    |proj g|=  3.94568D+02

At iterate   27    f=  1.93996D+05    |proj g|=  1.18238D+02

At iterate   28    f=  1.93994D+05    |proj g|=  8.26825D+01

At iterate   29    f=  1.93992D+05    |proj g|=  4.29311D+01

At iterate   30    f=  1.93991D+05    |proj g|=  6.74027D+02

At iterate   31    f=  1.93989D+05    |proj g|=  1.03197D+02

At iterate   32    f=  1.93988D+05    |proj g|=  8.99578D+01

At iterate   33    f=  1.93986D+05    |proj g|=  1.33495D+02

At iterate   34    f=  1.93985D+05    |proj g|=  2.72496D+02

At iterate   35    f=  1.93982D+05    |proj g|=  2.34738D+02

At iterate   36    f=  1.93979D+05    |proj g|=  1.04504D+02

At iterate   37    f=  1.93977D+05    |proj g|=  6.07014D+01

At iterate   38    f=  1.93977D+05    |proj g|=  1.23490D+02

At iterate   39    f=  1.93976D+05    |proj g|=  6.81128D+01

At iterate   40    f=  1.93975D+05    |proj g|=  7.75605D+01

At iterate   41    f=  1.93974D+05    |proj g|=  1.84873D+02

At iterate   42    f=  1.93970D+05    |proj g|=  3.07904D+02

At iterate   43    f=  1.93969D+05    |proj g|=  1.42886D+02

At iterate   44    f=  1.93965D+05    |proj g|=  1.21753D+02

At iterate   45    f=  1.93963D+05    |proj g|=  6.68312D+01

At iterate   46    f=  1.93962D+05    |proj g|=  2.09829D+02

At iterate   47    f=  1.93961D+05    |proj g|=  7.60652D+01

At iterate   48    f=  1.93960D+05    |proj g|=  3.87184D+01

At iterate   49    f=  1.93959D+05    |proj g|=  7.32872D+01

At iterate   50    f=  1.93958D+05    |proj g|=  9.83489D+01

At iterate   51    f=  1.93956D+05    |proj g|=  6.67811D+01

At iterate   52    f=  1.93954D+05    |proj g|=  1.52563D+02

At iterate   53    f=  1.93951D+05    |proj g|=  1.62862D+02

At iterate   54    f=  1.93950D+05    |proj g|=  3.09183D+02

At iterate   55    f=  1.93948D+05    |proj g|=  1.14661D+02

At iterate   56    f=  1.93946D+05    |proj g|=  1.05020D+02

At iterate   57    f=  1.93944D+05    |proj g|=  9.67772D+01

At iterate   58    f=  1.93942D+05    |proj g|=  2.83407D+02

At iterate   59    f=  1.93940D+05    |proj g|=  1.03759D+02

At iterate   60    f=  1.93939D+05    |proj g|=  8.35702D+01

At iterate   61    f=  1.93939D+05    |proj g|=  7.10552D+01

At iterate   62    f=  1.93938D+05    |proj g|=  9.86935D+01

At iterate   63    f=  1.93937D+05    |proj g|=  1.63508D+02

At iterate   64    f=  1.93937D+05    |proj g|=  8.79587D+01

At iterate   65    f=  1.93937D+05    |proj g|=  3.82032D+01

At iterate   66    f=  1.93936D+05    |proj g|=  1.98186D+01

At iterate   67    f=  1.93936D+05    |proj g|=  4.54737D+01

At iterate   68    f=  1.93936D+05    |proj g|=  1.69447D+01

At iterate   69    f=  1.93936D+05    |proj g|=  3.60847D+01

At iterate   70    f=  1.93935D+05    |proj g|=  6.42945D+01

At iterate   71    f=  1.93935D+05    |proj g|=  4.89319D+01

At iterate   72    f=  1.93935D+05    |proj g|=  5.03559D+01

At iterate   73    f=  1.93934D+05    |proj g|=  5.40958D+01

At iterate   74    f=  1.93934D+05    |proj g|=  2.13815D+01

At iterate   75    f=  1.93934D+05    |proj g|=  1.76431D+01

At iterate   76    f=  1.93933D+05    |proj g|=  1.81596D+02

At iterate   77    f=  1.93933D+05    |proj g|=  5.15357D+01

At iterate   78    f=  1.93933D+05    |proj g|=  2.17299D+01

At iterate   79    f=  1.93933D+05    |proj g|=  2.60726D+01

At iterate   80    f=  1.93933D+05    |proj g|=  5.12513D+01

At iterate   81    f=  1.93932D+05    |proj g|=  3.15500D+01

At iterate   82    f=  1.93932D+05    |proj g|=  3.69625D+01

At iterate   83    f=  1.93932D+05    |proj g|=  2.88881D+01

At iterate   84    f=  1.93932D+05    |proj g|=  1.54431D+01

At iterate   85    f=  1.93932D+05    |proj g|=  2.84987D+01

At iterate   86    f=  1.93931D+05    |proj g|=  1.36229D+01

At iterate   87    f=  1.93931D+05    |proj g|=  1.59520D+01

At iterate   88    f=  1.93931D+05    |proj g|=  3.83804D+01

At iterate   89    f=  1.93931D+05    |proj g|=  7.93623D+01

At iterate   90    f=  1.93931D+05    |proj g|=  6.86193D+01

At iterate   91    f=  1.93931D+05    |proj g|=  1.87188D+01

At iterate   92    f=  1.93931D+05    |proj g|=  1.71787D+01

At iterate   93    f=  1.93931D+05    |proj g|=  1.38210D+01

At iterate   94    f=  1.93931D+05    |proj g|=  1.87116D+01

At iterate   95    f=  1.93930D+05    |proj g|=  5.32002D+01

At iterate   96    f=  1.93930D+05    |proj g|=  1.61150D+01

At iterate   97    f=  1.93930D+05    |proj g|=  4.80806D+00

At iterate   98    f=  1.93930D+05    |proj g|=  1.84273D+01

At iterate   99    f=  1.93930D+05    |proj g|=  1.31069D+01

At iterate  100    f=  1.93930D+05    |proj g|=  2.36692D+01

At iterate  101    f=  1.93930D+05    |proj g|=  2.31651D+01

At iterate  102    f=  1.93930D+05    |proj g|=  2.58697D+01

At iterate  103    f=  1.93930D+05    |proj g|=  2.25620D+01

At iterate  104    f=  1.93930D+05    |proj g|=  8.96899D+00

At iterate  105    f=  1.93930D+05    |proj g|=  7.67527D+00

At iterate  106    f=  1.93930D+05    |proj g|=  1.35852D+01

At iterate  107    f=  1.93930D+05    |proj g|=  1.72536D+01

At iterate  108    f=  1.93930D+05    |proj g|=  3.22973D+01

At iterate  109    f=  1.93930D+05    |proj g|=  2.98008D+01

At iterate  110    f=  1.93930D+05    |proj g|=  3.69621D+01

At iterate  111    f=  1.93930D+05    |proj g|=  6.91728D+00

At iterate  112    f=  1.93930D+05    |proj g|=  4.93364D+00

At iterate  113    f=  1.93930D+05    |proj g|=  4.58279D+00

At iterate  114    f=  1.93930D+05    |proj g|=  9.49437D+00

At iterate  115    f=  1.93930D+05    |proj g|=  2.26999D+01

At iterate  116    f=  1.93930D+05    |proj g|=  2.23169D+01

At iterate  117    f=  1.93930D+05    |proj g|=  2.67218D+01

At iterate  118    f=  1.93930D+05    |proj g|=  8.80053D+00

At iterate  119    f=  1.93930D+05    |proj g|=  7.74448D+00

At iterate  120    f=  1.93930D+05    |proj g|=  7.40681D+00

At iterate  121    f=  1.93930D+05    |proj g|=  1.44338D+01

At iterate  122    f=  1.93930D+05    |proj g|=  9.63678D+00

At iterate  123    f=  1.93930D+05    |proj g|=  9.59451D+00

At iterate  124    f=  1.93930D+05    |proj g|=  5.72817D+00

At iterate  125    f=  1.93930D+05    |proj g|=  8.88140D+00

At iterate  126    f=  1.93930D+05    |proj g|=  1.95955D+01

At iterate  127    f=  1.93930D+05    |proj g|=  1.69032D+01

At iterate  128    f=  1.93930D+05    |proj g|=  1.40632D+01

At iterate  129    f=  1.93929D+05    |proj g|=  1.15455D+01

At iterate  130    f=  1.93929D+05    |proj g|=  6.99385D+00

At iterate  131    f=  1.93929D+05    |proj g|=  3.28636D+00

At iterate  132    f=  1.93929D+05    |proj g|=  3.68481D+01

At iterate  133    f=  1.93929D+05    |proj g|=  5.28486D+00

At iterate  134    f=  1.93929D+05    |proj g|=  4.72914D+00

At iterate  135    f=  1.93929D+05    |proj g|=  6.25399D+00

At iterate  136    f=  1.93929D+05    |proj g|=  1.55085D+01

At iterate  137    f=  1.93929D+05    |proj g|=  8.90746D+00

At iterate  138    f=  1.93929D+05    |proj g|=  2.42429D+00

At iterate  139    f=  1.93929D+05    |proj g|=  1.56220D+01

At iterate  140    f=  1.93929D+05    |proj g|=  5.56647D+00

At iterate  141    f=  1.93929D+05    |proj g|=  2.74483D+01

At iterate  142    f=  1.93929D+05    |proj g|=  9.47375D+00

At iterate  143    f=  1.93929D+05    |proj g|=  2.33575D+01

At iterate  144    f=  1.93929D+05    |proj g|=  2.02737D+01

At iterate  145    f=  1.93929D+05    |proj g|=  1.88489D+01

At iterate  146    f=  1.93929D+05    |proj g|=  2.11752D+01

At iterate  147    f=  1.93929D+05    |proj g|=  1.62705D+01

At iterate  148    f=  1.93929D+05    |proj g|=  1.03833D+01

At iterate  149    f=  1.93929D+05    |proj g|=  2.18517D+01

At iterate  150    f=  1.93929D+05    |proj g|=  1.40646D+01

At iterate  151    f=  1.93929D+05    |proj g|=  2.58122D+00

At iterate  152    f=  1.93929D+05    |proj g|=  4.06923D+01

At iterate  153    f=  1.93929D+05    |proj g|=  2.31972D+01

At iterate  154    f=  1.93929D+05    |proj g|=  1.14972D+01

At iterate  155    f=  1.93929D+05    |proj g|=  1.03059D+01

At iterate  156    f=  1.93929D+05    |proj g|=  1.01502D+01

At iterate  157    f=  1.93929D+05    |proj g|=  7.79405D+00

At iterate  158    f=  1.93929D+05    |proj g|=  1.07273D+01

At iterate  159    f=  1.93929D+05    |proj g|=  5.41472D+00

At iterate  160    f=  1.93929D+05    |proj g|=  8.56312D+00

At iterate  161    f=  1.93929D+05    |proj g|=  8.30911D+00

At iterate  162    f=  1.93929D+05    |proj g|=  2.55786D+01

At iterate  163    f=  1.93929D+05    |proj g|=  1.14288D+01

At iterate  164    f=  1.93929D+05    |proj g|=  1.29204D+01

At iterate  165    f=  1.93929D+05    |proj g|=  1.13767D+01

At iterate  166    f=  1.93929D+05    |proj g|=  1.67822D+01

At iterate  167    f=  1.93929D+05    |proj g|=  1.05098D+01

At iterate  168    f=  1.93929D+05    |proj g|=  9.67910D+00

At iterate  169    f=  1.93929D+05    |proj g|=  7.83477D+00

At iterate  170    f=  1.93929D+05    |proj g|=  8.99070D+00

At iterate  171    f=  1.93929D+05    |proj g|=  3.30065D+01

At iterate  172    f=  1.93929D+05    |proj g|=  1.50854D+01

At iterate  173    f=  1.93929D+05    |proj g|=  3.73003D+00

At iterate  174    f=  1.93929D+05    |proj g|=  3.69462D+00

At iterate  175    f=  1.93929D+05    |proj g|=  9.42889D+00

At iterate  176    f=  1.93929D+05    |proj g|=  2.51690D+01

At iterate  177    f=  1.93929D+05    |proj g|=  5.88711D+00

At iterate  178    f=  1.93929D+05    |proj g|=  4.54945D+00

At iterate  179    f=  1.93929D+05    |proj g|=  1.09861D+01

At iterate  180    f=  1.93928D+05    |proj g|=  1.55789D+01

At iterate  181    f=  1.93928D+05    |proj g|=  3.20882D+01

At iterate  182    f=  1.93928D+05    |proj g|=  1.30124D+01

At iterate  183    f=  1.93928D+05    |proj g|=  5.21680D+00

At iterate  184    f=  1.93928D+05    |proj g|=  6.57830D+00

At iterate  185    f=  1.93928D+05    |proj g|=  5.45622D+00

At iterate  186    f=  1.93928D+05    |proj g|=  3.35886D+01

At iterate  187    f=  1.93928D+05    |proj g|=  4.60542D+00

At iterate  188    f=  1.93928D+05    |proj g|=  4.38224D+00

At iterate  189    f=  1.93928D+05    |proj g|=  4.19214D+00

At iterate  190    f=  1.93928D+05    |proj g|=  8.35404D+00

At iterate  191    f=  1.93928D+05    |proj g|=  1.28140D+01

At iterate  192    f=  1.93928D+05    |proj g|=  2.64441D+01

At iterate  193    f=  1.93928D+05    |proj g|=  8.97957D+00

At iterate  194    f=  1.93928D+05    |proj g|=  3.10462D+00

At iterate  195    f=  1.93928D+05    |proj g|=  2.79347D+00

At iterate  196    f=  1.93928D+05    |proj g|=  3.05697D+00

At iterate  197    f=  1.93928D+05    |proj g|=  2.14669D+01

At iterate  198    f=  1.93928D+05    |proj g|=  1.38191D+01

At iterate  199    f=  1.93928D+05    |proj g|=  1.25346D+01

At iterate  200    f=  1.93928D+05    |proj g|=  1.14792D+01

At iterate  201    f=  1.93928D+05    |proj g|=  9.36157D+00

At iterate  202    f=  1.93928D+05    |proj g|=  5.11112D+00

At iterate  203    f=  1.93928D+05    |proj g|=  2.62752D+00

At iterate  204    f=  1.93928D+05    |proj g|=  5.74346D+00

At iterate  205    f=  1.93928D+05    |proj g|=  5.33617D+00

At iterate  206    f=  1.93928D+05    |proj g|=  5.58149D+00

At iterate  207    f=  1.93928D+05    |proj g|=  5.11553D+00

At iterate  208    f=  1.93928D+05    |proj g|=  1.28655D+01

At iterate  209    f=  1.93928D+05    |proj g|=  4.30165D+00

At iterate  210    f=  1.93928D+05    |proj g|=  2.71386D+00

At iterate  211    f=  1.93928D+05    |proj g|=  3.49873D+00

At iterate  212    f=  1.93928D+05    |proj g|=  7.82291D+00

At iterate  213    f=  1.93928D+05    |proj g|=  1.03460D+01

At iterate  214    f=  1.93928D+05    |proj g|=  9.84628D+00

At iterate  215    f=  1.93928D+05    |proj g|=  5.13721D+00

At iterate  216    f=  1.93928D+05    |proj g|=  1.29097D+01

At iterate  217    f=  1.93928D+05    |proj g|=  3.67384D+00

At iterate  218    f=  1.93928D+05    |proj g|=  3.35973D+00

At iterate  219    f=  1.93928D+05    |proj g|=  2.43633D+00

At iterate  220    f=  1.93928D+05    |proj g|=  3.11452D+00

At iterate  221    f=  1.93928D+05    |proj g|=  9.59706D+00

At iterate  222    f=  1.93928D+05    |proj g|=  4.90316D+00

At iterate  223    f=  1.93928D+05    |proj g|=  2.98891D+00

At iterate  224    f=  1.93928D+05    |proj g|=  2.48395D+00

At iterate  225    f=  1.93928D+05    |proj g|=  6.49181D+00

At iterate  226    f=  1.93928D+05    |proj g|=  5.75580D+00

At iterate  227    f=  1.93928D+05    |proj g|=  1.51314D+01

At iterate  228    f=  1.93928D+05    |proj g|=  1.91258D+01

At iterate  229    f=  1.93928D+05    |proj g|=  3.23277D+00

At iterate  230    f=  1.93928D+05    |proj g|=  3.28615D+00

At iterate  231    f=  1.93928D+05    |proj g|=  7.35721D+00

At iterate  232    f=  1.93928D+05    |proj g|=  1.23752D+01

At iterate  233    f=  1.93928D+05    |proj g|=  6.19158D+00

At iterate  234    f=  1.93928D+05    |proj g|=  9.42966D+00

At iterate  235    f=  1.93928D+05    |proj g|=  1.12370D+01

At iterate  236    f=  1.93928D+05    |proj g|=  7.67255D+00

At iterate  237    f=  1.93928D+05    |proj g|=  6.09920D+00

At iterate  238    f=  1.93928D+05    |proj g|=  1.57828D+01

At iterate  239    f=  1.93928D+05    |proj g|=  1.57173D+01

At iterate  240    f=  1.93928D+05    |proj g|=  1.02481D+01

At iterate  241    f=  1.93928D+05    |proj g|=  1.43377D+01

At iterate  242    f=  1.93928D+05    |proj g|=  4.40661D+00

At iterate  243    f=  1.93928D+05    |proj g|=  2.30129D+00

At iterate  244    f=  1.93928D+05    |proj g|=  9.23836D+00

At iterate  245    f=  1.93928D+05    |proj g|=  1.43912D+01

At iterate  246    f=  1.93928D+05    |proj g|=  1.60957D+01

At iterate  247    f=  1.93928D+05    |proj g|=  3.81605D+01

At iterate  248    f=  1.93928D+05    |proj g|=  5.14647D+00

At iterate  249    f=  1.93928D+05    |proj g|=  6.06006D+00

At iterate  250    f=  1.93928D+05    |proj g|=  4.48772D+00

At iterate  251    f=  1.93928D+05    |proj g|=  1.92167D+01

At iterate  252    f=  1.93928D+05    |proj g|=  3.27981D+01

At iterate  253    f=  1.93928D+05    |proj g|=  3.83410D+01

At iterate  254    f=  1.93928D+05    |proj g|=  1.75897D+01

At iterate  255    f=  1.93928D+05    |proj g|=  1.32436D+01

At iterate  256    f=  1.93928D+05    |proj g|=  6.29818D+00

At iterate  257    f=  1.93928D+05    |proj g|=  3.14402D+01

At iterate  258    f=  1.93928D+05    |proj g|=  1.38916D+01

At iterate  259    f=  1.93928D+05    |proj g|=  5.82772D+00

At iterate  260    f=  1.93928D+05    |proj g|=  4.71986D+00

At iterate  261    f=  1.93928D+05    |proj g|=  4.81110D+00

At iterate  262    f=  1.93928D+05    |proj g|=  3.50857D+01

At iterate  263    f=  1.93928D+05    |proj g|=  9.42873D+00

At iterate  264    f=  1.93928D+05    |proj g|=  5.35204D+00

At iterate  265    f=  1.93928D+05    |proj g|=  1.06578D+01

At iterate  266    f=  1.93928D+05    |proj g|=  9.79062D+00

At iterate  267    f=  1.93928D+05    |proj g|=  8.54822D+00

At iterate  268    f=  1.93928D+05    |proj g|=  2.66817D+01

At iterate  269    f=  1.93928D+05    |proj g|=  6.16767D+00

At iterate  270    f=  1.93928D+05    |proj g|=  6.35480D+00

At iterate  271    f=  1.93928D+05    |proj g|=  6.62497D+00

At iterate  272    f=  1.93928D+05    |proj g|=  1.23958D+01

At iterate  273    f=  1.93928D+05    |proj g|=  4.44545D+01

At iterate  274    f=  1.93928D+05    |proj g|=  1.74904D+01

At iterate  275    f=  1.93928D+05    |proj g|=  6.86764D+00

At iterate  276    f=  1.93928D+05    |proj g|=  7.97888D+00

At iterate  277    f=  1.93928D+05    |proj g|=  6.38760D+00

At iterate  278    f=  1.93928D+05    |proj g|=  7.90221D+00

At iterate  279    f=  1.93928D+05    |proj g|=  1.05053D+01

At iterate  280    f=  1.93928D+05    |proj g|=  1.59450D+01

At iterate  281    f=  1.93927D+05    |proj g|=  1.61714D+01

At iterate  282    f=  1.93927D+05    |proj g|=  1.74471D+01

At iterate  283    f=  1.93927D+05    |proj g|=  1.38198D+01

At iterate  284    f=  1.93927D+05    |proj g|=  9.57977D+00

At iterate  285    f=  1.93927D+05    |proj g|=  1.11707D+01

At iterate  286    f=  1.93927D+05    |proj g|=  2.32041D+01

At iterate  287    f=  1.93927D+05    |proj g|=  1.50662D+01

At iterate  288    f=  1.93927D+05    |proj g|=  9.60596D+00

At iterate  289    f=  1.93927D+05    |proj g|=  5.94326D+00

At iterate  290    f=  1.93927D+05    |proj g|=  2.29451D+01

At iterate  291    f=  1.93927D+05    |proj g|=  8.26474D+00

At iterate  292    f=  1.93927D+05    |proj g|=  5.03606D+00

At iterate  293    f=  1.93927D+05    |proj g|=  4.70619D+00

At iterate  294    f=  1.93927D+05    |proj g|=  1.77818D+01

At iterate  295    f=  1.93927D+05    |proj g|=  1.46348D+01

At iterate  296    f=  1.93927D+05    |proj g|=  1.65296D+01

At iterate  297    f=  1.93927D+05    |proj g|=  1.34497D+01

At iterate  298    f=  1.93927D+05    |proj g|=  3.15917D+01

At iterate  299    f=  1.93927D+05    |proj g|=  1.19117D+01

At iterate  300    f=  1.93927D+05    |proj g|=  4.04995D+00

At iterate  301    f=  1.93927D+05    |proj g|=  4.02806D+00

At iterate  302    f=  1.93927D+05    |proj g|=  3.94005D+00

At iterate  303    f=  1.93927D+05    |proj g|=  5.22811D+01

At iterate  304    f=  1.93927D+05    |proj g|=  1.77146D+01

At iterate  305    f=  1.93927D+05    |proj g|=  1.10468D+01

At iterate  306    f=  1.93927D+05    |proj g|=  1.36898D+01

At iterate  307    f=  1.93927D+05    |proj g|=  1.92677D+01

At iterate  308    f=  1.93927D+05    |proj g|=  1.37992D+01

At iterate  309    f=  1.93927D+05    |proj g|=  8.59117D+00

At iterate  310    f=  1.93927D+05    |proj g|=  1.78232D+01

At iterate  311    f=  1.93927D+05    |proj g|=  8.34960D+00

At iterate  312    f=  1.93927D+05    |proj g|=  4.31404D+00

At iterate  313    f=  1.93927D+05    |proj g|=  9.44593D+00

At iterate  314    f=  1.93927D+05    |proj g|=  1.00098D+01

At iterate  315    f=  1.93927D+05    |proj g|=  2.72440D+01

At iterate  316    f=  1.93927D+05    |proj g|=  1.33198D+01

At iterate  317    f=  1.93927D+05    |proj g|=  6.75622D+00

At iterate  318    f=  1.93927D+05    |proj g|=  6.11347D+00

At iterate  319    f=  1.93927D+05    |proj g|=  5.33707D+00

At iterate  320    f=  1.93927D+05    |proj g|=  1.31694D+01

At iterate  321    f=  1.93927D+05    |proj g|=  1.84904D+01

At iterate  322    f=  1.93927D+05    |proj g|=  9.01811D+00

At iterate  323    f=  1.93927D+05    |proj g|=  1.51480D+01

At iterate  324    f=  1.93927D+05    |proj g|=  9.37521D+00

At iterate  325    f=  1.93927D+05    |proj g|=  7.45259D+00

At iterate  326    f=  1.93927D+05    |proj g|=  9.75471D+00

At iterate  327    f=  1.93927D+05    |proj g|=  2.17843D+01

At iterate  328    f=  1.93927D+05    |proj g|=  2.07227D+01

At iterate  329    f=  1.93927D+05    |proj g|=  2.26166D+01

At iterate  330    f=  1.93927D+05    |proj g|=  1.14795D+01

At iterate  331    f=  1.93927D+05    |proj g|=  5.92229D+00

At iterate  332    f=  1.93927D+05    |proj g|=  4.08812D+00

At iterate  333    f=  1.93927D+05    |proj g|=  1.01776D+01

At iterate  334    f=  1.93927D+05    |proj g|=  4.25915D+00

At iterate  335    f=  1.93927D+05    |proj g|=  8.77989D+00

At iterate  336    f=  1.93927D+05    |proj g|=  1.29139D+01

At iterate  337    f=  1.93927D+05    |proj g|=  2.16604D+01

At iterate  338    f=  1.93927D+05    |proj g|=  9.26885D+00

At iterate  339    f=  1.93927D+05    |proj g|=  5.67953D+00

At iterate  340    f=  1.93927D+05    |proj g|=  7.15474D+00

At iterate  341    f=  1.93927D+05    |proj g|=  1.48748D+01

At iterate  342    f=  1.93927D+05    |proj g|=  1.15708D+01

At iterate  343    f=  1.93927D+05    |proj g|=  3.81208D+01

At iterate  344    f=  1.93926D+05    |proj g|=  9.96159D+00

At iterate  345    f=  1.93926D+05    |proj g|=  5.74061D+00

At iterate  346    f=  1.93926D+05    |proj g|=  1.61811D+01

At iterate  347    f=  1.93926D+05    |proj g|=  1.60014D+01

At iterate  348    f=  1.93926D+05    |proj g|=  4.02693D+01

At iterate  349    f=  1.93926D+05    |proj g|=  2.38510D+01

At iterate  350    f=  1.93926D+05    |proj g|=  3.05517D+01

At iterate  351    f=  1.93926D+05    |proj g|=  1.88011D+01

At iterate  352    f=  1.93926D+05    |proj g|=  9.79218D+00

At iterate  353    f=  1.93926D+05    |proj g|=  5.88526D+00

At iterate  354    f=  1.93926D+05    |proj g|=  5.79789D+00

At iterate  355    f=  1.93926D+05    |proj g|=  1.17435D+01

At iterate  356    f=  1.93926D+05    |proj g|=  3.49801D+01

At iterate  357    f=  1.93926D+05    |proj g|=  4.69165D+01

At iterate  358    f=  1.93926D+05    |proj g|=  5.78419D+01

At iterate  359    f=  1.93926D+05    |proj g|=  4.56865D+01

At iterate  360    f=  1.93926D+05    |proj g|=  2.77953D+01

At iterate  361    f=  1.93926D+05    |proj g|=  1.18165D+01

At iterate  362    f=  1.93926D+05    |proj g|=  1.35873D+01

At iterate  363    f=  1.93926D+05    |proj g|=  1.82354D+01

At iterate  364    f=  1.93926D+05    |proj g|=  1.50943D+01

At iterate  365    f=  1.93926D+05    |proj g|=  1.37329D+01

At iterate  366    f=  1.93926D+05    |proj g|=  1.87300D+01

At iterate  367    f=  1.93926D+05    |proj g|=  1.71008D+01

At iterate  368    f=  1.93926D+05    |proj g|=  1.78157D+01

At iterate  369    f=  1.93926D+05    |proj g|=  5.66441D+00

At iterate  370    f=  1.93926D+05    |proj g|=  3.03581D+01

At iterate  371    f=  1.93926D+05    |proj g|=  9.55136D+00

At iterate  372    f=  1.93926D+05    |proj g|=  8.78331D+00

At iterate  373    f=  1.93925D+05    |proj g|=  8.06098D+00

At iterate  374    f=  1.93925D+05    |proj g|=  4.21078D+01

At iterate  375    f=  1.93925D+05    |proj g|=  2.05097D+01

At iterate  376    f=  1.93925D+05    |proj g|=  1.77871D+01

At iterate  377    f=  1.93925D+05    |proj g|=  3.24861D+01

At iterate  378    f=  1.93925D+05    |proj g|=  2.99425D+01

At iterate  379    f=  1.93925D+05    |proj g|=  1.51649D+01

At iterate  380    f=  1.93925D+05    |proj g|=  5.50567D+00

At iterate  381    f=  1.93925D+05    |proj g|=  7.50620D+00

At iterate  382    f=  1.93925D+05    |proj g|=  1.14157D+01

At iterate  383    f=  1.93925D+05    |proj g|=  9.23978D+00

At iterate  384    f=  1.93925D+05    |proj g|=  1.14582D+01

At iterate  385    f=  1.93925D+05    |proj g|=  1.63761D+01

At iterate  386    f=  1.93925D+05    |proj g|=  1.36369D+01

At iterate  387    f=  1.93925D+05    |proj g|=  9.49594D+00

At iterate  388    f=  1.93925D+05    |proj g|=  1.66300D+01

At iterate  389    f=  1.93925D+05    |proj g|=  1.60672D+01

At iterate  390    f=  1.93925D+05    |proj g|=  8.04686D+00

At iterate  391    f=  1.93925D+05    |proj g|=  4.06040D+00

At iterate  392    f=  1.93925D+05    |proj g|=  1.33641D+01

At iterate  393    f=  1.93925D+05    |proj g|=  1.14883D+01

At iterate  394    f=  1.93925D+05    |proj g|=  8.22302D+00

At iterate  395    f=  1.93925D+05    |proj g|=  1.48093D+01

At iterate  396    f=  1.93925D+05    |proj g|=  7.61203D+00

At iterate  397    f=  1.93925D+05    |proj g|=  7.19201D+00

At iterate  398    f=  1.93925D+05    |proj g|=  8.90270D+00

At iterate  399    f=  1.93925D+05    |proj g|=  9.90108D+00

At iterate  400    f=  1.93925D+05    |proj g|=  4.91214D+00

At iterate  401    f=  1.93925D+05    |proj g|=  4.31000D+00

At iterate  402    f=  1.93925D+05    |proj g|=  4.95844D+00

At iterate  403    f=  1.93925D+05    |proj g|=  3.76828D+01

At iterate  404    f=  1.93925D+05    |proj g|=  2.21724D+01

At iterate  405    f=  1.93925D+05    |proj g|=  1.17875D+01

At iterate  406    f=  1.93925D+05    |proj g|=  1.46729D+01

At iterate  407    f=  1.93925D+05    |proj g|=  7.10936D+00

At iterate  408    f=  1.93925D+05    |proj g|=  8.17849D+00

At iterate  409    f=  1.93925D+05    |proj g|=  8.41520D+00

At iterate  410    f=  1.93925D+05    |proj g|=  1.37849D+01

At iterate  411    f=  1.93925D+05    |proj g|=  1.97370D+01

At iterate  412    f=  1.93925D+05    |proj g|=  9.74459D+00

At iterate  413    f=  1.93925D+05    |proj g|=  4.03036D+00

At iterate  414    f=  1.93925D+05    |proj g|=  2.72072D+00

At iterate  415    f=  1.93925D+05    |proj g|=  5.01432D+00

At iterate  416    f=  1.93925D+05    |proj g|=  5.28240D+00

At iterate  417    f=  1.93925D+05    |proj g|=  1.35996D+01

At iterate  418    f=  1.93925D+05    |proj g|=  9.76517D+00

At iterate  419    f=  1.93925D+05    |proj g|=  9.95871D+00

At iterate  420    f=  1.93925D+05    |proj g|=  1.18308D+01

At iterate  421    f=  1.93925D+05    |proj g|=  4.50842D+00

At iterate  422    f=  1.93925D+05    |proj g|=  2.96700D+00

At iterate  423    f=  1.93925D+05    |proj g|=  2.65995D+00

At iterate  424    f=  1.93925D+05    |proj g|=  3.28256D+01

At iterate  425    f=  1.93925D+05    |proj g|=  5.82062D+00

At iterate  426    f=  1.93925D+05    |proj g|=  4.06610D+00

At iterate  427    f=  1.93925D+05    |proj g|=  4.62921D+00

At iterate  428    f=  1.93925D+05    |proj g|=  1.42163D+01

At iterate  429    f=  1.93925D+05    |proj g|=  6.64769D+00

At iterate  430    f=  1.93925D+05    |proj g|=  3.43343D+00

At iterate  431    f=  1.93925D+05    |proj g|=  2.61650D+00

At iterate  432    f=  1.93925D+05    |proj g|=  3.90395D+00

At iterate  433    f=  1.93925D+05    |proj g|=  7.26809D+00

At iterate  434    f=  1.93925D+05    |proj g|=  2.97248D+00

At iterate  435    f=  1.93925D+05    |proj g|=  6.40912D+00

At iterate  436    f=  1.93925D+05    |proj g|=  5.50958D+00

At iterate  437    f=  1.93925D+05    |proj g|=  6.41861D+00

At iterate  438    f=  1.93925D+05    |proj g|=  8.00453D+00

At iterate  439    f=  1.93925D+05    |proj g|=  9.03560D+00

At iterate  440    f=  1.93925D+05    |proj g|=  9.02757D+00

At iterate  441    f=  1.93925D+05    |proj g|=  7.71031D+00

At iterate  442    f=  1.93925D+05    |proj g|=  4.43162D+00

At iterate  443    f=  1.93925D+05    |proj g|=  5.05034D+00

At iterate  444    f=  1.93925D+05    |proj g|=  3.19572D+00

At iterate  445    f=  1.93925D+05    |proj g|=  5.37042D+00

At iterate  446    f=  1.93925D+05    |proj g|=  4.29091D+00

At iterate  447    f=  1.93925D+05    |proj g|=  3.48342D+00

At iterate  448    f=  1.93925D+05    |proj g|=  2.48630D+00

At iterate  449    f=  1.93925D+05    |proj g|=  5.60901D+00

At iterate  450    f=  1.93925D+05    |proj g|=  6.95352D+00

At iterate  451    f=  1.93925D+05    |proj g|=  5.12360D+00

At iterate  452    f=  1.93925D+05    |proj g|=  3.95162D+00

At iterate  453    f=  1.93925D+05    |proj g|=  8.11737D+00

At iterate  454    f=  1.93925D+05    |proj g|=  3.04866D+00

At iterate  455    f=  1.93925D+05    |proj g|=  3.27899D+00

At iterate  456    f=  1.93925D+05    |proj g|=  1.85668D+00

At iterate  457    f=  1.93925D+05    |proj g|=  6.72816D+00

At iterate  458    f=  1.93925D+05    |proj g|=  3.36621D+00

At iterate  459    f=  1.93925D+05    |proj g|=  2.67045D+00

At iterate  460    f=  1.93925D+05    |proj g|=  2.32849D+00

At iterate  461    f=  1.93925D+05    |proj g|=  5.23204D+00

At iterate  462    f=  1.93925D+05    |proj g|=  2.03002D+00

At iterate  463    f=  1.93925D+05    |proj g|=  6.25396D+00

At iterate  464    f=  1.93925D+05    |proj g|=  8.91430D+00

At iterate  465    f=  1.93925D+05    |proj g|=  1.01107D+00

At iterate  466    f=  1.93925D+05    |proj g|=  8.92656D-01

           * * *

Tit   = total number of iterations
Tnf   = total number of function evaluations
Tnint = total number of segments explored during Cauchy searches
Skip  = number of BFGS updates skipped
Nact  = number of active bounds at final generalized Cauchy point
Projg = norm of the final projected gradient
F     = final function value

           * * *

   N    Tit     Tnf  Tnint  Skip  Nact     Projg        F
  113    466    497    529     0     3   8.927D-01   1.939D+05
  F =   193924.70793109149     

CONVERGENCE: REL_REDUCTION_OF_F_<=_FACTR*EPSMCH             

 Cauchy                time 3.988E-03 seconds.
 Subspace minimization time 2.777E-03 seconds.
 Line search           time 8.553E+03 seconds.

 Total User time 8.571E+03 seconds.

-1.9392470793109149e+05
```
