## Supplementary material for "Modeling site-and-branch-heterogeneity with GFmix": GFF.params

```
5.0312037218233951e-01
8 9 4.9616848523866663e-01 4.8551411472064981e-01
10 11 5.2450143114232228e-01 4.9867732400030435e-01
12 13 4.9257702737367154e-01 4.7952046662494341e-01
14 15 4.9215372340230112e-01 4.8389728734549609e-01
4 5 4.9986979838595630e-01 5.0555584518241781e-01
6 7 4.8115815964464648e-01 4.6445137133072162e-01
16 17 3.4710573827638584e-03 5.9544735149410133e-04
18 19 6.7603249652563972e-03 1.9064802717049148e-03
2 3 4.8771339170047689e-01 4.9119595218280948e-01
20 21 5.5115853015777439e-03 9.9999999999999994e-12
22 23 4.8889488430028233e-01 5.2368800778488711e-01
0 1 4.7228241744055333e-01 4.8721182556389042e-01
24 27 3.6732970747247237e-03 9.9999999999999994e-12
25 28 4.8886102579113405e-01 5.1625252468331351e-01
26 29 3.1399130807727699e-01 2.1174711011003688e-01
5.4372808044120792e-02 5.1630630412578003e-02 8.0037367331448395e-02 8.0275278483219706e-02 5.6269428027902725e-02 3.2489608491910738e-02 5.5637015752520960e-02 2.7604894818611850e-02 3.0987001582421830e-02 3.5175469195977326e-02 2.1725584740423642e-02 7.9317274223288742e-02 2.4712722913912025e-02 5.6976089276200036e-02 3.8394130464599684e-02 6.2953169275302021e-02 5.8184415105741766e-02 3.9088136331734379e-02 5.3482092953124886e-02 6.0689039485331157e-02 
1.1283736117170582e+00 8.9464638314203437e-01 
1.1901772531450705e+00 9.2871399189930748e-01 
1.0619809092209349e+00 9.1159973477677136e-01 
1.1437455640036396e+00 8.6397441581889389e-01 
1.4577277232928046e-01 2.0599366996827748e+00 
1.5884459706384066e-01 2.1537870405016433e+00 
1.4693695354231850e-01 2.4114298013891569e+00 
1.4988486007045954e-01 2.1811956714021004e+00 
9.2502006892314237e-01 8.6943065830496957e-01 
1.0038973886077023e+00 8.8593864436367342e-01 
1.0614232440595019e+00 9.1621401308272954e-01 
1.1177188598632830e+00 9.0438163213852862e-01 
1.5659432354806430e-01 2.2253608044531235e+00 
1.4326795908721399e-01 2.2127881605327042e+00 
1.5088506856520725e-01 2.2407801038417059e+00 
1.6229518877643448e-01 2.3157663740714143e+00 
1.1497341316053840e+00 1.1214921563428342e+00 
1.0153297392931402e+00 1.0077274107213865e+00 
1.0000000000000000e-02 2.6189376790573277e-02 
1.0066346706115616e+00 1.0087205720361785e+00 
9.9885373334429683e-01 7.1538598318972313e-01 
9.9543201929730651e-01 1.0070776985198497e+00 
1.3218553156975563e+00 9.4394035221398820e-01 
2.2555969218046193e-01 2.5161799722646774e+00 
1.0149392905709744e+00 1.0455330723790401e+00 
1.3632889263488154e-01 2.0389189612238945e+00 
7.4743136485716155e-01 9.9708334614737615e-01 
1.0007447052169200e+00 9.9935328589926586e-01 
9.4937906644271897e-01 8.2077717818383644e-01 
1.2629478386564887e+00 9.9862842072181068e-01 
1.1011970365073509e+00 8.6947534314421160e-01 
```
