## Supplementary material for "Modeling site-and-branch-heterogeneity with GFmix": GFF.txt

```
Alignment	Mixture	+F	Tree	Method	G	F	Likelihood	Runtime	NewGFmixInfo
Simulations/042.phy	bin/C20.aafreq.dat	FALSE	Simulations/042_iqtree/042_iqtree.treefile	GFF	GARP	FYMINK	-193924.707931091	8570.06797289848	           * * *;;   N    Tit     Tnf  Tnint  Skip  Nact     Projg        F;  113    466    497    529     0     3   8.927D-01   1.939D+05;  F =   193924.70793109149     ;;CONVERGENCE: REL_REDUCTION_OF_F_<=_FACTR*EPSMCH             ;; Cauchy                time 3.988E-03 seconds.; Subspace minimization time 2.777E-03 seconds.; Line search           time 8.553E+03 seconds.;; Total User time 8.571E+03 seconds.;;-1.9392470793109149e+05
```
