## Supplementary material for "Modeling site-and-branch-heterogeneity with GFmix": GFP.iterations

```
Warning message:
In readLines(rootfile) :
  incomplete final line found on 'sim_topologies/16_taxa.rootfile'
   5

At X0         0 variables are exactly at the bounds

At iterate    0    f=  1.98308D+05    |proj g|=  1.04589D+02

At iterate    1    f=  1.97409D+05    |proj g|=  9.87738D+01

At iterate    2    f=  1.95180D+05    |proj g|=  2.22087D+02

At iterate    3    f=  1.94268D+05    |proj g|=  7.34434D+01

At iterate    4    f=  1.94139D+05    |proj g|=  7.07377D+01

At iterate    5    f=  1.94095D+05    |proj g|=  9.98851D+01

At iterate    6    f=  1.94055D+05    |proj g|=  9.99408D+01

At iterate    7    f=  1.94043D+05    |proj g|=  7.82470D+01

At iterate    8    f=  1.94032D+05    |proj g|=  2.50967D+01

At iterate    9    f=  1.94023D+05    |proj g|=  9.35197D+01

At iterate   10    f=  1.94019D+05    |proj g|=  2.98817D+01

At iterate   11    f=  1.94018D+05    |proj g|=  1.51386D+01

At iterate   12    f=  1.94017D+05    |proj g|=  1.55347D+01

At iterate   13    f=  1.94016D+05    |proj g|=  1.77642D+01

At iterate   14    f=  1.94015D+05    |proj g|=  4.89452D+01

At iterate   15    f=  1.94014D+05    |proj g|=  9.43310D+00

At iterate   16    f=  1.94013D+05    |proj g|=  6.68341D+00

At iterate   17    f=  1.94013D+05    |proj g|=  6.20520D+00

At iterate   18    f=  1.94013D+05    |proj g|=  2.91907D+01

At iterate   19    f=  1.94013D+05    |proj g|=  6.05459D+00

At iterate   20    f=  1.94012D+05    |proj g|=  7.47098D+00

At iterate   21    f=  1.94012D+05    |proj g|=  1.03143D+01

At iterate   22    f=  1.94011D+05    |proj g|=  1.27522D+01

At iterate   23    f=  1.94011D+05    |proj g|=  2.61705D+01

At iterate   24    f=  1.94011D+05    |proj g|=  5.52808D+00

At iterate   25    f=  1.94011D+05    |proj g|=  2.50484D+00

At iterate   26    f=  1.94010D+05    |proj g|=  5.02489D+00

At iterate   27    f=  1.94010D+05    |proj g|=  8.69235D+00

At iterate   28    f=  1.94010D+05    |proj g|=  2.03248D+00

At iterate   29    f=  1.94010D+05    |proj g|=  2.25904D+00

At iterate   30    f=  1.94010D+05    |proj g|=  2.58984D+00

At iterate   31    f=  1.94010D+05    |proj g|=  1.63948D+01

At iterate   32    f=  1.94010D+05    |proj g|=  3.90634D+00

At iterate   33    f=  1.94010D+05    |proj g|=  1.90145D+00

At iterate   34    f=  1.94010D+05    |proj g|=  3.49567D+00

At iterate   35    f=  1.94010D+05    |proj g|=  4.64817D+00

At iterate   36    f=  1.94010D+05    |proj g|=  8.83144D+00

At iterate   37    f=  1.94010D+05    |proj g|=  2.95161D+00

At iterate   38    f=  1.94010D+05    |proj g|=  4.21169D+00

At iterate   39    f=  1.94009D+05    |proj g|=  5.18286D+00

At iterate   40    f=  1.94009D+05    |proj g|=  1.10343D+01

At iterate   41    f=  1.94009D+05    |proj g|=  5.25000D+00

At iterate   42    f=  1.94009D+05    |proj g|=  3.54087D+00

At iterate   43    f=  1.94009D+05    |proj g|=  3.06694D+00

At iterate   44    f=  1.94009D+05    |proj g|=  8.83780D+00

At iterate   45    f=  1.94009D+05    |proj g|=  4.25203D+00

At iterate   46    f=  1.94009D+05    |proj g|=  5.91434D+00

At iterate   47    f=  1.94008D+05    |proj g|=  1.18107D+01

At iterate   48    f=  1.94008D+05    |proj g|=  1.02403D+01

At iterate   49    f=  1.94008D+05    |proj g|=  1.04931D+01

At iterate   50    f=  1.94008D+05    |proj g|=  2.41130D+01

At iterate   51    f=  1.94007D+05    |proj g|=  2.16094D+01

At iterate   52    f=  1.94007D+05    |proj g|=  2.39601D+01

At iterate   53    f=  1.94006D+05    |proj g|=  1.24776D+01

At iterate   54    f=  1.94006D+05    |proj g|=  5.68073D+00

At iterate   55    f=  1.94006D+05    |proj g|=  8.15906D+00

At iterate   56    f=  1.94006D+05    |proj g|=  7.72253D+00

At iterate   57    f=  1.94006D+05    |proj g|=  7.02215D+00

At iterate   58    f=  1.94006D+05    |proj g|=  6.88810D+00

At iterate   59    f=  1.94006D+05    |proj g|=  1.82621D+00

At iterate   60    f=  1.94006D+05    |proj g|=  2.18361D+00

At iterate   61    f=  1.94006D+05    |proj g|=  2.51364D+00

At iterate   62    f=  1.94006D+05    |proj g|=  5.88410D+00

At iterate   63    f=  1.94006D+05    |proj g|=  1.79195D+00

At iterate   64    f=  1.94006D+05    |proj g|=  1.55876D+00

At iterate   65    f=  1.94006D+05    |proj g|=  2.36927D+00

At iterate   66    f=  1.94006D+05    |proj g|=  3.22471D+00

At iterate   67    f=  1.94005D+05    |proj g|=  1.54961D+00

At iterate   68    f=  1.94005D+05    |proj g|=  1.42382D+00

At iterate   69    f=  1.94005D+05    |proj g|=  2.15192D+00

At iterate   70    f=  1.94005D+05    |proj g|=  4.10523D+00

At iterate   71    f=  1.94005D+05    |proj g|=  9.76877D-01

At iterate   72    f=  1.94005D+05    |proj g|=  7.60588D-01

At iterate   73    f=  1.94005D+05    |proj g|=  1.07185D+00

At iterate   74    f=  1.94005D+05    |proj g|=  2.37548D+00

At iterate   75    f=  1.94005D+05    |proj g|=  1.45075D+00

At iterate   76    f=  1.94005D+05    |proj g|=  7.67690D-01

At iterate   77    f=  1.94005D+05    |proj g|=  1.53305D+00

At iterate   78    f=  1.94005D+05    |proj g|=  8.90390D-01

At iterate   79    f=  1.94005D+05    |proj g|=  3.38623D+00

At iterate   80    f=  1.94005D+05    |proj g|=  1.52884D+00

At iterate   81    f=  1.94005D+05    |proj g|=  1.27380D+00

At iterate   82    f=  1.94005D+05    |proj g|=  2.21339D+00

At iterate   83    f=  1.94005D+05    |proj g|=  1.47299D+00

At iterate   84    f=  1.94005D+05    |proj g|=  1.25116D+00

At iterate   85    f=  1.94005D+05    |proj g|=  1.51914D+00

At iterate   86    f=  1.94005D+05    |proj g|=  2.39800D+00

At iterate   87    f=  1.94005D+05    |proj g|=  2.20565D+00

At iterate   88    f=  1.94005D+05    |proj g|=  1.07327D+01

At iterate   89    f=  1.94005D+05    |proj g|=  3.70196D+00

At iterate   90    f=  1.94005D+05    |proj g|=  4.58735D+00

At iterate   91    f=  1.94005D+05    |proj g|=  5.44819D+00

At iterate   92    f=  1.94005D+05    |proj g|=  6.03544D+00

At iterate   93    f=  1.94005D+05    |proj g|=  7.09893D+00

At iterate   94    f=  1.94005D+05    |proj g|=  4.27939D+00

At iterate   95    f=  1.94005D+05    |proj g|=  4.16996D+00

At iterate   96    f=  1.94005D+05    |proj g|=  2.70471D+00

At iterate   97    f=  1.94005D+05    |proj g|=  1.91833D+00

At iterate   98    f=  1.94005D+05    |proj g|=  3.99012D+00

At iterate   99    f=  1.94004D+05    |proj g|=  1.43726D+00

At iterate  100    f=  1.94004D+05    |proj g|=  1.26757D+00

At iterate  101    f=  1.94004D+05    |proj g|=  3.67929D+00

At iterate  102    f=  1.94004D+05    |proj g|=  2.35560D+00

At iterate  103    f=  1.94004D+05    |proj g|=  2.27480D+00

At iterate  104    f=  1.94004D+05    |proj g|=  6.73102D+00

At iterate  105    f=  1.94004D+05    |proj g|=  1.46104D+00

At iterate  106    f=  1.94004D+05    |proj g|=  1.19998D+00

At iterate  107    f=  1.94004D+05    |proj g|=  1.81097D+00

At iterate  108    f=  1.94004D+05    |proj g|=  2.55428D+00

At iterate  109    f=  1.94004D+05    |proj g|=  1.99905D+00

At iterate  110    f=  1.94004D+05    |proj g|=  9.11435D-01

At iterate  111    f=  1.94004D+05    |proj g|=  8.55059D-01

At iterate  112    f=  1.94004D+05    |proj g|=  1.12485D+00

At iterate  113    f=  1.94004D+05    |proj g|=  6.20019D+00

At iterate  114    f=  1.94004D+05    |proj g|=  1.43349D+00

At iterate  115    f=  1.94004D+05    |proj g|=  9.11544D-01

At iterate  116    f=  1.94004D+05    |proj g|=  7.95292D-01

At iterate  117    f=  1.94004D+05    |proj g|=  1.74226D+00

At iterate  118    f=  1.94004D+05    |proj g|=  1.42390D+00

At iterate  119    f=  1.94004D+05    |proj g|=  8.67872D-01

At iterate  120    f=  1.94004D+05    |proj g|=  8.59096D-01

At iterate  121    f=  1.94004D+05    |proj g|=  2.08764D+00

At iterate  122    f=  1.94004D+05    |proj g|=  4.07390D+00

At iterate  123    f=  1.94004D+05    |proj g|=  1.76908D+00

At iterate  124    f=  1.94004D+05    |proj g|=  8.15834D-01

At iterate  125    f=  1.94004D+05    |proj g|=  7.71366D-01

At iterate  126    f=  1.94004D+05    |proj g|=  8.85975D-01

At iterate  127    f=  1.94004D+05    |proj g|=  2.56203D+00

At iterate  128    f=  1.94004D+05    |proj g|=  1.07356D+00

At iterate  129    f=  1.94004D+05    |proj g|=  9.08215D-01

At iterate  130    f=  1.94004D+05    |proj g|=  1.93730D+00

At iterate  131    f=  1.94004D+05    |proj g|=  3.79285D+00

At iterate  132    f=  1.94004D+05    |proj g|=  8.91095D-01

At iterate  133    f=  1.94004D+05    |proj g|=  8.48053D-01

At iterate  134    f=  1.94004D+05    |proj g|=  7.72805D-01

At iterate  135    f=  1.94004D+05    |proj g|=  9.79193D-01

At iterate  136    f=  1.94004D+05    |proj g|=  2.71705D+00

At iterate  137    f=  1.94004D+05    |proj g|=  9.06755D-01

At iterate  138    f=  1.94004D+05    |proj g|=  5.64541D-01

At iterate  139    f=  1.94004D+05    |proj g|=  7.49542D-01

At iterate  140    f=  1.94004D+05    |proj g|=  2.92385D+00

At iterate  141    f=  1.94004D+05    |proj g|=  1.01555D+00

At iterate  142    f=  1.94004D+05    |proj g|=  9.10990D-01

At iterate  143    f=  1.94004D+05    |proj g|=  1.19309D+00

At iterate  144    f=  1.94004D+05    |proj g|=  3.77303D+00

At iterate  145    f=  1.94004D+05    |proj g|=  1.09263D+00

At iterate  146    f=  1.94004D+05    |proj g|=  7.32476D-01

At iterate  147    f=  1.94004D+05    |proj g|=  7.20774D-01

At iterate  148    f=  1.94004D+05    |proj g|=  1.99489D+00

At iterate  149    f=  1.94004D+05    |proj g|=  8.52119D-01

At iterate  150    f=  1.94004D+05    |proj g|=  1.21993D+00

At iterate  151    f=  1.94004D+05    |proj g|=  1.38568D+00

At iterate  152    f=  1.94004D+05    |proj g|=  5.54406D+00

At iterate  153    f=  1.94004D+05    |proj g|=  2.24804D+00

At iterate  154    f=  1.94004D+05    |proj g|=  9.52022D-01

At iterate  155    f=  1.94004D+05    |proj g|=  9.83507D-01

At iterate  156    f=  1.94004D+05    |proj g|=  2.65024D+00

At iterate  157    f=  1.94004D+05    |proj g|=  1.22912D+00

At iterate  158    f=  1.94004D+05    |proj g|=  1.18132D+00

At iterate  159    f=  1.94004D+05    |proj g|=  1.16731D+00

At iterate  160    f=  1.94004D+05    |proj g|=  1.03243D+00

At iterate  161    f=  1.94004D+05    |proj g|=  1.73049D+00

At iterate  162    f=  1.94004D+05    |proj g|=  2.57132D+00

At iterate  163    f=  1.94004D+05    |proj g|=  6.78110D+00

At iterate  164    f=  1.94004D+05    |proj g|=  1.19480D+00

At iterate  165    f=  1.94004D+05    |proj g|=  1.07822D+00

At iterate  166    f=  1.94004D+05    |proj g|=  1.08550D+00

At iterate  167    f=  1.94004D+05    |proj g|=  4.21994D+00

At iterate  168    f=  1.94004D+05    |proj g|=  1.23398D+00

At iterate  169    f=  1.94004D+05    |proj g|=  1.40548D+00

At iterate  170    f=  1.94004D+05    |proj g|=  1.65779D+00

At iterate  171    f=  1.94004D+05    |proj g|=  1.14191D+00

At iterate  172    f=  1.94004D+05    |proj g|=  1.14915D+00

At iterate  173    f=  1.94004D+05    |proj g|=  2.31232D+00

At iterate  174    f=  1.94004D+05    |proj g|=  9.11305D-01

At iterate  175    f=  1.94004D+05    |proj g|=  9.10345D-01

At iterate  176    f=  1.94004D+05    |proj g|=  7.90742D-01

At iterate  177    f=  1.94004D+05    |proj g|=  2.54301D+00

At iterate  178    f=  1.94004D+05    |proj g|=  1.26801D+00

At iterate  179    f=  1.94004D+05    |proj g|=  1.02923D+00

At iterate  180    f=  1.94004D+05    |proj g|=  7.32722D-01

At iterate  181    f=  1.94004D+05    |proj g|=  9.97257D-01

At iterate  182    f=  1.94004D+05    |proj g|=  8.25511D-01

At iterate  183    f=  1.94004D+05    |proj g|=  1.64072D+00

At iterate  184    f=  1.94004D+05    |proj g|=  4.02987D+00

At iterate  185    f=  1.94004D+05    |proj g|=  9.47097D-01

At iterate  186    f=  1.94004D+05    |proj g|=  1.27037D+00

At iterate  187    f=  1.94004D+05    |proj g|=  1.75632D+00

At iterate  188    f=  1.94004D+05    |proj g|=  5.28113D+00

At iterate  189    f=  1.94004D+05    |proj g|=  6.26202D-01

At iterate  190    f=  1.94004D+05    |proj g|=  5.73774D-01

At iterate  191    f=  1.94004D+05    |proj g|=  1.15461D+00

At iterate  192    f=  1.94004D+05    |proj g|=  1.74597D+00

At iterate  193    f=  1.94004D+05    |proj g|=  3.03645D+00

At iterate  194    f=  1.94004D+05    |proj g|=  5.62676D-01

At iterate  195    f=  1.94004D+05    |proj g|=  4.61577D-01

At iterate  196    f=  1.94004D+05    |proj g|=  4.61739D-01

At iterate  197    f=  1.94004D+05    |proj g|=  1.72151D+00

At iterate  198    f=  1.94004D+05    |proj g|=  4.38801D-01

At iterate  199    f=  1.94004D+05    |proj g|=  4.48626D-01

At iterate  200    f=  1.94004D+05    |proj g|=  5.83111D-01

At iterate  201    f=  1.94004D+05    |proj g|=  1.18810D+00

At iterate  202    f=  1.94004D+05    |proj g|=  5.78814D-01

At iterate  203    f=  1.94004D+05    |proj g|=  8.09011D-01

At iterate  204    f=  1.94004D+05    |proj g|=  1.04702D+00

At iterate  205    f=  1.94004D+05    |proj g|=  4.53997D+00

At iterate  206    f=  1.94004D+05    |proj g|=  8.24487D-01

At iterate  207    f=  1.94004D+05    |proj g|=  6.43140D-01

At iterate  208    f=  1.94004D+05    |proj g|=  9.26061D-01

At iterate  209    f=  1.94004D+05    |proj g|=  9.26052D-01

At iterate  210    f=  1.94004D+05    |proj g|=  4.15574D+00

At iterate  211    f=  1.94004D+05    |proj g|=  1.12969D+00

At iterate  212    f=  1.94004D+05    |proj g|=  7.75336D-01

At iterate  213    f=  1.94004D+05    |proj g|=  1.35027D+00

At iterate  214    f=  1.94004D+05    |proj g|=  4.89888D+00

At iterate  215    f=  1.94004D+05    |proj g|=  2.13212D+00

At iterate  216    f=  1.94004D+05    |proj g|=  9.96235D-01

At iterate  217    f=  1.94004D+05    |proj g|=  1.08090D+00

At iterate  218    f=  1.94004D+05    |proj g|=  8.24845D+00

At iterate  219    f=  1.94004D+05    |proj g|=  1.87980D+00

At iterate  220    f=  1.94004D+05    |proj g|=  1.14386D+00

At iterate  221    f=  1.94004D+05    |proj g|=  1.57988D+00

At iterate  222    f=  1.94003D+05    |proj g|=  3.04587D+00

At iterate  223    f=  1.94003D+05    |proj g|=  1.82605D+00

At iterate  224    f=  1.94003D+05    |proj g|=  2.20517D+00

At iterate  225    f=  1.94003D+05    |proj g|=  1.38714D+00

At iterate  226    f=  1.94003D+05    |proj g|=  4.58719D+00

At iterate  227    f=  1.94003D+05    |proj g|=  9.93136D-01

At iterate  228    f=  1.94003D+05    |proj g|=  1.00937D+00

At iterate  229    f=  1.94003D+05    |proj g|=  1.00270D+00

At iterate  230    f=  1.94003D+05    |proj g|=  2.23484D+00

At iterate  231    f=  1.94003D+05    |proj g|=  9.53304D-01

At iterate  232    f=  1.94003D+05    |proj g|=  1.01418D+00

At iterate  233    f=  1.94003D+05    |proj g|=  1.24248D+00

At iterate  234    f=  1.94003D+05    |proj g|=  5.04817D+00

At iterate  235    f=  1.94003D+05    |proj g|=  2.07220D+00

At iterate  236    f=  1.94003D+05    |proj g|=  1.17471D+00

At iterate  237    f=  1.94003D+05    |proj g|=  1.05992D+00

At iterate  238    f=  1.94003D+05    |proj g|=  1.76463D+00

At iterate  239    f=  1.94003D+05    |proj g|=  1.36952D+00

At iterate  240    f=  1.94003D+05    |proj g|=  9.26576D-01

At iterate  241    f=  1.94003D+05    |proj g|=  1.26382D+00

At iterate  242    f=  1.94003D+05    |proj g|=  3.78998D+00

At iterate  243    f=  1.94003D+05    |proj g|=  1.21343D+00

At iterate  244    f=  1.94003D+05    |proj g|=  6.29293D-01

At iterate  245    f=  1.94003D+05    |proj g|=  1.06060D+00

At iterate  246    f=  1.94003D+05    |proj g|=  1.61452D+00

At iterate  247    f=  1.94003D+05    |proj g|=  3.76544D+00

At iterate  248    f=  1.94003D+05    |proj g|=  7.99422D-01

At iterate  249    f=  1.94003D+05    |proj g|=  6.11914D-01

At iterate  250    f=  1.94003D+05    |proj g|=  4.91040D-01

At iterate  251    f=  1.94003D+05    |proj g|=  1.65951D+00

At iterate  252    f=  1.94003D+05    |proj g|=  6.47284D-01

At iterate  253    f=  1.94003D+05    |proj g|=  6.46301D-01

At iterate  254    f=  1.94003D+05    |proj g|=  6.05549D-01

At iterate  255    f=  1.94003D+05    |proj g|=  4.49911D-01

At iterate  256    f=  1.94003D+05    |proj g|=  1.42891D+00

At iterate  257    f=  1.94003D+05    |proj g|=  3.28352D-01

At iterate  258    f=  1.94003D+05    |proj g|=  3.61304D-01

At iterate  259    f=  1.94003D+05    |proj g|=  3.61954D-01

At iterate  260    f=  1.94003D+05    |proj g|=  3.99519D-01

At iterate  261    f=  1.94003D+05    |proj g|=  4.84218D-01

At iterate  262    f=  1.94003D+05    |proj g|=  3.95659D-01

At iterate  263    f=  1.94003D+05    |proj g|=  4.06523D-01

At iterate  264    f=  1.94003D+05    |proj g|=  3.20733D-01

At iterate  265    f=  1.94003D+05    |proj g|=  4.43166D-01

At iterate  266    f=  1.94003D+05    |proj g|=  1.16105D+00

At iterate  267    f=  1.94003D+05    |proj g|=  5.43519D-01

At iterate  268    f=  1.94003D+05    |proj g|=  3.43158D-01

At iterate  269    f=  1.94003D+05    |proj g|=  4.48538D-01

At iterate  270    f=  1.94003D+05    |proj g|=  8.01161D-01

At iterate  271    f=  1.94003D+05    |proj g|=  2.44962D+00

At iterate  272    f=  1.94003D+05    |proj g|=  4.54284D-01

At iterate  273    f=  1.94003D+05    |proj g|=  4.50070D-01

At iterate  274    f=  1.94003D+05    |proj g|=  6.73170D-01

At iterate  275    f=  1.94003D+05    |proj g|=  7.38346D-01

At iterate  276    f=  1.94003D+05    |proj g|=  5.88079D-01

At iterate  277    f=  1.94003D+05    |proj g|=  3.89671D-01

At iterate  278    f=  1.94003D+05    |proj g|=  5.00124D-01

At iterate  279    f=  1.94003D+05    |proj g|=  1.62326D+00

At iterate  280    f=  1.94003D+05    |proj g|=  1.21389D+00

At iterate  281    f=  1.94003D+05    |proj g|=  1.01978D+00

At iterate  282    f=  1.94003D+05    |proj g|=  1.22611D+00

At iterate  283    f=  1.94003D+05    |proj g|=  1.09431D+00

At iterate  284    f=  1.94003D+05    |proj g|=  2.10616D+00

At iterate  285    f=  1.94003D+05    |proj g|=  7.29585D-01

At iterate  286    f=  1.94003D+05    |proj g|=  4.49645D-01

At iterate  287    f=  1.94003D+05    |proj g|=  4.22566D-01

At iterate  288    f=  1.94003D+05    |proj g|=  1.63337D+00

At iterate  289    f=  1.94003D+05    |proj g|=  9.17079D-01

At iterate  290    f=  1.94003D+05    |proj g|=  5.55818D-01

At iterate  291    f=  1.94003D+05    |proj g|=  3.25689D-01

At iterate  292    f=  1.94003D+05    |proj g|=  1.77204D+00

           * * *

Tit   = total number of iterations
Tnf   = total number of function evaluations
Tnint = total number of segments explored during Cauchy searches
Skip  = number of BFGS updates skipped
Nact  = number of active bounds at final generalized Cauchy point
Projg = norm of the final projected gradient
F     = final function value

           * * *

   N    Tit     Tnf  Tnint  Skip  Nact     Projg        F
   62    292    305    355     0     2   1.772D+00   1.940D+05
  F =   194003.17682806062     

CONVERGENCE: REL_REDUCTION_OF_F_<=_FACTR*EPSMCH             

 Cauchy                time 1.192E-03 seconds.
 Subspace minimization time 2.670E-03 seconds.
 Line search           time 3.822E+03 seconds.

 Total User time 3.836E+03 seconds.

-1.9400317682806062e+05
```
