## Supplementary material for "Modeling site-and-branch-heterogeneity with GFmix": GFP.params

```
5.2890000000000004e-01
8 9 4.9197299999999999e-01 4.7760500000000000e-01
10 11 5.1577700000000004e-01 4.8946400000000001e-01
12 13 4.2476399999999997e-01 4.1002300000000003e-01
14 15 4.1714800000000002e-01 4.1961300000000001e-01
4 5 4.3425700000000000e-01 4.3981300000000001e-01
6 7 4.0820400000000001e-01 4.0158100000000002e-01
16 17 7.6229999999999996e-03 8.7799999999999998e-04
18 19 1.2482999999999999e-02 2.5420000000000000e-03
2 3 4.8354799999999998e-01 4.8834899999999998e-01
20 21 6.6579999999999999e-03 2.7820000000000002e-03
22 23 5.4441600000000001e-01 4.8455900000000002e-01
0 1 4.7334199999999998e-01 4.8984800000000001e-01
24 27 4.9309999999999996e-03 5.5099999999999995e-04
25 28 4.6524100000000002e-01 5.5136600000000002e-01
26 29 2.2067600000000001e-01 2.2067600000000001e-01
5.6000000000000001e-02 5.1499999999999997e-02 8.1299999999999997e-02 7.2200000000000000e-02 5.5700000000000000e-02 3.3099999999999997e-02 5.8999999999999997e-02 2.6400000000000000e-02 3.0800000000000001e-02 3.7699999999999997e-02 3.0300000000000001e-02 8.0900000000000000e-02 2.6300000000000000e-02 5.7900000000000000e-02 3.7100000000000001e-02 5.8700000000000002e-02 5.6099999999999997e-02 3.5000000000000003e-02 5.4500000000000000e-02 5.9600000000000000e-02 
1.1177661892519841e+00 8.9970631804823731e-01 
1.1791994915255442e+00 9.3586503016054423e-01 
1.0524726296980709e+00 9.1269521910709861e-01 
1.1336454882009108e+00 8.6561259685463965e-01 
1.4958254124206488e-01 2.1067837922354786e+00 
1.6306638619462077e-01 2.2069426191016253e+00 
1.5226992321921054e-01 2.4582729916496469e+00 
1.5464008976711854e-01 2.2020456232912284e+00 
9.1387258599842758e-01 8.6276449561076130e-01 
9.9250568265463857e-01 8.7959007892057184e-01 
1.0582728032877950e+00 9.1880806109707003e-01 
1.1172180435326604e+00 9.0863127229549645e-01 
1.6175219217796438e-01 2.2733331154966385e+00 
1.4887581588551785e-01 2.2630818617392543e+00 
1.4970698356163786e-01 2.2681485530043775e+00 
1.6285478517864135e-01 2.3428868982224591e+00 
4.2177128813484552e+00 5.1207295011209117e+00 
1.5666957950926006e+00 1.4388244343262280e+00 
1.0000000000000000e-02 1.0727981416560950e-01 
4.2719062573090563e+00 1.2252843755109677e+00 
1.0798742681563231e+00 1.0336111117400555e-01 
8.4272738924673185e-01 5.5876662761424534e+00 
1.2348076880245664e+00 9.6900629068153166e-01 
2.0098394234565622e-01 2.5810138739551949e+00 
1.4392113051405968e+00 1.1957359191692276e+00 
1.1009528489618603e-01 2.0678541212977746e+00 
7.2797298982900327e-01 8.7837767513618015e-01 
2.2467177525835971e+00 1.0000000000000000e-02 
9.2475381857064531e-01 8.5421085561574917e-01 
1.3707364012828880e+00 8.3064642070565664e-01 
1.0817213359419591e+00 8.8922907767033055e-01 
```
