## Supplementary material for "Modeling site-and-branch-heterogeneity with GFmix": GFP.txt

```
Alignment	Mixture	+F	Tree	Method	G	F	Likelihood	Runtime	NewGFmixInfo
Simulations/042.phy	bin/C20.aafreq.dat	FALSE	Simulations/042_iqtree/042_iqtree.treefile	GFP	GARP	FYMINK	-194003.176828061	3835.26887345314	           * * *;;   N    Tit     Tnf  Tnint  Skip  Nact     Projg        F;   62    292    305    355     0     2   1.772D+00   1.940D+05;  F =   194003.17682806062     ;;CONVERGENCE: REL_REDUCTION_OF_F_<=_FACTR*EPSMCH             ;; Cauchy                time 1.192E-03 seconds.; Subspace minimization time 2.670E-03 seconds.; Line search           time 3.822E+03 seconds.;; Total User time 3.836E+03 seconds.;;-1.9400317682806062e+05
```
