## Supplementary material for "Modeling site-and-branch-heterogeneity with GFmix": OGF.txt

```
Alignment	Mixture	+F	Tree	Method	G	F	Likelihood	Runtime	NewGFmixInfo
Simulations/042.phy	bin/C20.aafreq.dat	FALSE	Simulations/042_iqtree/042_iqtree.treefile	OGF	GARP	FYMINK	-195980.662110101	3.45061111450195	NA
```
