## Supplementary material for "Modeling site-and-branch-heterogeneity with GFmix": SSF.params

```
5.2890000000000004e-01
8 9 0.49197299999999999 0.47760500000000000
10 11 0.51577700000000004 0.48946400000000001
12 13 0.42476399999999997 0.41002300000000003
14 15 0.41714800000000002 0.41961300000000001
4 5 0.43425700000000000 0.43981300000000001
6 7 0.40820400000000001 0.40158100000000002
16 17 0.00762300000000000 0.00087800000000000
18 19 0.01248300000000000 0.00254200000000000
2 3 0.48354799999999998 0.48834899999999998
20 21 0.00665800000000000 0.00278200000000000
22 23 0.54441600000000001 0.48455900000000002
0 1 0.47334199999999998 0.48984800000000001
24 27 0.00493100000000000 0.00055100000000000
25 28 0.46524100000000002 0.55136600000000002
26 29 0.22067600000000001 0.22067600000000001
5.5994400559944008e-02 5.1494850514948502e-02 8.1291870812918707e-02 7.2192780721927807e-02 5.5694430556944306e-02 3.3096690330966898e-02 5.8994100589941006e-02 2.6397360263973602e-02 3.0796920307969204e-02 3.7696230376962299e-02 3.0296970302969704e-02 8.0891910808919110e-02 2.6297370262973702e-02 5.7894210578942104e-02 3.7096290370962903e-02 5.8694130586941312e-02 5.6094390560943903e-02 3.4996500349965008e-02 5.4494550544945508e-02 5.9594040595940409e-02
1.73227117233697
1.58945787551146
1.60949582397811
1.70168549418045
0.246591018416403
0.207144252339067
0.153227165783623
0.214859958627559
1.31493880768823
1.28643067035505
1.30541792855528
1.38374013854614
0.177851981580824
0.152883144796151
0.163831172519575
0.166141809813055
0.995177810135657
0.999989929366829
0.958643903508025
1.00205884396624
0.988274439085001
1.00081147820719
0.628214564479148
0.0110461172762976
0.991894367343864
0.01
0.612380465312804
1.00029355609489
0.431617024932989
0.438629263827219
0.918093742227981
```
