## Supplementary material for "Modeling site-and-branch-heterogeneity with GFmix": 043.phy.utreec

```
8 9 0.498688 0.471182
10 11 0.472850 0.474072
12 13 0.396634 0.428745
14 15 0.437977 0.415739
4 5 0.430714 0.426423
6 7 0.420356 0.414707
16 17 0.003900 0.006548
18 19 0.001831 0.010128
2 3 0.482116 0.526984
20 21 0.000003 0.013184
22 23 0.502726 0.493210
0 1 0.497601 0.479778
24 27 0.000003 0.002321
25 28 0.484524 0.520082
26 29 0.217077 0.217077
```
