## Supplementary material for "Modeling site-and-branch-heterogeneity with GFmix": 043.phy.utreecu

```
14 15 0.4379765852 0.4157391105
12 13 0.3966344968 0.4287454721
10 11 0.4728495612 0.4740717367
8 9 0.4986883291 0.4711817396
16 17 0.0101284711 0.0018310152
18 19 0.0065475473 0.0038998928
6 7 0.4203561859 0.4147066495
4 5 0.4307141647 0.4264228207
20 21 0.4932104447 0.5027260860
22 23 0.0131841296 0.0000025610
24 25 0.4341536999 0.4845237417
2 3 0.4821156239 0.5269844190
26 27 0.5200820546 0.0000029967
1 28 0.4797783354 0.0023208160
0 29 0.4976013119 0.0000000000
```
