## Supplementary material for "Modeling site-and-branch-heterogeneity with GFmix": C20pi1.nwk

```
((((A1:0.5[&model=LG+F{0.0972062781309181/0.0193805477038757/0.0701201443388292/0.0327342540652818/0.012948976314043/0.01677319335627/0.0183091510080181/0.0413554404648637/0.010717273503764/0.00867600242109584/0.0111948293292074/0.0195125006573905/0.00778227060779318/0.00391280601411147/0.0213337738191252/0.31534262344336/0.269060488646338/0.00151981422087346/0.00428388868062473/0.0178354648433253}],A2:0.5[&model=LG+F{0.0972062781309181/0.0193805477038757/0.0701201443388292/0.0327342540652818/0.012948976314043/0.01677319335627/0.0183091510080181/0.0413554404648637/0.010717273503764/0.00867600242109584/0.0111948293292074/0.0195125006573905/0.00778227060779318/0.00391280601411147/0.0213337738191252/0.31534262344336/0.269060488646338/0.00151981422087346/0.00428388868062473/0.0178354648433253}]):0.001[&model=LG+F{0.0972062781309181/0.0193805477038757/0.0701201443388292/0.0327342540652818/0.012948976314043/0.01677319335627/0.0183091510080181/0.0413554404648637/0.010717273503764/0.00867600242109584/0.0111948293292074/0.0195125006573905/0.00778227060779318/0.00391280601411147/0.0213337738191252/0.31534262344336/0.269060488646338/0.00151981422087346/0.00428388868062473/0.0178354648433253}],(A3:0.5[&model=LG+F{0.0972062781309181/0.0193805477038757/0.0701201443388292/0.0327342540652818/0.012948976314043/0.01677319335627/0.0183091510080181/0.0413554404648637/0.010717273503764/0.00867600242109584/0.0111948293292074/0.0195125006573905/0.00778227060779318/0.00391280601411147/0.0213337738191252/0.31534262344336/0.269060488646338/0.00151981422087346/0.00428388868062473/0.0178354648433253}],A4:0.5[&model=LG+F{0.0972062781309181/0.0193805477038757/0.0701201443388292/0.0327342540652818/0.012948976314043/0.01677319335627/0.0183091510080181/0.0413554404648637/0.010717273503764/0.00867600242109584/0.0111948293292074/0.0195125006573905/0.00778227060779318/0.00391280601411147/0.0213337738191252/0.31534262344336/0.269060488646338/0.00151981422087346/0.00428388868062473/0.0178354648433253}]):0.001[&model=LG+F{0.0972062781309181/0.0193805477038757/0.0701201443388292/0.0327342540652818/0.012948976314043/0.01677319335627/0.0183091510080181/0.0413554404648637/0.010717273503764/0.00867600242109584/0.0111948293292074/0.0195125006573905/0.00778227060779318/0.00391280601411147/0.0213337738191252/0.31534262344336/0.269060488646338/0.00151981422087346/0.00428388868062473/0.0178354648433253}]):0.5[&model=LG+F{0.0972062781309181/0.0193805477038757/0.0701201443388292/0.0327342540652818/0.012948976314043/0.01677319335627/0.0183091510080181/0.0413554404648637/0.010717273503764/0.00867600242109584/0.0111948293292074/0.0195125006573905/0.00778227060779318/0.00391280601411147/0.0213337738191252/0.31534262344336/0.269060488646338/0.00151981422087346/0.00428388868062473/0.0178354648433253}],((B1:0.5[&model=LG+F{0.0133002453048318/0.0026517427018076/0.168601141186377/0.0324670806971609/0.0128432881988154/0.0166362924037021/0.0181597137386522/0.00565845656729352/0.0106298003005145/0.0208611080727982/0.0111034583680284/0.0469170437291044/0.0187121649258863/0.00940818883703864/0.00291899279067155/0.312768831761734/0.266864446639805/0.00150740966497617/0.0103004425772235/0.017689893748145}],B2:0.5[&model=LG+F{0.0133002453048318/0.0026517427018076/0.168601141186377/0.0324670806971609/0.0128432881988154/0.0166362924037021/0.0181597137386522/0.00565845656729352/0.0106298003005145/0.0208611080727982/0.0111034583680284/0.0469170437291044/0.0187121649258863/0.00940818883703864/0.00291899279067155/0.312768831761734/0.266864446639805/0.00150740966497617/0.0103004425772235/0.017689893748145}]):0.001[&model=LG+F{0.0133002453048318/0.0026517427018076/0.168601141186377/0.0324670806971609/0.0128432881988154/0.0166362924037021/0.0181597137386522/0.00565845656729352/0.0106298003005145/0.0208611080727982/0.0111034583680284/0.0469170437291044/0.0187121649258863/0.00940818883703864/0.00291899279067155/0.312768831761734/0.266864446639805/0.00150740966497617/0.0103004425772235/0.017689893748145}],(B3:0.5[&model=LG+F{0.0133002453048318/0.0026517427018076/0.168601141186377/0.0324670806971609/0.0128432881988154/0.0166362924037021/0.0181597137386522/0.00565845656729352/0.0106298003005145/0.0208611080727982/0.0111034583680284/0.0469170437291044/0.0187121649258863/0.00940818883703864/0.00291899279067155/0.312768831761734/0.266864446639805/0.00150740966497617/0.0103004425772235/0.017689893748145}],B4:0.5[&model=LG+F{0.0133002453048318/0.0026517427018076/0.168601141186377/0.0324670806971609/0.0128432881988154/0.0166362924037021/0.0181597137386522/0.00565845656729352/0.0106298003005145/0.0208611080727982/0.0111034583680284/0.0469170437291044/0.0187121649258863/0.00940818883703864/0.00291899279067155/0.312768831761734/0.266864446639805/0.00150740966497617/0.0103004425772235/0.017689893748145}]):0.001[&model=LG+F{0.0133002453048318/0.0026517427018076/0.168601141186377/0.0324670806971609/0.0128432881988154/0.0166362924037021/0.0181597137386522/0.00565845656729352/0.0106298003005145/0.0208611080727982/0.0111034583680284/0.0469170437291044/0.0187121649258863/0.00940818883703864/0.00291899279067155/0.312768831761734/0.266864446639805/0.00150740966497617/0.0103004425772235/0.017689893748145}]):0.5[&model=LG+F{0.0133002453048318/0.0026517427018076/0.168601141186377/0.0324670806971609/0.0128432881988154/0.0166362924037021/0.0181597137386522/0.00565845656729352/0.0106298003005145/0.0208611080727982/0.0111034583680284/0.0469170437291044/0.0187121649258863/0.00940818883703864/0.00291899279067155/0.312768831761734/0.266864446639805/0.00150740966497617/0.0103004425772235/0.017689893748145}]):0.25[&model=LG+F{0.0972062781309181/0.0193805477038757/0.0701201443388292/0.0327342540652818/0.012948976314043/0.01677319335627/0.0183091510080181/0.0413554404648637/0.010717273503764/0.00867600242109584/0.0111948293292074/0.0195125006573905/0.00778227060779318/0.00391280601411147/0.0213337738191252/0.31534262344336/0.269060488646338/0.00151981422087346/0.00428388868062473/0.0178354648433253}],(((C1:0.5[&model=LG+F{0.0972062781309181/0.0193805477038757/0.0701201443388292/0.0327342540652818/0.012948976314043/0.01677319335627/0.0183091510080181/0.0413554404648637/0.010717273503764/0.00867600242109584/0.0111948293292074/0.0195125006573905/0.00778227060779318/0.00391280601411147/0.0213337738191252/0.31534262344336/0.269060488646338/0.00151981422087346/0.00428388868062473/0.0178354648433253}],C2:0.5[&model=LG+F{0.0972062781309181/0.0193805477038757/0.0701201443388292/0.0327342540652818/0.012948976314043/0.01677319335627/0.0183091510080181/0.0413554404648637/0.010717273503764/0.00867600242109584/0.0111948293292074/0.0195125006573905/0.00778227060779318/0.00391280601411147/0.0213337738191252/0.31534262344336/0.269060488646338/0.00151981422087346/0.00428388868062473/0.0178354648433253}]):0.001[&model=LG+F{0.0972062781309181/0.0193805477038757/0.0701201443388292/0.0327342540652818/0.012948976314043/0.01677319335627/0.0183091510080181/0.0413554404648637/0.010717273503764/0.00867600242109584/0.0111948293292074/0.0195125006573905/0.00778227060779318/0.00391280601411147/0.0213337738191252/0.31534262344336/0.269060488646338/0.00151981422087346/0.00428388868062473/0.0178354648433253}],(C3:0.5[&model=LG+F{0.0972062781309181/0.0193805477038757/0.0701201443388292/0.0327342540652818/0.012948976314043/0.01677319335627/0.0183091510080181/0.0413554404648637/0.010717273503764/0.00867600242109584/0.0111948293292074/0.0195125006573905/0.00778227060779318/0.00391280601411147/0.0213337738191252/0.31534262344336/0.269060488646338/0.00151981422087346/0.00428388868062473/0.0178354648433253}],C4:0.5[&model=LG+F{0.0972062781309181/0.0193805477038757/0.0701201443388292/0.0327342540652818/0.012948976314043/0.01677319335627/0.0183091510080181/0.0413554404648637/0.010717273503764/0.00867600242109584/0.0111948293292074/0.0195125006573905/0.00778227060779318/0.00391280601411147/0.0213337738191252/0.31534262344336/0.269060488646338/0.00151981422087346/0.00428388868062473/0.0178354648433253}]):0.001[&model=LG+F{0.0972062781309181/0.0193805477038757/0.0701201443388292/0.0327342540652818/0.012948976314043/0.01677319335627/0.0183091510080181/0.0413554404648637/0.010717273503764/0.00867600242109584/0.0111948293292074/0.0195125006573905/0.00778227060779318/0.00391280601411147/0.0213337738191252/0.31534262344336/0.269060488646338/0.00151981422087346/0.00428388868062473/0.0178354648433253}]):0.5[&model=LG+F{0.0972062781309181/0.0193805477038757/0.0701201443388292/0.0327342540652818/0.012948976314043/0.01677319335627/0.0183091510080181/0.0413554404648637/0.010717273503764/0.00867600242109584/0.0111948293292074/0.0195125006573905/0.00778227060779318/0.00391280601411147/0.0213337738191252/0.31534262344336/0.269060488646338/0.00151981422087346/0.00428388868062473/0.0178354648433253}],((D1:0.5[&model=LG+F{0.0133002453048318/0.0026517427018076/0.168601141186377/0.0324670806971609/0.0128432881988154/0.0166362924037021/0.0181597137386522/0.00565845656729352/0.0106298003005145/0.0208611080727982/0.0111034583680284/0.0469170437291044/0.0187121649258863/0.00940818883703864/0.00291899279067155/0.312768831761734/0.266864446639805/0.00150740966497617/0.0103004425772235/0.017689893748145}],D2:0.5[&model=LG+F{0.0133002453048318/0.0026517427018076/0.168601141186377/0.0324670806971609/0.0128432881988154/0.0166362924037021/0.0181597137386522/0.00565845656729352/0.0106298003005145/0.0208611080727982/0.0111034583680284/0.0469170437291044/0.0187121649258863/0.00940818883703864/0.00291899279067155/0.312768831761734/0.266864446639805/0.00150740966497617/0.0103004425772235/0.017689893748145}]):0.001[&model=LG+F{0.0133002453048318/0.0026517427018076/0.168601141186377/0.0324670806971609/0.0128432881988154/0.0166362924037021/0.0181597137386522/0.00565845656729352/0.0106298003005145/0.0208611080727982/0.0111034583680284/0.0469170437291044/0.0187121649258863/0.00940818883703864/0.00291899279067155/0.312768831761734/0.266864446639805/0.00150740966497617/0.0103004425772235/0.017689893748145}],(D3:0.5[&model=LG+F{0.0133002453048318/0.0026517427018076/0.168601141186377/0.0324670806971609/0.0128432881988154/0.0166362924037021/0.0181597137386522/0.00565845656729352/0.0106298003005145/0.0208611080727982/0.0111034583680284/0.0469170437291044/0.0187121649258863/0.00940818883703864/0.00291899279067155/0.312768831761734/0.266864446639805/0.00150740966497617/0.0103004425772235/0.017689893748145}],D4:0.5[&model=LG+F{0.0133002453048318/0.0026517427018076/0.168601141186377/0.0324670806971609/0.0128432881988154/0.0166362924037021/0.0181597137386522/0.00565845656729352/0.0106298003005145/0.0208611080727982/0.0111034583680284/0.0469170437291044/0.0187121649258863/0.00940818883703864/0.00291899279067155/0.312768831761734/0.266864446639805/0.00150740966497617/0.0103004425772235/0.017689893748145}]):0.001[&model=LG+F{0.0133002453048318/0.0026517427018076/0.168601141186377/0.0324670806971609/0.0128432881988154/0.0166362924037021/0.0181597137386522/0.00565845656729352/0.0106298003005145/0.0208611080727982/0.0111034583680284/0.0469170437291044/0.0187121649258863/0.00940818883703864/0.00291899279067155/0.312768831761734/0.266864446639805/0.00150740966497617/0.0103004425772235/0.017689893748145}]):0.5[&model=LG+F{0.0133002453048318/0.0026517427018076/0.168601141186377/0.0324670806971609/0.0128432881988154/0.0166362924037021/0.0181597137386522/0.00565845656729352/0.0106298003005145/0.0208611080727982/0.0111034583680284/0.0469170437291044/0.0187121649258863/0.00940818883703864/0.00291899279067155/0.312768831761734/0.266864446639805/0.00150740966497617/0.0103004425772235/0.017689893748145}]):0.25[&model=LG+F{0.0972062781309181/0.0193805477038757/0.0701201443388292/0.0327342540652818/0.012948976314043/0.01677319335627/0.0183091510080181/0.0413554404648637/0.010717273503764/0.00867600242109584/0.0111948293292074/0.0195125006573905/0.00778227060779318/0.00391280601411147/0.0213337738191252/0.31534262344336/0.269060488646338/0.00151981422087346/0.00428388868062473/0.0178354648433253}]);
```
