## Supplementary material for "Modeling site-and-branch-heterogeneity with GFmix": C20pi2.nwk

```
((((A1:0.5[&model=LG+F{0.227902087881975/0.00570777408006239/0.0067822337891559/0.00311994402777123/0.0343637252956275/0.00631202224244249/0.00698372073127937/0.0218584835917651/0.00240401296196929/0.101450431113988/0.0778383955831919/0.00373040286573109/0.0272149669389629/0.00989611955865111/0.0183824835709005/0.0489610670387101/0.110280842234976/0.00175063630035568/0.00426446183459286/0.280796046631199}],A2:0.5[&model=LG+F{0.227902087881975/0.00570777408006239/0.0067822337891559/0.00311994402777123/0.0343637252956275/0.00631202224244249/0.00698372073127937/0.0218584835917651/0.00240401296196929/0.101450431113988/0.0778383955831919/0.00373040286573109/0.0272149669389629/0.00989611955865111/0.0183824835709005/0.0489610670387101/0.110280842234976/0.00175063630035568/0.00426446183459286/0.280796046631199}]):0.001[&model=LG+F{0.227902087881975/0.00570777408006239/0.0067822337891559/0.00311994402777123/0.0343637252956275/0.00631202224244249/0.00698372073127937/0.0218584835917651/0.00240401296196929/0.101450431113988/0.0778383955831919/0.00373040286573109/0.0272149669389629/0.00989611955865111/0.0183824835709005/0.0489610670387101/0.110280842234976/0.00175063630035568/0.00426446183459286/0.280796046631199}],(A3:0.5[&model=LG+F{0.227902087881975/0.00570777408006239/0.0067822337891559/0.00311994402777123/0.0343637252956275/0.00631202224244249/0.00698372073127937/0.0218584835917651/0.00240401296196929/0.101450431113988/0.0778383955831919/0.00373040286573109/0.0272149669389629/0.00989611955865111/0.0183824835709005/0.0489610670387101/0.110280842234976/0.00175063630035568/0.00426446183459286/0.280796046631199}],A4:0.5[&model=LG+F{0.227902087881975/0.00570777408006239/0.0067822337891559/0.00311994402777123/0.0343637252956275/0.00631202224244249/0.00698372073127937/0.0218584835917651/0.00240401296196929/0.101450431113988/0.0778383955831919/0.00373040286573109/0.0272149669389629/0.00989611955865111/0.0183824835709005/0.0489610670387101/0.110280842234976/0.00175063630035568/0.00426446183459286/0.280796046631199}]):0.001[&model=LG+F{0.227902087881975/0.00570777408006239/0.0067822337891559/0.00311994402777123/0.0343637252956275/0.00631202224244249/0.00698372073127937/0.0218584835917651/0.00240401296196929/0.101450431113988/0.0778383955831919/0.00373040286573109/0.0272149669389629/0.00989611955865111/0.0183824835709005/0.0489610670387101/0.110280842234976/0.00175063630035568/0.00426446183459286/0.280796046631199}]):0.5[&model=LG+F{0.227902087881975/0.00570777408006239/0.0067822337891559/0.00311994402777123/0.0343637252956275/0.00631202224244249/0.00698372073127937/0.0218584835917651/0.00240401296196929/0.101450431113988/0.0778383955831919/0.00373040286573109/0.0272149669389629/0.00989611955865111/0.0183824835709005/0.0489610670387101/0.110280842234976/0.00175063630035568/0.00426446183459286/0.280796046631199}],((B1:0.5[&model=LG+F{0.0320051748630133/0.000801564870285771/0.0167377481604849/0.00317609993453142/0.0349822383639572/0.00642563239998369/0.00710942079728506/0.00306967170023053/0.00244728281762726/0.250367625113949/0.0792394097186457/0.00920619159480921/0.067163308871571/0.024422448722365/0.00258152352429445/0.049842317821106/0.112265788323386/0.00178214602231822/0.010524185754484/0.285850097752916}],B2:0.5[&model=LG+F{0.0320051748630133/0.000801564870285771/0.0167377481604849/0.00317609993453142/0.0349822383639572/0.00642563239998369/0.00710942079728506/0.00306967170023053/0.00244728281762726/0.250367625113949/0.0792394097186457/0.00920619159480921/0.067163308871571/0.024422448722365/0.00258152352429445/0.049842317821106/0.112265788323386/0.00178214602231822/0.010524185754484/0.285850097752916}]):0.001[&model=LG+F{0.0320051748630133/0.000801564870285771/0.0167377481604849/0.00317609993453142/0.0349822383639572/0.00642563239998369/0.00710942079728506/0.00306967170023053/0.00244728281762726/0.250367625113949/0.0792394097186457/0.00920619159480921/0.067163308871571/0.024422448722365/0.00258152352429445/0.049842317821106/0.112265788323386/0.00178214602231822/0.010524185754484/0.285850097752916}],(B3:0.5[&model=LG+F{0.0320051748630133/0.000801564870285771/0.0167377481604849/0.00317609993453142/0.0349822383639572/0.00642563239998369/0.00710942079728506/0.00306967170023053/0.00244728281762726/0.250367625113949/0.0792394097186457/0.00920619159480921/0.067163308871571/0.024422448722365/0.00258152352429445/0.049842317821106/0.112265788323386/0.00178214602231822/0.010524185754484/0.285850097752916}],B4:0.5[&model=LG+F{0.0320051748630133/0.000801564870285771/0.0167377481604849/0.00317609993453142/0.0349822383639572/0.00642563239998369/0.00710942079728506/0.00306967170023053/0.00244728281762726/0.250367625113949/0.0792394097186457/0.00920619159480921/0.067163308871571/0.024422448722365/0.00258152352429445/0.049842317821106/0.112265788323386/0.00178214602231822/0.010524185754484/0.285850097752916}]):0.001[&model=LG+F{0.0320051748630133/0.000801564870285771/0.0167377481604849/0.00317609993453142/0.0349822383639572/0.00642563239998369/0.00710942079728506/0.00306967170023053/0.00244728281762726/0.250367625113949/0.0792394097186457/0.00920619159480921/0.067163308871571/0.024422448722365/0.00258152352429445/0.049842317821106/0.112265788323386/0.00178214602231822/0.010524185754484/0.285850097752916}]):0.5[&model=LG+F{0.0320051748630133/0.000801564870285771/0.0167377481604849/0.00317609993453142/0.0349822383639572/0.00642563239998369/0.00710942079728506/0.00306967170023053/0.00244728281762726/0.250367625113949/0.0792394097186457/0.00920619159480921/0.067163308871571/0.024422448722365/0.00258152352429445/0.049842317821106/0.112265788323386/0.00178214602231822/0.010524185754484/0.285850097752916}]):0.25[&model=LG+F{0.227902087881975/0.00570777408006239/0.0067822337891559/0.00311994402777123/0.0343637252956275/0.00631202224244249/0.00698372073127937/0.0218584835917651/0.00240401296196929/0.101450431113988/0.0778383955831919/0.00373040286573109/0.0272149669389629/0.00989611955865111/0.0183824835709005/0.0489610670387101/0.110280842234976/0.00175063630035568/0.00426446183459286/0.280796046631199}],(((C1:0.5[&model=LG+F{0.227902087881975/0.00570777408006239/0.0067822337891559/0.00311994402777123/0.0343637252956275/0.00631202224244249/0.00698372073127937/0.0218584835917651/0.00240401296196929/0.101450431113988/0.0778383955831919/0.00373040286573109/0.0272149669389629/0.00989611955865111/0.0183824835709005/0.0489610670387101/0.110280842234976/0.00175063630035568/0.00426446183459286/0.280796046631199}],C2:0.5[&model=LG+F{0.227902087881975/0.00570777408006239/0.0067822337891559/0.00311994402777123/0.0343637252956275/0.00631202224244249/0.00698372073127937/0.0218584835917651/0.00240401296196929/0.101450431113988/0.0778383955831919/0.00373040286573109/0.0272149669389629/0.00989611955865111/0.0183824835709005/0.0489610670387101/0.110280842234976/0.00175063630035568/0.00426446183459286/0.280796046631199}]):0.001[&model=LG+F{0.227902087881975/0.00570777408006239/0.0067822337891559/0.00311994402777123/0.0343637252956275/0.00631202224244249/0.00698372073127937/0.0218584835917651/0.00240401296196929/0.101450431113988/0.0778383955831919/0.00373040286573109/0.0272149669389629/0.00989611955865111/0.0183824835709005/0.0489610670387101/0.110280842234976/0.00175063630035568/0.00426446183459286/0.280796046631199}],(C3:0.5[&model=LG+F{0.227902087881975/0.00570777408006239/0.0067822337891559/0.00311994402777123/0.0343637252956275/0.00631202224244249/0.00698372073127937/0.0218584835917651/0.00240401296196929/0.101450431113988/0.0778383955831919/0.00373040286573109/0.0272149669389629/0.00989611955865111/0.0183824835709005/0.0489610670387101/0.110280842234976/0.00175063630035568/0.00426446183459286/0.280796046631199}],C4:0.5[&model=LG+F{0.227902087881975/0.00570777408006239/0.0067822337891559/0.00311994402777123/0.0343637252956275/0.00631202224244249/0.00698372073127937/0.0218584835917651/0.00240401296196929/0.101450431113988/0.0778383955831919/0.00373040286573109/0.0272149669389629/0.00989611955865111/0.0183824835709005/0.0489610670387101/0.110280842234976/0.00175063630035568/0.00426446183459286/0.280796046631199}]):0.001[&model=LG+F{0.227902087881975/0.00570777408006239/0.0067822337891559/0.00311994402777123/0.0343637252956275/0.00631202224244249/0.00698372073127937/0.0218584835917651/0.00240401296196929/0.101450431113988/0.0778383955831919/0.00373040286573109/0.0272149669389629/0.00989611955865111/0.0183824835709005/0.0489610670387101/0.110280842234976/0.00175063630035568/0.00426446183459286/0.280796046631199}]):0.5[&model=LG+F{0.227902087881975/0.00570777408006239/0.0067822337891559/0.00311994402777123/0.0343637252956275/0.00631202224244249/0.00698372073127937/0.0218584835917651/0.00240401296196929/0.101450431113988/0.0778383955831919/0.00373040286573109/0.0272149669389629/0.00989611955865111/0.0183824835709005/0.0489610670387101/0.110280842234976/0.00175063630035568/0.00426446183459286/0.280796046631199}],((D1:0.5[&model=LG+F{0.0320051748630133/0.000801564870285771/0.0167377481604849/0.00317609993453142/0.0349822383639572/0.00642563239998369/0.00710942079728506/0.00306967170023053/0.00244728281762726/0.250367625113949/0.0792394097186457/0.00920619159480921/0.067163308871571/0.024422448722365/0.00258152352429445/0.049842317821106/0.112265788323386/0.00178214602231822/0.010524185754484/0.285850097752916}],D2:0.5[&model=LG+F{0.0320051748630133/0.000801564870285771/0.0167377481604849/0.00317609993453142/0.0349822383639572/0.00642563239998369/0.00710942079728506/0.00306967170023053/0.00244728281762726/0.250367625113949/0.0792394097186457/0.00920619159480921/0.067163308871571/0.024422448722365/0.00258152352429445/0.049842317821106/0.112265788323386/0.00178214602231822/0.010524185754484/0.285850097752916}]):0.001[&model=LG+F{0.0320051748630133/0.000801564870285771/0.0167377481604849/0.00317609993453142/0.0349822383639572/0.00642563239998369/0.00710942079728506/0.00306967170023053/0.00244728281762726/0.250367625113949/0.0792394097186457/0.00920619159480921/0.067163308871571/0.024422448722365/0.00258152352429445/0.049842317821106/0.112265788323386/0.00178214602231822/0.010524185754484/0.285850097752916}],(D3:0.5[&model=LG+F{0.0320051748630133/0.000801564870285771/0.0167377481604849/0.00317609993453142/0.0349822383639572/0.00642563239998369/0.00710942079728506/0.00306967170023053/0.00244728281762726/0.250367625113949/0.0792394097186457/0.00920619159480921/0.067163308871571/0.024422448722365/0.00258152352429445/0.049842317821106/0.112265788323386/0.00178214602231822/0.010524185754484/0.285850097752916}],D4:0.5[&model=LG+F{0.0320051748630133/0.000801564870285771/0.0167377481604849/0.00317609993453142/0.0349822383639572/0.00642563239998369/0.00710942079728506/0.00306967170023053/0.00244728281762726/0.250367625113949/0.0792394097186457/0.00920619159480921/0.067163308871571/0.024422448722365/0.00258152352429445/0.049842317821106/0.112265788323386/0.00178214602231822/0.010524185754484/0.285850097752916}]):0.001[&model=LG+F{0.0320051748630133/0.000801564870285771/0.0167377481604849/0.00317609993453142/0.0349822383639572/0.00642563239998369/0.00710942079728506/0.00306967170023053/0.00244728281762726/0.250367625113949/0.0792394097186457/0.00920619159480921/0.067163308871571/0.024422448722365/0.00258152352429445/0.049842317821106/0.112265788323386/0.00178214602231822/0.010524185754484/0.285850097752916}]):0.5[&model=LG+F{0.0320051748630133/0.000801564870285771/0.0167377481604849/0.00317609993453142/0.0349822383639572/0.00642563239998369/0.00710942079728506/0.00306967170023053/0.00244728281762726/0.250367625113949/0.0792394097186457/0.00920619159480921/0.067163308871571/0.024422448722365/0.00258152352429445/0.049842317821106/0.112265788323386/0.00178214602231822/0.010524185754484/0.285850097752916}]):0.25[&model=LG+F{0.227902087881975/0.00570777408006239/0.0067822337891559/0.00311994402777123/0.0343637252956275/0.00631202224244249/0.00698372073127937/0.0218584835917651/0.00240401296196929/0.101450431113988/0.0778383955831919/0.00373040286573109/0.0272149669389629/0.00989611955865111/0.0183824835709005/0.0489610670387101/0.110280842234976/0.00175063630035568/0.00426446183459286/0.280796046631199}]);
```
