## Supplementary material for "Modeling site-and-branch-heterogeneity with GFmix": C20pi3.nwk

```
((((A1:0.5[&model=LG+F{0.025104996525216/0.00177371600195315/0.00119003631543395/0.000573828190821781/0.00503415830999723/0.00128796294086763/0.0015189204119654/0.00135654348575064/0.00118533374799335/0.366523721186174/0.130651642687585/0.00126699915013418/0.0195732284263875/0.0119658594689953/0.00240280356443416/0.00274130889806187/0.0179594819460384/0.00121089702516796/0.00336139775558246/0.403316848886253}],A2:0.5[&model=LG+F{0.025104996525216/0.00177371600195315/0.00119003631543395/0.000573828190821781/0.00503415830999723/0.00128796294086763/0.0015189204119654/0.00135654348575064/0.00118533374799335/0.366523721186174/0.130651642687585/0.00126699915013418/0.0195732284263875/0.0119658594689953/0.00240280356443416/0.00274130889806187/0.0179594819460384/0.00121089702516796/0.00336139775558246/0.403316848886253}]):0.001[&model=LG+F{0.025104996525216/0.00177371600195315/0.00119003631543395/0.000573828190821781/0.00503415830999723/0.00128796294086763/0.0015189204119654/0.00135654348575064/0.00118533374799335/0.366523721186174/0.130651642687585/0.00126699915013418/0.0195732284263875/0.0119658594689953/0.00240280356443416/0.00274130889806187/0.0179594819460384/0.00121089702516796/0.00336139775558246/0.403316848886253}],(A3:0.5[&model=LG+F{0.025104996525216/0.00177371600195315/0.00119003631543395/0.000573828190821781/0.00503415830999723/0.00128796294086763/0.0015189204119654/0.00135654348575064/0.00118533374799335/0.366523721186174/0.130651642687585/0.00126699915013418/0.0195732284263875/0.0119658594689953/0.00240280356443416/0.00274130889806187/0.0179594819460384/0.00121089702516796/0.00336139775558246/0.403316848886253}],A4:0.5[&model=LG+F{0.025104996525216/0.00177371600195315/0.00119003631543395/0.000573828190821781/0.00503415830999723/0.00128796294086763/0.0015189204119654/0.00135654348575064/0.00118533374799335/0.366523721186174/0.130651642687585/0.00126699915013418/0.0195732284263875/0.0119658594689953/0.00240280356443416/0.00274130889806187/0.0179594819460384/0.00121089702516796/0.00336139775558246/0.403316848886253}]):0.001[&model=LG+F{0.025104996525216/0.00177371600195315/0.00119003631543395/0.000573828190821781/0.00503415830999723/0.00128796294086763/0.0015189204119654/0.00135654348575064/0.00118533374799335/0.366523721186174/0.130651642687585/0.00126699915013418/0.0195732284263875/0.0119658594689953/0.00240280356443416/0.00274130889806187/0.0179594819460384/0.00121089702516796/0.00336139775558246/0.403316848886253}]):0.5[&model=LG+F{0.025104996525216/0.00177371600195315/0.00119003631543395/0.000573828190821781/0.00503415830999723/0.00128796294086763/0.0015189204119654/0.00135654348575064/0.00118533374799335/0.366523721186174/0.130651642687585/0.00126699915013418/0.0195732284263875/0.0119658594689953/0.00240280356443416/0.00274130889806187/0.0179594819460384/0.00121089702516796/0.00336139775558246/0.403316848886253}],((B1:0.5[&model=LG+F{0.00223606864564432/0.000157982524883497/0.00186267700610298/0.000370494958116793/0.00325032876050351/0.000831579527574896/0.00098069834040036/0.000120825523791383/0.000765316490791951/0.573692835076074/0.0843558675918393/0.00198314131518447/0.0306365461727431/0.0187292866630121/0.000214014517256636/0.00176993940279951/0.0115956267360579/0.000781821544844055/0.00526135062139383/0.260403482132718}],B2:0.5[&model=LG+F{0.00223606864564432/0.000157982524883497/0.00186267700610298/0.000370494958116793/0.00325032876050351/0.000831579527574896/0.00098069834040036/0.000120825523791383/0.000765316490791951/0.573692835076074/0.0843558675918393/0.00198314131518447/0.0306365461727431/0.0187292866630121/0.000214014517256636/0.00176993940279951/0.0115956267360579/0.000781821544844055/0.00526135062139383/0.260403482132718}]):0.001[&model=LG+F{0.00223606864564432/0.000157982524883497/0.00186267700610298/0.000370494958116793/0.00325032876050351/0.000831579527574896/0.00098069834040036/0.000120825523791383/0.000765316490791951/0.573692835076074/0.0843558675918393/0.00198314131518447/0.0306365461727431/0.0187292866630121/0.000214014517256636/0.00176993940279951/0.0115956267360579/0.000781821544844055/0.00526135062139383/0.260403482132718}],(B3:0.5[&model=LG+F{0.00223606864564432/0.000157982524883497/0.00186267700610298/0.000370494958116793/0.00325032876050351/0.000831579527574896/0.00098069834040036/0.000120825523791383/0.000765316490791951/0.573692835076074/0.0843558675918393/0.00198314131518447/0.0306365461727431/0.0187292866630121/0.000214014517256636/0.00176993940279951/0.0115956267360579/0.000781821544844055/0.00526135062139383/0.260403482132718}],B4:0.5[&model=LG+F{0.00223606864564432/0.000157982524883497/0.00186267700610298/0.000370494958116793/0.00325032876050351/0.000831579527574896/0.00098069834040036/0.000120825523791383/0.000765316490791951/0.573692835076074/0.0843558675918393/0.00198314131518447/0.0306365461727431/0.0187292866630121/0.000214014517256636/0.00176993940279951/0.0115956267360579/0.000781821544844055/0.00526135062139383/0.260403482132718}]):0.001[&model=LG+F{0.00223606864564432/0.000157982524883497/0.00186267700610298/0.000370494958116793/0.00325032876050351/0.000831579527574896/0.00098069834040036/0.000120825523791383/0.000765316490791951/0.573692835076074/0.0843558675918393/0.00198314131518447/0.0306365461727431/0.0187292866630121/0.000214014517256636/0.00176993940279951/0.0115956267360579/0.000781821544844055/0.00526135062139383/0.260403482132718}]):0.5[&model=LG+F{0.00223606864564432/0.000157982524883497/0.00186267700610298/0.000370494958116793/0.00325032876050351/0.000831579527574896/0.00098069834040036/0.000120825523791383/0.000765316490791951/0.573692835076074/0.0843558675918393/0.00198314131518447/0.0306365461727431/0.0187292866630121/0.000214014517256636/0.00176993940279951/0.0115956267360579/0.000781821544844055/0.00526135062139383/0.260403482132718}]):0.25[&model=LG+F{0.025104996525216/0.00177371600195315/0.00119003631543395/0.000573828190821781/0.00503415830999723/0.00128796294086763/0.0015189204119654/0.00135654348575064/0.00118533374799335/0.366523721186174/0.130651642687585/0.00126699915013418/0.0195732284263875/0.0119658594689953/0.00240280356443416/0.00274130889806187/0.0179594819460384/0.00121089702516796/0.00336139775558246/0.403316848886253}],(((C1:0.5[&model=LG+F{0.025104996525216/0.00177371600195315/0.00119003631543395/0.000573828190821781/0.00503415830999723/0.00128796294086763/0.0015189204119654/0.00135654348575064/0.00118533374799335/0.366523721186174/0.130651642687585/0.00126699915013418/0.0195732284263875/0.0119658594689953/0.00240280356443416/0.00274130889806187/0.0179594819460384/0.00121089702516796/0.00336139775558246/0.403316848886253}],C2:0.5[&model=LG+F{0.025104996525216/0.00177371600195315/0.00119003631543395/0.000573828190821781/0.00503415830999723/0.00128796294086763/0.0015189204119654/0.00135654348575064/0.00118533374799335/0.366523721186174/0.130651642687585/0.00126699915013418/0.0195732284263875/0.0119658594689953/0.00240280356443416/0.00274130889806187/0.0179594819460384/0.00121089702516796/0.00336139775558246/0.403316848886253}]):0.001[&model=LG+F{0.025104996525216/0.00177371600195315/0.00119003631543395/0.000573828190821781/0.00503415830999723/0.00128796294086763/0.0015189204119654/0.00135654348575064/0.00118533374799335/0.366523721186174/0.130651642687585/0.00126699915013418/0.0195732284263875/0.0119658594689953/0.00240280356443416/0.00274130889806187/0.0179594819460384/0.00121089702516796/0.00336139775558246/0.403316848886253}],(C3:0.5[&model=LG+F{0.025104996525216/0.00177371600195315/0.00119003631543395/0.000573828190821781/0.00503415830999723/0.00128796294086763/0.0015189204119654/0.00135654348575064/0.00118533374799335/0.366523721186174/0.130651642687585/0.00126699915013418/0.0195732284263875/0.0119658594689953/0.00240280356443416/0.00274130889806187/0.0179594819460384/0.00121089702516796/0.00336139775558246/0.403316848886253}],C4:0.5[&model=LG+F{0.025104996525216/0.00177371600195315/0.00119003631543395/0.000573828190821781/0.00503415830999723/0.00128796294086763/0.0015189204119654/0.00135654348575064/0.00118533374799335/0.366523721186174/0.130651642687585/0.00126699915013418/0.0195732284263875/0.0119658594689953/0.00240280356443416/0.00274130889806187/0.0179594819460384/0.00121089702516796/0.00336139775558246/0.403316848886253}]):0.001[&model=LG+F{0.025104996525216/0.00177371600195315/0.00119003631543395/0.000573828190821781/0.00503415830999723/0.00128796294086763/0.0015189204119654/0.00135654348575064/0.00118533374799335/0.366523721186174/0.130651642687585/0.00126699915013418/0.0195732284263875/0.0119658594689953/0.00240280356443416/0.00274130889806187/0.0179594819460384/0.00121089702516796/0.00336139775558246/0.403316848886253}]):0.5[&model=LG+F{0.025104996525216/0.00177371600195315/0.00119003631543395/0.000573828190821781/0.00503415830999723/0.00128796294086763/0.0015189204119654/0.00135654348575064/0.00118533374799335/0.366523721186174/0.130651642687585/0.00126699915013418/0.0195732284263875/0.0119658594689953/0.00240280356443416/0.00274130889806187/0.0179594819460384/0.00121089702516796/0.00336139775558246/0.403316848886253}],((D1:0.5[&model=LG+F{0.00223606864564432/0.000157982524883497/0.00186267700610298/0.000370494958116793/0.00325032876050351/0.000831579527574896/0.00098069834040036/0.000120825523791383/0.000765316490791951/0.573692835076074/0.0843558675918393/0.00198314131518447/0.0306365461727431/0.0187292866630121/0.000214014517256636/0.00176993940279951/0.0115956267360579/0.000781821544844055/0.00526135062139383/0.260403482132718}],D2:0.5[&model=LG+F{0.00223606864564432/0.000157982524883497/0.00186267700610298/0.000370494958116793/0.00325032876050351/0.000831579527574896/0.00098069834040036/0.000120825523791383/0.000765316490791951/0.573692835076074/0.0843558675918393/0.00198314131518447/0.0306365461727431/0.0187292866630121/0.000214014517256636/0.00176993940279951/0.0115956267360579/0.000781821544844055/0.00526135062139383/0.260403482132718}]):0.001[&model=LG+F{0.00223606864564432/0.000157982524883497/0.00186267700610298/0.000370494958116793/0.00325032876050351/0.000831579527574896/0.00098069834040036/0.000120825523791383/0.000765316490791951/0.573692835076074/0.0843558675918393/0.00198314131518447/0.0306365461727431/0.0187292866630121/0.000214014517256636/0.00176993940279951/0.0115956267360579/0.000781821544844055/0.00526135062139383/0.260403482132718}],(D3:0.5[&model=LG+F{0.00223606864564432/0.000157982524883497/0.00186267700610298/0.000370494958116793/0.00325032876050351/0.000831579527574896/0.00098069834040036/0.000120825523791383/0.000765316490791951/0.573692835076074/0.0843558675918393/0.00198314131518447/0.0306365461727431/0.0187292866630121/0.000214014517256636/0.00176993940279951/0.0115956267360579/0.000781821544844055/0.00526135062139383/0.260403482132718}],D4:0.5[&model=LG+F{0.00223606864564432/0.000157982524883497/0.00186267700610298/0.000370494958116793/0.00325032876050351/0.000831579527574896/0.00098069834040036/0.000120825523791383/0.000765316490791951/0.573692835076074/0.0843558675918393/0.00198314131518447/0.0306365461727431/0.0187292866630121/0.000214014517256636/0.00176993940279951/0.0115956267360579/0.000781821544844055/0.00526135062139383/0.260403482132718}]):0.001[&model=LG+F{0.00223606864564432/0.000157982524883497/0.00186267700610298/0.000370494958116793/0.00325032876050351/0.000831579527574896/0.00098069834040036/0.000120825523791383/0.000765316490791951/0.573692835076074/0.0843558675918393/0.00198314131518447/0.0306365461727431/0.0187292866630121/0.000214014517256636/0.00176993940279951/0.0115956267360579/0.000781821544844055/0.00526135062139383/0.260403482132718}]):0.5[&model=LG+F{0.00223606864564432/0.000157982524883497/0.00186267700610298/0.000370494958116793/0.00325032876050351/0.000831579527574896/0.00098069834040036/0.000120825523791383/0.000765316490791951/0.573692835076074/0.0843558675918393/0.00198314131518447/0.0306365461727431/0.0187292866630121/0.000214014517256636/0.00176993940279951/0.0115956267360579/0.000781821544844055/0.00526135062139383/0.260403482132718}]):0.25[&model=LG+F{0.025104996525216/0.00177371600195315/0.00119003631543395/0.000573828190821781/0.00503415830999723/0.00128796294086763/0.0015189204119654/0.00135654348575064/0.00118533374799335/0.366523721186174/0.130651642687585/0.00126699915013418/0.0195732284263875/0.0119658594689953/0.00240280356443416/0.00274130889806187/0.0179594819460384/0.00121089702516796/0.00336139775558246/0.403316848886253}]);
```
