## Supplementary material for "Modeling site-and-branch-heterogeneity with GFmix": C20pi4.nwk

```
((((A1:0.5[&model=LG+F{0.042379634385797/0.324416087730301/0.0323023808265248/0.0108354480642994/0.00634214555885508/0.088446649865511/0.0354716435297906/0.021488349257547/0.0326159171405562/0.00899135427950306/0.0235078019665736/0.256150876011842/0.0085331675526066/0.00321332713730022/0.0118442456097486/0.0352686316818713/0.0352303256920397/0.002764088959296/0.00588366530057162/0.0143149582982863}],A2:0.5[&model=LG+F{0.042379634385797/0.324416087730301/0.0323023808265248/0.0108354480642994/0.00634214555885508/0.088446649865511/0.0354716435297906/0.021488349257547/0.0326159171405562/0.00899135427950306/0.0235078019665736/0.256150876011842/0.0085331675526066/0.00321332713730022/0.0118442456097486/0.0352686316818713/0.0352303256920397/0.002764088959296/0.00588366530057162/0.0143149582982863}]):0.001[&model=LG+F{0.042379634385797/0.324416087730301/0.0323023808265248/0.0108354480642994/0.00634214555885508/0.088446649865511/0.0354716435297906/0.021488349257547/0.0326159171405562/0.00899135427950306/0.0235078019665736/0.256150876011842/0.0085331675526066/0.00321332713730022/0.0118442456097486/0.0352686316818713/0.0352303256920397/0.002764088959296/0.00588366530057162/0.0143149582982863}],(A3:0.5[&model=LG+F{0.042379634385797/0.324416087730301/0.0323023808265248/0.0108354480642994/0.00634214555885508/0.088446649865511/0.0354716435297906/0.021488349257547/0.0326159171405562/0.00899135427950306/0.0235078019665736/0.256150876011842/0.0085331675526066/0.00321332713730022/0.0118442456097486/0.0352686316818713/0.0352303256920397/0.002764088959296/0.00588366530057162/0.0143149582982863}],A4:0.5[&model=LG+F{0.042379634385797/0.324416087730301/0.0323023808265248/0.0108354480642994/0.00634214555885508/0.088446649865511/0.0354716435297906/0.021488349257547/0.0326159171405562/0.00899135427950306/0.0235078019665736/0.256150876011842/0.0085331675526066/0.00321332713730022/0.0118442456097486/0.0352686316818713/0.0352303256920397/0.002764088959296/0.00588366530057162/0.0143149582982863}]):0.001[&model=LG+F{0.042379634385797/0.324416087730301/0.0323023808265248/0.0108354480642994/0.00634214555885508/0.088446649865511/0.0354716435297906/0.021488349257547/0.0326159171405562/0.00899135427950306/0.0235078019665736/0.256150876011842/0.0085331675526066/0.00321332713730022/0.0118442456097486/0.0352686316818713/0.0352303256920397/0.002764088959296/0.00588366530057162/0.0143149582982863}]):0.5[&model=LG+F{0.042379634385797/0.324416087730301/0.0323023808265248/0.0108354480642994/0.00634214555885508/0.088446649865511/0.0354716435297906/0.021488349257547/0.0326159171405562/0.00899135427950306/0.0235078019665736/0.256150876011842/0.0085331675526066/0.00321332713730022/0.0118442456097486/0.0352686316818713/0.0352303256920397/0.002764088959296/0.00588366530057162/0.0143149582982863}],((B1:0.5[&model=LG+F{0.00529646156322708/0.0405444115801975/0.0709439760175208/0.00981637068262577/0.00574566472557918/0.0801282139477826/0.0321355240267033/0.00268554029663691/0.0295483796245033/0.0197472262430361/0.0212968856173062/0.56257034743795/0.0187409354578753/0.00705725700496613/0.00148025325198366/0.0319516055084921/0.0319169022093464/0.00250412550207329/0.0129219766252065/0.0129686318579936}],B2:0.5[&model=LG+F{0.00529646156322708/0.0405444115801975/0.0709439760175208/0.00981637068262577/0.00574566472557918/0.0801282139477826/0.0321355240267033/0.00268554029663691/0.0295483796245033/0.0197472262430361/0.0212968856173062/0.56257034743795/0.0187409354578753/0.00705725700496613/0.00148025325198366/0.0319516055084921/0.0319169022093464/0.00250412550207329/0.0129219766252065/0.0129686318579936}]):0.001[&model=LG+F{0.00529646156322708/0.0405444115801975/0.0709439760175208/0.00981637068262577/0.00574566472557918/0.0801282139477826/0.0321355240267033/0.00268554029663691/0.0295483796245033/0.0197472262430361/0.0212968856173062/0.56257034743795/0.0187409354578753/0.00705725700496613/0.00148025325198366/0.0319516055084921/0.0319169022093464/0.00250412550207329/0.0129219766252065/0.0129686318579936}],(B3:0.5[&model=LG+F{0.00529646156322708/0.0405444115801975/0.0709439760175208/0.00981637068262577/0.00574566472557918/0.0801282139477826/0.0321355240267033/0.00268554029663691/0.0295483796245033/0.0197472262430361/0.0212968856173062/0.56257034743795/0.0187409354578753/0.00705725700496613/0.00148025325198366/0.0319516055084921/0.0319169022093464/0.00250412550207329/0.0129219766252065/0.0129686318579936}],B4:0.5[&model=LG+F{0.00529646156322708/0.0405444115801975/0.0709439760175208/0.00981637068262577/0.00574566472557918/0.0801282139477826/0.0321355240267033/0.00268554029663691/0.0295483796245033/0.0197472262430361/0.0212968856173062/0.56257034743795/0.0187409354578753/0.00705725700496613/0.00148025325198366/0.0319516055084921/0.0319169022093464/0.00250412550207329/0.0129219766252065/0.0129686318579936}]):0.001[&model=LG+F{0.00529646156322708/0.0405444115801975/0.0709439760175208/0.00981637068262577/0.00574566472557918/0.0801282139477826/0.0321355240267033/0.00268554029663691/0.0295483796245033/0.0197472262430361/0.0212968856173062/0.56257034743795/0.0187409354578753/0.00705725700496613/0.00148025325198366/0.0319516055084921/0.0319169022093464/0.00250412550207329/0.0129219766252065/0.0129686318579936}]):0.5[&model=LG+F{0.00529646156322708/0.0405444115801975/0.0709439760175208/0.00981637068262577/0.00574566472557918/0.0801282139477826/0.0321355240267033/0.00268554029663691/0.0295483796245033/0.0197472262430361/0.0212968856173062/0.56257034743795/0.0187409354578753/0.00705725700496613/0.00148025325198366/0.0319516055084921/0.0319169022093464/0.00250412550207329/0.0129219766252065/0.0129686318579936}]):0.25[&model=LG+F{0.042379634385797/0.324416087730301/0.0323023808265248/0.0108354480642994/0.00634214555885508/0.088446649865511/0.0354716435297906/0.021488349257547/0.0326159171405562/0.00899135427950306/0.0235078019665736/0.256150876011842/0.0085331675526066/0.00321332713730022/0.0118442456097486/0.0352686316818713/0.0352303256920397/0.002764088959296/0.00588366530057162/0.0143149582982863}],(((C1:0.5[&model=LG+F{0.042379634385797/0.324416087730301/0.0323023808265248/0.0108354480642994/0.00634214555885508/0.088446649865511/0.0354716435297906/0.021488349257547/0.0326159171405562/0.00899135427950306/0.0235078019665736/0.256150876011842/0.0085331675526066/0.00321332713730022/0.0118442456097486/0.0352686316818713/0.0352303256920397/0.002764088959296/0.00588366530057162/0.0143149582982863}],C2:0.5[&model=LG+F{0.042379634385797/0.324416087730301/0.0323023808265248/0.0108354480642994/0.00634214555885508/0.088446649865511/0.0354716435297906/0.021488349257547/0.0326159171405562/0.00899135427950306/0.0235078019665736/0.256150876011842/0.0085331675526066/0.00321332713730022/0.0118442456097486/0.0352686316818713/0.0352303256920397/0.002764088959296/0.00588366530057162/0.0143149582982863}]):0.001[&model=LG+F{0.042379634385797/0.324416087730301/0.0323023808265248/0.0108354480642994/0.00634214555885508/0.088446649865511/0.0354716435297906/0.021488349257547/0.0326159171405562/0.00899135427950306/0.0235078019665736/0.256150876011842/0.0085331675526066/0.00321332713730022/0.0118442456097486/0.0352686316818713/0.0352303256920397/0.002764088959296/0.00588366530057162/0.0143149582982863}],(C3:0.5[&model=LG+F{0.042379634385797/0.324416087730301/0.0323023808265248/0.0108354480642994/0.00634214555885508/0.088446649865511/0.0354716435297906/0.021488349257547/0.0326159171405562/0.00899135427950306/0.0235078019665736/0.256150876011842/0.0085331675526066/0.00321332713730022/0.0118442456097486/0.0352686316818713/0.0352303256920397/0.002764088959296/0.00588366530057162/0.0143149582982863}],C4:0.5[&model=LG+F{0.042379634385797/0.324416087730301/0.0323023808265248/0.0108354480642994/0.00634214555885508/0.088446649865511/0.0354716435297906/0.021488349257547/0.0326159171405562/0.00899135427950306/0.0235078019665736/0.256150876011842/0.0085331675526066/0.00321332713730022/0.0118442456097486/0.0352686316818713/0.0352303256920397/0.002764088959296/0.00588366530057162/0.0143149582982863}]):0.001[&model=LG+F{0.042379634385797/0.324416087730301/0.0323023808265248/0.0108354480642994/0.00634214555885508/0.088446649865511/0.0354716435297906/0.021488349257547/0.0326159171405562/0.00899135427950306/0.0235078019665736/0.256150876011842/0.0085331675526066/0.00321332713730022/0.0118442456097486/0.0352686316818713/0.0352303256920397/0.002764088959296/0.00588366530057162/0.0143149582982863}]):0.5[&model=LG+F{0.042379634385797/0.324416087730301/0.0323023808265248/0.0108354480642994/0.00634214555885508/0.088446649865511/0.0354716435297906/0.021488349257547/0.0326159171405562/0.00899135427950306/0.0235078019665736/0.256150876011842/0.0085331675526066/0.00321332713730022/0.0118442456097486/0.0352686316818713/0.0352303256920397/0.002764088959296/0.00588366530057162/0.0143149582982863}],((D1:0.5[&model=LG+F{0.00529646156322708/0.0405444115801975/0.0709439760175208/0.00981637068262577/0.00574566472557918/0.0801282139477826/0.0321355240267033/0.00268554029663691/0.0295483796245033/0.0197472262430361/0.0212968856173062/0.56257034743795/0.0187409354578753/0.00705725700496613/0.00148025325198366/0.0319516055084921/0.0319169022093464/0.00250412550207329/0.0129219766252065/0.0129686318579936}],D2:0.5[&model=LG+F{0.00529646156322708/0.0405444115801975/0.0709439760175208/0.00981637068262577/0.00574566472557918/0.0801282139477826/0.0321355240267033/0.00268554029663691/0.0295483796245033/0.0197472262430361/0.0212968856173062/0.56257034743795/0.0187409354578753/0.00705725700496613/0.00148025325198366/0.0319516055084921/0.0319169022093464/0.00250412550207329/0.0129219766252065/0.0129686318579936}]):0.001[&model=LG+F{0.00529646156322708/0.0405444115801975/0.0709439760175208/0.00981637068262577/0.00574566472557918/0.0801282139477826/0.0321355240267033/0.00268554029663691/0.0295483796245033/0.0197472262430361/0.0212968856173062/0.56257034743795/0.0187409354578753/0.00705725700496613/0.00148025325198366/0.0319516055084921/0.0319169022093464/0.00250412550207329/0.0129219766252065/0.0129686318579936}],(D3:0.5[&model=LG+F{0.00529646156322708/0.0405444115801975/0.0709439760175208/0.00981637068262577/0.00574566472557918/0.0801282139477826/0.0321355240267033/0.00268554029663691/0.0295483796245033/0.0197472262430361/0.0212968856173062/0.56257034743795/0.0187409354578753/0.00705725700496613/0.00148025325198366/0.0319516055084921/0.0319169022093464/0.00250412550207329/0.0129219766252065/0.0129686318579936}],D4:0.5[&model=LG+F{0.00529646156322708/0.0405444115801975/0.0709439760175208/0.00981637068262577/0.00574566472557918/0.0801282139477826/0.0321355240267033/0.00268554029663691/0.0295483796245033/0.0197472262430361/0.0212968856173062/0.56257034743795/0.0187409354578753/0.00705725700496613/0.00148025325198366/0.0319516055084921/0.0319169022093464/0.00250412550207329/0.0129219766252065/0.0129686318579936}]):0.001[&model=LG+F{0.00529646156322708/0.0405444115801975/0.0709439760175208/0.00981637068262577/0.00574566472557918/0.0801282139477826/0.0321355240267033/0.00268554029663691/0.0295483796245033/0.0197472262430361/0.0212968856173062/0.56257034743795/0.0187409354578753/0.00705725700496613/0.00148025325198366/0.0319516055084921/0.0319169022093464/0.00250412550207329/0.0129219766252065/0.0129686318579936}]):0.5[&model=LG+F{0.00529646156322708/0.0405444115801975/0.0709439760175208/0.00981637068262577/0.00574566472557918/0.0801282139477826/0.0321355240267033/0.00268554029663691/0.0295483796245033/0.0197472262430361/0.0212968856173062/0.56257034743795/0.0187409354578753/0.00705725700496613/0.00148025325198366/0.0319516055084921/0.0319169022093464/0.00250412550207329/0.0129219766252065/0.0129686318579936}]):0.25[&model=LG+F{0.042379634385797/0.324416087730301/0.0323023808265248/0.0108354480642994/0.00634214555885508/0.088446649865511/0.0354716435297906/0.021488349257547/0.0326159171405562/0.00899135427950306/0.0235078019665736/0.256150876011842/0.0085331675526066/0.00321332713730022/0.0118442456097486/0.0352686316818713/0.0352303256920397/0.002764088959296/0.00588366530057162/0.0143149582982863}]);
```
