## Supplementary material for "Modeling site-and-branch-heterogeneity with GFmix": C20pi5.nwk

```
((((A1:0.5[&model=LG+F{0.0104892048359199/0.00664456331295215/0.00706973412068074/0.00267278672311543/0.00926758308687179/0.00466948269124599/0.00273473869711239/0.00301009570842399/0.0472841128666699/0.00952494116080017/0.0415312892347846/0.0026066792707312/0.00786895264926224/0.333422167397077/0.00265568527336547/0.00877750106001524/0.00603825458184916/0.0540104207411186/0.426469534028233/0.0132515665309579}],A2:0.5[&model=LG+F{0.0104892048359199/0.00664456331295215/0.00706973412068074/0.00267278672311543/0.00926758308687179/0.00466948269124599/0.00273473869711239/0.00301009570842399/0.0472841128666699/0.00952494116080017/0.0415312892347846/0.0026066792707312/0.00786895264926224/0.333422167397077/0.00265568527336547/0.00877750106001524/0.00603825458184916/0.0540104207411186/0.426469534028233/0.0132515665309579}]):0.001[&model=LG+F{0.0104892048359199/0.00664456331295215/0.00706973412068074/0.00267278672311543/0.00926758308687179/0.00466948269124599/0.00273473869711239/0.00301009570842399/0.0472841128666699/0.00952494116080017/0.0415312892347846/0.0026066792707312/0.00786895264926224/0.333422167397077/0.00265568527336547/0.00877750106001524/0.00603825458184916/0.0540104207411186/0.426469534028233/0.0132515665309579}],(A3:0.5[&model=LG+F{0.0104892048359199/0.00664456331295215/0.00706973412068074/0.00267278672311543/0.00926758308687179/0.00466948269124599/0.00273473869711239/0.00301009570842399/0.0472841128666699/0.00952494116080017/0.0415312892347846/0.0026066792707312/0.00786895264926224/0.333422167397077/0.00265568527336547/0.00877750106001524/0.00603825458184916/0.0540104207411186/0.426469534028233/0.0132515665309579}],A4:0.5[&model=LG+F{0.0104892048359199/0.00664456331295215/0.00706973412068074/0.00267278672311543/0.00926758308687179/0.00466948269124599/0.00273473869711239/0.00301009570842399/0.0472841128666699/0.00952494116080017/0.0415312892347846/0.0026066792707312/0.00786895264926224/0.333422167397077/0.00265568527336547/0.00877750106001524/0.00603825458184916/0.0540104207411186/0.426469534028233/0.0132515665309579}]):0.001[&model=LG+F{0.0104892048359199/0.00664456331295215/0.00706973412068074/0.00267278672311543/0.00926758308687179/0.00466948269124599/0.00273473869711239/0.00301009570842399/0.0472841128666699/0.00952494116080017/0.0415312892347846/0.0026066792707312/0.00786895264926224/0.333422167397077/0.00265568527336547/0.00877750106001524/0.00603825458184916/0.0540104207411186/0.426469534028233/0.0132515665309579}]):0.5[&model=LG+F{0.0104892048359199/0.00664456331295215/0.00706973412068074/0.00267278672311543/0.00926758308687179/0.00466948269124599/0.00273473869711239/0.00301009570842399/0.0472841128666699/0.00952494116080017/0.0415312892347846/0.0026066792707312/0.00786895264926224/0.333422167397077/0.00265568527336547/0.00877750106001524/0.00603825458184916/0.0540104207411186/0.426469534028233/0.0132515665309579}],((B1:0.5[&model=LG+F{0.000688660403891035/0.000436243521444768/0.00815676593420569/0.00127204450832708/0.00441066923490966/0.00222232090677417/0.00130152896648505/0.000197625440511491/0.0225036646519468/0.0109894819606381/0.0197657553212/0.00300747840215143/0.00907887111618839/0.38468866442627/0.00017435690517745/0.00417742722367801/0.00287375289404652/0.0257048789198165/0.49204285589217/0.0063067443004909}],B2:0.5[&model=LG+F{0.000688660403891035/0.000436243521444768/0.00815676593420569/0.00127204450832708/0.00441066923490966/0.00222232090677417/0.00130152896648505/0.000197625440511491/0.0225036646519468/0.0109894819606381/0.0197657553212/0.00300747840215143/0.00907887111618839/0.38468866442627/0.00017435690517745/0.00417742722367801/0.00287375289404652/0.0257048789198165/0.49204285589217/0.0063067443004909}]):0.001[&model=LG+F{0.000688660403891035/0.000436243521444768/0.00815676593420569/0.00127204450832708/0.00441066923490966/0.00222232090677417/0.00130152896648505/0.000197625440511491/0.0225036646519468/0.0109894819606381/0.0197657553212/0.00300747840215143/0.00907887111618839/0.38468866442627/0.00017435690517745/0.00417742722367801/0.00287375289404652/0.0257048789198165/0.49204285589217/0.0063067443004909}],(B3:0.5[&model=LG+F{0.000688660403891035/0.000436243521444768/0.00815676593420569/0.00127204450832708/0.00441066923490966/0.00222232090677417/0.00130152896648505/0.000197625440511491/0.0225036646519468/0.0109894819606381/0.0197657553212/0.00300747840215143/0.00907887111618839/0.38468866442627/0.00017435690517745/0.00417742722367801/0.00287375289404652/0.0257048789198165/0.49204285589217/0.0063067443004909}],B4:0.5[&model=LG+F{0.000688660403891035/0.000436243521444768/0.00815676593420569/0.00127204450832708/0.00441066923490966/0.00222232090677417/0.00130152896648505/0.000197625440511491/0.0225036646519468/0.0109894819606381/0.0197657553212/0.00300747840215143/0.00907887111618839/0.38468866442627/0.00017435690517745/0.00417742722367801/0.00287375289404652/0.0257048789198165/0.49204285589217/0.0063067443004909}]):0.001[&model=LG+F{0.000688660403891035/0.000436243521444768/0.00815676593420569/0.00127204450832708/0.00441066923490966/0.00222232090677417/0.00130152896648505/0.000197625440511491/0.0225036646519468/0.0109894819606381/0.0197657553212/0.00300747840215143/0.00907887111618839/0.38468866442627/0.00017435690517745/0.00417742722367801/0.00287375289404652/0.0257048789198165/0.49204285589217/0.0063067443004909}]):0.5[&model=LG+F{0.000688660403891035/0.000436243521444768/0.00815676593420569/0.00127204450832708/0.00441066923490966/0.00222232090677417/0.00130152896648505/0.000197625440511491/0.0225036646519468/0.0109894819606381/0.0197657553212/0.00300747840215143/0.00907887111618839/0.38468866442627/0.00017435690517745/0.00417742722367801/0.00287375289404652/0.0257048789198165/0.49204285589217/0.0063067443004909}]):0.25[&model=LG+F{0.0104892048359199/0.00664456331295215/0.00706973412068074/0.00267278672311543/0.00926758308687179/0.00466948269124599/0.00273473869711239/0.00301009570842399/0.0472841128666699/0.00952494116080017/0.0415312892347846/0.0026066792707312/0.00786895264926224/0.333422167397077/0.00265568527336547/0.00877750106001524/0.00603825458184916/0.0540104207411186/0.426469534028233/0.0132515665309579}],(((C1:0.5[&model=LG+F{0.0104892048359199/0.00664456331295215/0.00706973412068074/0.00267278672311543/0.00926758308687179/0.00466948269124599/0.00273473869711239/0.00301009570842399/0.0472841128666699/0.00952494116080017/0.0415312892347846/0.0026066792707312/0.00786895264926224/0.333422167397077/0.00265568527336547/0.00877750106001524/0.00603825458184916/0.0540104207411186/0.426469534028233/0.0132515665309579}],C2:0.5[&model=LG+F{0.0104892048359199/0.00664456331295215/0.00706973412068074/0.00267278672311543/0.00926758308687179/0.00466948269124599/0.00273473869711239/0.00301009570842399/0.0472841128666699/0.00952494116080017/0.0415312892347846/0.0026066792707312/0.00786895264926224/0.333422167397077/0.00265568527336547/0.00877750106001524/0.00603825458184916/0.0540104207411186/0.426469534028233/0.0132515665309579}]):0.001[&model=LG+F{0.0104892048359199/0.00664456331295215/0.00706973412068074/0.00267278672311543/0.00926758308687179/0.00466948269124599/0.00273473869711239/0.00301009570842399/0.0472841128666699/0.00952494116080017/0.0415312892347846/0.0026066792707312/0.00786895264926224/0.333422167397077/0.00265568527336547/0.00877750106001524/0.00603825458184916/0.0540104207411186/0.426469534028233/0.0132515665309579}],(C3:0.5[&model=LG+F{0.0104892048359199/0.00664456331295215/0.00706973412068074/0.00267278672311543/0.00926758308687179/0.00466948269124599/0.00273473869711239/0.00301009570842399/0.0472841128666699/0.00952494116080017/0.0415312892347846/0.0026066792707312/0.00786895264926224/0.333422167397077/0.00265568527336547/0.00877750106001524/0.00603825458184916/0.0540104207411186/0.426469534028233/0.0132515665309579}],C4:0.5[&model=LG+F{0.0104892048359199/0.00664456331295215/0.00706973412068074/0.00267278672311543/0.00926758308687179/0.00466948269124599/0.00273473869711239/0.00301009570842399/0.0472841128666699/0.00952494116080017/0.0415312892347846/0.0026066792707312/0.00786895264926224/0.333422167397077/0.00265568527336547/0.00877750106001524/0.00603825458184916/0.0540104207411186/0.426469534028233/0.0132515665309579}]):0.001[&model=LG+F{0.0104892048359199/0.00664456331295215/0.00706973412068074/0.00267278672311543/0.00926758308687179/0.00466948269124599/0.00273473869711239/0.00301009570842399/0.0472841128666699/0.00952494116080017/0.0415312892347846/0.0026066792707312/0.00786895264926224/0.333422167397077/0.00265568527336547/0.00877750106001524/0.00603825458184916/0.0540104207411186/0.426469534028233/0.0132515665309579}]):0.5[&model=LG+F{0.0104892048359199/0.00664456331295215/0.00706973412068074/0.00267278672311543/0.00926758308687179/0.00466948269124599/0.00273473869711239/0.00301009570842399/0.0472841128666699/0.00952494116080017/0.0415312892347846/0.0026066792707312/0.00786895264926224/0.333422167397077/0.00265568527336547/0.00877750106001524/0.00603825458184916/0.0540104207411186/0.426469534028233/0.0132515665309579}],((D1:0.5[&model=LG+F{0.000688660403891035/0.000436243521444768/0.00815676593420569/0.00127204450832708/0.00441066923490966/0.00222232090677417/0.00130152896648505/0.000197625440511491/0.0225036646519468/0.0109894819606381/0.0197657553212/0.00300747840215143/0.00907887111618839/0.38468866442627/0.00017435690517745/0.00417742722367801/0.00287375289404652/0.0257048789198165/0.49204285589217/0.0063067443004909}],D2:0.5[&model=LG+F{0.000688660403891035/0.000436243521444768/0.00815676593420569/0.00127204450832708/0.00441066923490966/0.00222232090677417/0.00130152896648505/0.000197625440511491/0.0225036646519468/0.0109894819606381/0.0197657553212/0.00300747840215143/0.00907887111618839/0.38468866442627/0.00017435690517745/0.00417742722367801/0.00287375289404652/0.0257048789198165/0.49204285589217/0.0063067443004909}]):0.001[&model=LG+F{0.000688660403891035/0.000436243521444768/0.00815676593420569/0.00127204450832708/0.00441066923490966/0.00222232090677417/0.00130152896648505/0.000197625440511491/0.0225036646519468/0.0109894819606381/0.0197657553212/0.00300747840215143/0.00907887111618839/0.38468866442627/0.00017435690517745/0.00417742722367801/0.00287375289404652/0.0257048789198165/0.49204285589217/0.0063067443004909}],(D3:0.5[&model=LG+F{0.000688660403891035/0.000436243521444768/0.00815676593420569/0.00127204450832708/0.00441066923490966/0.00222232090677417/0.00130152896648505/0.000197625440511491/0.0225036646519468/0.0109894819606381/0.0197657553212/0.00300747840215143/0.00907887111618839/0.38468866442627/0.00017435690517745/0.00417742722367801/0.00287375289404652/0.0257048789198165/0.49204285589217/0.0063067443004909}],D4:0.5[&model=LG+F{0.000688660403891035/0.000436243521444768/0.00815676593420569/0.00127204450832708/0.00441066923490966/0.00222232090677417/0.00130152896648505/0.000197625440511491/0.0225036646519468/0.0109894819606381/0.0197657553212/0.00300747840215143/0.00907887111618839/0.38468866442627/0.00017435690517745/0.00417742722367801/0.00287375289404652/0.0257048789198165/0.49204285589217/0.0063067443004909}]):0.001[&model=LG+F{0.000688660403891035/0.000436243521444768/0.00815676593420569/0.00127204450832708/0.00441066923490966/0.00222232090677417/0.00130152896648505/0.000197625440511491/0.0225036646519468/0.0109894819606381/0.0197657553212/0.00300747840215143/0.00907887111618839/0.38468866442627/0.00017435690517745/0.00417742722367801/0.00287375289404652/0.0257048789198165/0.49204285589217/0.0063067443004909}]):0.5[&model=LG+F{0.000688660403891035/0.000436243521444768/0.00815676593420569/0.00127204450832708/0.00441066923490966/0.00222232090677417/0.00130152896648505/0.000197625440511491/0.0225036646519468/0.0109894819606381/0.0197657553212/0.00300747840215143/0.00907887111618839/0.38468866442627/0.00017435690517745/0.00417742722367801/0.00287375289404652/0.0257048789198165/0.49204285589217/0.0063067443004909}]):0.25[&model=LG+F{0.0104892048359199/0.00664456331295215/0.00706973412068074/0.00267278672311543/0.00926758308687179/0.00466948269124599/0.00273473869711239/0.00301009570842399/0.0472841128666699/0.00952494116080017/0.0415312892347846/0.0026066792707312/0.00786895264926224/0.333422167397077/0.00265568527336547/0.00877750106001524/0.00603825458184916/0.0540104207411186/0.426469534028233/0.0132515665309579}]);
```
