## Supplementary material for "Modeling site-and-branch-heterogeneity with GFmix": C20pi6.nwk

```
((((A1:0.5[&model=LG+F{0.194668852332307/0.0321253935530539/0.0289453147436579/0.126707354114727/0.00170974011242508/0.0688604994484341/0.212484043871735/0.0453001354849204/0.0127274063919799/0.00744596189683203/0.0155339831465476/0.047216258746718/0.00469998945930787/0.00219816588084412/0.041039853169119/0.0772634815873138/0.0525894040640182/0.00103138263338503/0.00315320316849765/0.024299679035237}],A2:0.5[&model=LG+F{0.194668852332307/0.0321253935530539/0.0289453147436579/0.126707354114727/0.00170974011242508/0.0688604994484341/0.212484043871735/0.0453001354849204/0.0127274063919799/0.00744596189683203/0.0155339831465476/0.047216258746718/0.00469998945930787/0.00219816588084412/0.041039853169119/0.0772634815873138/0.0525894040640182/0.00103138263338503/0.00315320316849765/0.024299679035237}]):0.001[&model=LG+F{0.194668852332307/0.0321253935530539/0.0289453147436579/0.126707354114727/0.00170974011242508/0.0688604994484341/0.212484043871735/0.0453001354849204/0.0127274063919799/0.00744596189683203/0.0155339831465476/0.047216258746718/0.00469998945930787/0.00219816588084412/0.041039853169119/0.0772634815873138/0.0525894040640182/0.00103138263338503/0.00315320316849765/0.024299679035237}],(A3:0.5[&model=LG+F{0.194668852332307/0.0321253935530539/0.0289453147436579/0.126707354114727/0.00170974011242508/0.0688604994484341/0.212484043871735/0.0453001354849204/0.0127274063919799/0.00744596189683203/0.0155339831465476/0.047216258746718/0.00469998945930787/0.00219816588084412/0.041039853169119/0.0772634815873138/0.0525894040640182/0.00103138263338503/0.00315320316849765/0.024299679035237}],A4:0.5[&model=LG+F{0.194668852332307/0.0321253935530539/0.0289453147436579/0.126707354114727/0.00170974011242508/0.0688604994484341/0.212484043871735/0.0453001354849204/0.0127274063919799/0.00744596189683203/0.0155339831465476/0.047216258746718/0.00469998945930787/0.00219816588084412/0.041039853169119/0.0772634815873138/0.0525894040640182/0.00103138263338503/0.00315320316849765/0.024299679035237}]):0.001[&model=LG+F{0.194668852332307/0.0321253935530539/0.0289453147436579/0.126707354114727/0.00170974011242508/0.0688604994484341/0.212484043871735/0.0453001354849204/0.0127274063919799/0.00744596189683203/0.0155339831465476/0.047216258746718/0.00469998945930787/0.00219816588084412/0.041039853169119/0.0772634815873138/0.0525894040640182/0.00103138263338503/0.00315320316849765/0.024299679035237}]):0.5[&model=LG+F{0.194668852332307/0.0321253935530539/0.0289453147436579/0.126707354114727/0.00170974011242508/0.0688604994484341/0.212484043871735/0.0453001354849204/0.0127274063919799/0.00744596189683203/0.0155339831465476/0.047216258746718/0.00469998945930787/0.00219816588084412/0.041039853169119/0.0772634815873138/0.0525894040640182/0.00103138263338503/0.00315320316849765/0.024299679035237}],((B1:0.5[&model=LG+F{0.0311014493580707/0.00513254323291955/0.081267108610885/0.146744366356665/0.00198011181896529/0.0797498332213177/0.246085450972537/0.00723741807083215/0.0147400693464388/0.0209053451151345/0.0179904673233982/0.132564764341003/0.0131957298527312/0.00617158897615516/0.00655677012377487/0.089481630543514/0.0609056895739566/0.00119448150476187/0.00885295968055179/0.0281423365487334}],B2:0.5[&model=LG+F{0.0311014493580707/0.00513254323291955/0.081267108610885/0.146744366356665/0.00198011181896529/0.0797498332213177/0.246085450972537/0.00723741807083215/0.0147400693464388/0.0209053451151345/0.0179904673233982/0.132564764341003/0.0131957298527312/0.00617158897615516/0.00655677012377487/0.089481630543514/0.0609056895739566/0.00119448150476187/0.00885295968055179/0.0281423365487334}]):0.001[&model=LG+F{0.0311014493580707/0.00513254323291955/0.081267108610885/0.146744366356665/0.00198011181896529/0.0797498332213177/0.246085450972537/0.00723741807083215/0.0147400693464388/0.0209053451151345/0.0179904673233982/0.132564764341003/0.0131957298527312/0.00617158897615516/0.00655677012377487/0.089481630543514/0.0609056895739566/0.00119448150476187/0.00885295968055179/0.0281423365487334}],(B3:0.5[&model=LG+F{0.0311014493580707/0.00513254323291955/0.081267108610885/0.146744366356665/0.00198011181896529/0.0797498332213177/0.246085450972537/0.00723741807083215/0.0147400693464388/0.0209053451151345/0.0179904673233982/0.132564764341003/0.0131957298527312/0.00617158897615516/0.00655677012377487/0.089481630543514/0.0609056895739566/0.00119448150476187/0.00885295968055179/0.0281423365487334}],B4:0.5[&model=LG+F{0.0311014493580707/0.00513254323291955/0.081267108610885/0.146744366356665/0.00198011181896529/0.0797498332213177/0.246085450972537/0.00723741807083215/0.0147400693464388/0.0209053451151345/0.0179904673233982/0.132564764341003/0.0131957298527312/0.00617158897615516/0.00655677012377487/0.089481630543514/0.0609056895739566/0.00119448150476187/0.00885295968055179/0.0281423365487334}]):0.001[&model=LG+F{0.0311014493580707/0.00513254323291955/0.081267108610885/0.146744366356665/0.00198011181896529/0.0797498332213177/0.246085450972537/0.00723741807083215/0.0147400693464388/0.0209053451151345/0.0179904673233982/0.132564764341003/0.0131957298527312/0.00617158897615516/0.00655677012377487/0.089481630543514/0.0609056895739566/0.00119448150476187/0.00885295968055179/0.0281423365487334}]):0.5[&model=LG+F{0.0311014493580707/0.00513254323291955/0.081267108610885/0.146744366356665/0.00198011181896529/0.0797498332213177/0.246085450972537/0.00723741807083215/0.0147400693464388/0.0209053451151345/0.0179904673233982/0.132564764341003/0.0131957298527312/0.00617158897615516/0.00655677012377487/0.089481630543514/0.0609056895739566/0.00119448150476187/0.00885295968055179/0.0281423365487334}]):0.25[&model=LG+F{0.194668852332307/0.0321253935530539/0.0289453147436579/0.126707354114727/0.00170974011242508/0.0688604994484341/0.212484043871735/0.0453001354849204/0.0127274063919799/0.00744596189683203/0.0155339831465476/0.047216258746718/0.00469998945930787/0.00219816588084412/0.041039853169119/0.0772634815873138/0.0525894040640182/0.00103138263338503/0.00315320316849765/0.024299679035237}],(((C1:0.5[&model=LG+F{0.194668852332307/0.0321253935530539/0.0289453147436579/0.126707354114727/0.00170974011242508/0.0688604994484341/0.212484043871735/0.0453001354849204/0.0127274063919799/0.00744596189683203/0.0155339831465476/0.047216258746718/0.00469998945930787/0.00219816588084412/0.041039853169119/0.0772634815873138/0.0525894040640182/0.00103138263338503/0.00315320316849765/0.024299679035237}],C2:0.5[&model=LG+F{0.194668852332307/0.0321253935530539/0.0289453147436579/0.126707354114727/0.00170974011242508/0.0688604994484341/0.212484043871735/0.0453001354849204/0.0127274063919799/0.00744596189683203/0.0155339831465476/0.047216258746718/0.00469998945930787/0.00219816588084412/0.041039853169119/0.0772634815873138/0.0525894040640182/0.00103138263338503/0.00315320316849765/0.024299679035237}]):0.001[&model=LG+F{0.194668852332307/0.0321253935530539/0.0289453147436579/0.126707354114727/0.00170974011242508/0.0688604994484341/0.212484043871735/0.0453001354849204/0.0127274063919799/0.00744596189683203/0.0155339831465476/0.047216258746718/0.00469998945930787/0.00219816588084412/0.041039853169119/0.0772634815873138/0.0525894040640182/0.00103138263338503/0.00315320316849765/0.024299679035237}],(C3:0.5[&model=LG+F{0.194668852332307/0.0321253935530539/0.0289453147436579/0.126707354114727/0.00170974011242508/0.0688604994484341/0.212484043871735/0.0453001354849204/0.0127274063919799/0.00744596189683203/0.0155339831465476/0.047216258746718/0.00469998945930787/0.00219816588084412/0.041039853169119/0.0772634815873138/0.0525894040640182/0.00103138263338503/0.00315320316849765/0.024299679035237}],C4:0.5[&model=LG+F{0.194668852332307/0.0321253935530539/0.0289453147436579/0.126707354114727/0.00170974011242508/0.0688604994484341/0.212484043871735/0.0453001354849204/0.0127274063919799/0.00744596189683203/0.0155339831465476/0.047216258746718/0.00469998945930787/0.00219816588084412/0.041039853169119/0.0772634815873138/0.0525894040640182/0.00103138263338503/0.00315320316849765/0.024299679035237}]):0.001[&model=LG+F{0.194668852332307/0.0321253935530539/0.0289453147436579/0.126707354114727/0.00170974011242508/0.0688604994484341/0.212484043871735/0.0453001354849204/0.0127274063919799/0.00744596189683203/0.0155339831465476/0.047216258746718/0.00469998945930787/0.00219816588084412/0.041039853169119/0.0772634815873138/0.0525894040640182/0.00103138263338503/0.00315320316849765/0.024299679035237}]):0.5[&model=LG+F{0.194668852332307/0.0321253935530539/0.0289453147436579/0.126707354114727/0.00170974011242508/0.0688604994484341/0.212484043871735/0.0453001354849204/0.0127274063919799/0.00744596189683203/0.0155339831465476/0.047216258746718/0.00469998945930787/0.00219816588084412/0.041039853169119/0.0772634815873138/0.0525894040640182/0.00103138263338503/0.00315320316849765/0.024299679035237}],((D1:0.5[&model=LG+F{0.0311014493580707/0.00513254323291955/0.081267108610885/0.146744366356665/0.00198011181896529/0.0797498332213177/0.246085450972537/0.00723741807083215/0.0147400693464388/0.0209053451151345/0.0179904673233982/0.132564764341003/0.0131957298527312/0.00617158897615516/0.00655677012377487/0.089481630543514/0.0609056895739566/0.00119448150476187/0.00885295968055179/0.0281423365487334}],D2:0.5[&model=LG+F{0.0311014493580707/0.00513254323291955/0.081267108610885/0.146744366356665/0.00198011181896529/0.0797498332213177/0.246085450972537/0.00723741807083215/0.0147400693464388/0.0209053451151345/0.0179904673233982/0.132564764341003/0.0131957298527312/0.00617158897615516/0.00655677012377487/0.089481630543514/0.0609056895739566/0.00119448150476187/0.00885295968055179/0.0281423365487334}]):0.001[&model=LG+F{0.0311014493580707/0.00513254323291955/0.081267108610885/0.146744366356665/0.00198011181896529/0.0797498332213177/0.246085450972537/0.00723741807083215/0.0147400693464388/0.0209053451151345/0.0179904673233982/0.132564764341003/0.0131957298527312/0.00617158897615516/0.00655677012377487/0.089481630543514/0.0609056895739566/0.00119448150476187/0.00885295968055179/0.0281423365487334}],(D3:0.5[&model=LG+F{0.0311014493580707/0.00513254323291955/0.081267108610885/0.146744366356665/0.00198011181896529/0.0797498332213177/0.246085450972537/0.00723741807083215/0.0147400693464388/0.0209053451151345/0.0179904673233982/0.132564764341003/0.0131957298527312/0.00617158897615516/0.00655677012377487/0.089481630543514/0.0609056895739566/0.00119448150476187/0.00885295968055179/0.0281423365487334}],D4:0.5[&model=LG+F{0.0311014493580707/0.00513254323291955/0.081267108610885/0.146744366356665/0.00198011181896529/0.0797498332213177/0.246085450972537/0.00723741807083215/0.0147400693464388/0.0209053451151345/0.0179904673233982/0.132564764341003/0.0131957298527312/0.00617158897615516/0.00655677012377487/0.089481630543514/0.0609056895739566/0.00119448150476187/0.00885295968055179/0.0281423365487334}]):0.001[&model=LG+F{0.0311014493580707/0.00513254323291955/0.081267108610885/0.146744366356665/0.00198011181896529/0.0797498332213177/0.246085450972537/0.00723741807083215/0.0147400693464388/0.0209053451151345/0.0179904673233982/0.132564764341003/0.0131957298527312/0.00617158897615516/0.00655677012377487/0.089481630543514/0.0609056895739566/0.00119448150476187/0.00885295968055179/0.0281423365487334}]):0.5[&model=LG+F{0.0311014493580707/0.00513254323291955/0.081267108610885/0.146744366356665/0.00198011181896529/0.0797498332213177/0.246085450972537/0.00723741807083215/0.0147400693464388/0.0209053451151345/0.0179904673233982/0.132564764341003/0.0131957298527312/0.00617158897615516/0.00655677012377487/0.089481630543514/0.0609056895739566/0.00119448150476187/0.00885295968055179/0.0281423365487334}]):0.25[&model=LG+F{0.194668852332307/0.0321253935530539/0.0289453147436579/0.126707354114727/0.00170974011242508/0.0688604994484341/0.212484043871735/0.0453001354849204/0.0127274063919799/0.00744596189683203/0.0155339831465476/0.047216258746718/0.00469998945930787/0.00219816588084412/0.041039853169119/0.0772634815873138/0.0525894040640182/0.00103138263338503/0.00315320316849765/0.024299679035237}]);
```
