## Supplementary material for "Modeling site-and-branch-heterogeneity with GFmix": C20pi7.nwk

```
((((A1:0.5[&model=LG+F{0.170182201074714/0.0203607426458338/0.035913013933034/0.0343062735249814/0.00812666363883449/0.0126084421123854/0.0202215377943191/0.551521945714917/0.00825005780677963/0.0014382658547147/0.00560565350847062/0.0136806102148173/0.00240598905385208/0.00250835745865365/0.0131674625449744/0.0760184886540805/0.0130925043623618/0.00262523796305621/0.00265218895584387/0.005315032836292}],A2:0.5[&model=LG+F{0.170182201074714/0.0203607426458338/0.035913013933034/0.0343062735249814/0.00812666363883449/0.0126084421123854/0.0202215377943191/0.551521945714917/0.00825005780677963/0.0014382658547147/0.00560565350847062/0.0136806102148173/0.00240598905385208/0.00250835745865365/0.0131674625449744/0.0760184886540805/0.0130925043623618/0.00262523796305621/0.00265218895584387/0.005315032836292}]):0.001[&model=LG+F{0.170182201074714/0.0203607426458338/0.035913013933034/0.0343062735249814/0.00812666363883449/0.0126084421123854/0.0202215377943191/0.551521945714917/0.00825005780677963/0.0014382658547147/0.00560565350847062/0.0136806102148173/0.00240598905385208/0.00250835745865365/0.0131674625449744/0.0760184886540805/0.0130925043623618/0.00262523796305621/0.00265218895584387/0.005315032836292}],(A3:0.5[&model=LG+F{0.170182201074714/0.0203607426458338/0.035913013933034/0.0343062735249814/0.00812666363883449/0.0126084421123854/0.0202215377943191/0.551521945714917/0.00825005780677963/0.0014382658547147/0.00560565350847062/0.0136806102148173/0.00240598905385208/0.00250835745865365/0.0131674625449744/0.0760184886540805/0.0130925043623618/0.00262523796305621/0.00265218895584387/0.005315032836292}],A4:0.5[&model=LG+F{0.170182201074714/0.0203607426458338/0.035913013933034/0.0343062735249814/0.00812666363883449/0.0126084421123854/0.0202215377943191/0.551521945714917/0.00825005780677963/0.0014382658547147/0.00560565350847062/0.0136806102148173/0.00240598905385208/0.00250835745865365/0.0131674625449744/0.0760184886540805/0.0130925043623618/0.00262523796305621/0.00265218895584387/0.005315032836292}]):0.001[&model=LG+F{0.170182201074714/0.0203607426458338/0.035913013933034/0.0343062735249814/0.00812666363883449/0.0126084421123854/0.0202215377943191/0.551521945714917/0.00825005780677963/0.0014382658547147/0.00560565350847062/0.0136806102148173/0.00240598905385208/0.00250835745865365/0.0131674625449744/0.0760184886540805/0.0130925043623618/0.00262523796305621/0.00265218895584387/0.005315032836292}]):0.5[&model=LG+F{0.170182201074714/0.0203607426458338/0.035913013933034/0.0343062735249814/0.00812666363883449/0.0126084421123854/0.0202215377943191/0.551521945714917/0.00825005780677963/0.0014382658547147/0.00560565350847062/0.0136806102148173/0.00240598905385208/0.00250835745865365/0.0131674625449744/0.0760184886540805/0.0130925043623618/0.00262523796305621/0.00265218895584387/0.005315032836292}],((B1:0.5[&model=LG+F{0.0542927198949988/0.00649562698298334/0.201340753277521/0.0793371260278449/0.018793826057226/0.0291584441591037/0.0467645864041887/0.175950400955848/0.0190791889849784/0.00806341487076439/0.0129637058524037/0.0766982234095873/0.0134888051830832/0.0140627177979642/0.00420077629251209/0.175801327136371/0.0302778926968102/0.00607115882103624/0.0148690868218315/0.0122916127765369}],B2:0.5[&model=LG+F{0.0542927198949988/0.00649562698298334/0.201340753277521/0.0793371260278449/0.018793826057226/0.0291584441591037/0.0467645864041887/0.175950400955848/0.0190791889849784/0.00806341487076439/0.0129637058524037/0.0766982234095873/0.0134888051830832/0.0140627177979642/0.00420077629251209/0.175801327136371/0.0302778926968102/0.00607115882103624/0.0148690868218315/0.0122916127765369}]):0.001[&model=LG+F{0.0542927198949988/0.00649562698298334/0.201340753277521/0.0793371260278449/0.018793826057226/0.0291584441591037/0.0467645864041887/0.175950400955848/0.0190791889849784/0.00806341487076439/0.0129637058524037/0.0766982234095873/0.0134888051830832/0.0140627177979642/0.00420077629251209/0.175801327136371/0.0302778926968102/0.00607115882103624/0.0148690868218315/0.0122916127765369}],(B3:0.5[&model=LG+F{0.0542927198949988/0.00649562698298334/0.201340753277521/0.0793371260278449/0.018793826057226/0.0291584441591037/0.0467645864041887/0.175950400955848/0.0190791889849784/0.00806341487076439/0.0129637058524037/0.0766982234095873/0.0134888051830832/0.0140627177979642/0.00420077629251209/0.175801327136371/0.0302778926968102/0.00607115882103624/0.0148690868218315/0.0122916127765369}],B4:0.5[&model=LG+F{0.0542927198949988/0.00649562698298334/0.201340753277521/0.0793371260278449/0.018793826057226/0.0291584441591037/0.0467645864041887/0.175950400955848/0.0190791889849784/0.00806341487076439/0.0129637058524037/0.0766982234095873/0.0134888051830832/0.0140627177979642/0.00420077629251209/0.175801327136371/0.0302778926968102/0.00607115882103624/0.0148690868218315/0.0122916127765369}]):0.001[&model=LG+F{0.0542927198949988/0.00649562698298334/0.201340753277521/0.0793371260278449/0.018793826057226/0.0291584441591037/0.0467645864041887/0.175950400955848/0.0190791889849784/0.00806341487076439/0.0129637058524037/0.0766982234095873/0.0134888051830832/0.0140627177979642/0.00420077629251209/0.175801327136371/0.0302778926968102/0.00607115882103624/0.0148690868218315/0.0122916127765369}]):0.5[&model=LG+F{0.0542927198949988/0.00649562698298334/0.201340753277521/0.0793371260278449/0.018793826057226/0.0291584441591037/0.0467645864041887/0.175950400955848/0.0190791889849784/0.00806341487076439/0.0129637058524037/0.0766982234095873/0.0134888051830832/0.0140627177979642/0.00420077629251209/0.175801327136371/0.0302778926968102/0.00607115882103624/0.0148690868218315/0.0122916127765369}]):0.25[&model=LG+F{0.170182201074714/0.0203607426458338/0.035913013933034/0.0343062735249814/0.00812666363883449/0.0126084421123854/0.0202215377943191/0.551521945714917/0.00825005780677963/0.0014382658547147/0.00560565350847062/0.0136806102148173/0.00240598905385208/0.00250835745865365/0.0131674625449744/0.0760184886540805/0.0130925043623618/0.00262523796305621/0.00265218895584387/0.005315032836292}],(((C1:0.5[&model=LG+F{0.170182201074714/0.0203607426458338/0.035913013933034/0.0343062735249814/0.00812666363883449/0.0126084421123854/0.0202215377943191/0.551521945714917/0.00825005780677963/0.0014382658547147/0.00560565350847062/0.0136806102148173/0.00240598905385208/0.00250835745865365/0.0131674625449744/0.0760184886540805/0.0130925043623618/0.00262523796305621/0.00265218895584387/0.005315032836292}],C2:0.5[&model=LG+F{0.170182201074714/0.0203607426458338/0.035913013933034/0.0343062735249814/0.00812666363883449/0.0126084421123854/0.0202215377943191/0.551521945714917/0.00825005780677963/0.0014382658547147/0.00560565350847062/0.0136806102148173/0.00240598905385208/0.00250835745865365/0.0131674625449744/0.0760184886540805/0.0130925043623618/0.00262523796305621/0.00265218895584387/0.005315032836292}]):0.001[&model=LG+F{0.170182201074714/0.0203607426458338/0.035913013933034/0.0343062735249814/0.00812666363883449/0.0126084421123854/0.0202215377943191/0.551521945714917/0.00825005780677963/0.0014382658547147/0.00560565350847062/0.0136806102148173/0.00240598905385208/0.00250835745865365/0.0131674625449744/0.0760184886540805/0.0130925043623618/0.00262523796305621/0.00265218895584387/0.005315032836292}],(C3:0.5[&model=LG+F{0.170182201074714/0.0203607426458338/0.035913013933034/0.0343062735249814/0.00812666363883449/0.0126084421123854/0.0202215377943191/0.551521945714917/0.00825005780677963/0.0014382658547147/0.00560565350847062/0.0136806102148173/0.00240598905385208/0.00250835745865365/0.0131674625449744/0.0760184886540805/0.0130925043623618/0.00262523796305621/0.00265218895584387/0.005315032836292}],C4:0.5[&model=LG+F{0.170182201074714/0.0203607426458338/0.035913013933034/0.0343062735249814/0.00812666363883449/0.0126084421123854/0.0202215377943191/0.551521945714917/0.00825005780677963/0.0014382658547147/0.00560565350847062/0.0136806102148173/0.00240598905385208/0.00250835745865365/0.0131674625449744/0.0760184886540805/0.0130925043623618/0.00262523796305621/0.00265218895584387/0.005315032836292}]):0.001[&model=LG+F{0.170182201074714/0.0203607426458338/0.035913013933034/0.0343062735249814/0.00812666363883449/0.0126084421123854/0.0202215377943191/0.551521945714917/0.00825005780677963/0.0014382658547147/0.00560565350847062/0.0136806102148173/0.00240598905385208/0.00250835745865365/0.0131674625449744/0.0760184886540805/0.0130925043623618/0.00262523796305621/0.00265218895584387/0.005315032836292}]):0.5[&model=LG+F{0.170182201074714/0.0203607426458338/0.035913013933034/0.0343062735249814/0.00812666363883449/0.0126084421123854/0.0202215377943191/0.551521945714917/0.00825005780677963/0.0014382658547147/0.00560565350847062/0.0136806102148173/0.00240598905385208/0.00250835745865365/0.0131674625449744/0.0760184886540805/0.0130925043623618/0.00262523796305621/0.00265218895584387/0.005315032836292}],((D1:0.5[&model=LG+F{0.0542927198949988/0.00649562698298334/0.201340753277521/0.0793371260278449/0.018793826057226/0.0291584441591037/0.0467645864041887/0.175950400955848/0.0190791889849784/0.00806341487076439/0.0129637058524037/0.0766982234095873/0.0134888051830832/0.0140627177979642/0.00420077629251209/0.175801327136371/0.0302778926968102/0.00607115882103624/0.0148690868218315/0.0122916127765369}],D2:0.5[&model=LG+F{0.0542927198949988/0.00649562698298334/0.201340753277521/0.0793371260278449/0.018793826057226/0.0291584441591037/0.0467645864041887/0.175950400955848/0.0190791889849784/0.00806341487076439/0.0129637058524037/0.0766982234095873/0.0134888051830832/0.0140627177979642/0.00420077629251209/0.175801327136371/0.0302778926968102/0.00607115882103624/0.0148690868218315/0.0122916127765369}]):0.001[&model=LG+F{0.0542927198949988/0.00649562698298334/0.201340753277521/0.0793371260278449/0.018793826057226/0.0291584441591037/0.0467645864041887/0.175950400955848/0.0190791889849784/0.00806341487076439/0.0129637058524037/0.0766982234095873/0.0134888051830832/0.0140627177979642/0.00420077629251209/0.175801327136371/0.0302778926968102/0.00607115882103624/0.0148690868218315/0.0122916127765369}],(D3:0.5[&model=LG+F{0.0542927198949988/0.00649562698298334/0.201340753277521/0.0793371260278449/0.018793826057226/0.0291584441591037/0.0467645864041887/0.175950400955848/0.0190791889849784/0.00806341487076439/0.0129637058524037/0.0766982234095873/0.0134888051830832/0.0140627177979642/0.00420077629251209/0.175801327136371/0.0302778926968102/0.00607115882103624/0.0148690868218315/0.0122916127765369}],D4:0.5[&model=LG+F{0.0542927198949988/0.00649562698298334/0.201340753277521/0.0793371260278449/0.018793826057226/0.0291584441591037/0.0467645864041887/0.175950400955848/0.0190791889849784/0.00806341487076439/0.0129637058524037/0.0766982234095873/0.0134888051830832/0.0140627177979642/0.00420077629251209/0.175801327136371/0.0302778926968102/0.00607115882103624/0.0148690868218315/0.0122916127765369}]):0.001[&model=LG+F{0.0542927198949988/0.00649562698298334/0.201340753277521/0.0793371260278449/0.018793826057226/0.0291584441591037/0.0467645864041887/0.175950400955848/0.0190791889849784/0.00806341487076439/0.0129637058524037/0.0766982234095873/0.0134888051830832/0.0140627177979642/0.00420077629251209/0.175801327136371/0.0302778926968102/0.00607115882103624/0.0148690868218315/0.0122916127765369}]):0.5[&model=LG+F{0.0542927198949988/0.00649562698298334/0.201340753277521/0.0793371260278449/0.018793826057226/0.0291584441591037/0.0467645864041887/0.175950400955848/0.0190791889849784/0.00806341487076439/0.0129637058524037/0.0766982234095873/0.0134888051830832/0.0140627177979642/0.00420077629251209/0.175801327136371/0.0302778926968102/0.00607115882103624/0.0148690868218315/0.0122916127765369}]):0.25[&model=LG+F{0.170182201074714/0.0203607426458338/0.035913013933034/0.0343062735249814/0.00812666363883449/0.0126084421123854/0.0202215377943191/0.551521945714917/0.00825005780677963/0.0014382658547147/0.00560565350847062/0.0136806102148173/0.00240598905385208/0.00250835745865365/0.0131674625449744/0.0760184886540805/0.0130925043623618/0.00262523796305621/0.00265218895584387/0.005315032836292}]);
```
