## Supplementary material for "Modeling site-and-branch-heterogeneity with GFmix": C20pi8.nwk

```
((((A1:0.5[&model=LG+F{0.105709830597094/0.0306313080809589/0.0263326139778382/0.0135728491695714/0.0288067670278199/0.0258724861971778/0.0199685265403907/0.028793104678614/0.0456183806455098/0.0528607077508052/0.117149108268233/0.0149387145011478/0.0358707235737103/0.0904460010938389/0.0241863047139682/0.0746992032144425/0.0670957340658394/0.0249980847094154/0.0880770541048626/0.0843725929711254}],A2:0.5[&model=LG+F{0.105709830597094/0.0306313080809589/0.0263326139778382/0.0135728491695714/0.0288067670278199/0.0258724861971778/0.0199685265403907/0.028793104678614/0.0456183806455098/0.0528607077508052/0.117149108268233/0.0149387145011478/0.0358707235737103/0.0904460010938389/0.0241863047139682/0.0746992032144425/0.0670957340658394/0.0249980847094154/0.0880770541048626/0.0843725929711254}]):0.001[&model=LG+F{0.105709830597094/0.0306313080809589/0.0263326139778382/0.0135728491695714/0.0288067670278199/0.0258724861971778/0.0199685265403907/0.028793104678614/0.0456183806455098/0.0528607077508052/0.117149108268233/0.0149387145011478/0.0358707235737103/0.0904460010938389/0.0241863047139682/0.0746992032144425/0.0670957340658394/0.0249980847094154/0.0880770541048626/0.0843725929711254}],(A3:0.5[&model=LG+F{0.105709830597094/0.0306313080809589/0.0263326139778382/0.0135728491695714/0.0288067670278199/0.0258724861971778/0.0199685265403907/0.028793104678614/0.0456183806455098/0.0528607077508052/0.117149108268233/0.0149387145011478/0.0358707235737103/0.0904460010938389/0.0241863047139682/0.0746992032144425/0.0670957340658394/0.0249980847094154/0.0880770541048626/0.0843725929711254}],A4:0.5[&model=LG+F{0.105709830597094/0.0306313080809589/0.0263326139778382/0.0135728491695714/0.0288067670278199/0.0258724861971778/0.0199685265403907/0.028793104678614/0.0456183806455098/0.0528607077508052/0.117149108268233/0.0149387145011478/0.0358707235737103/0.0904460010938389/0.0241863047139682/0.0746992032144425/0.0670957340658394/0.0249980847094154/0.0880770541048626/0.0843725929711254}]):0.001[&model=LG+F{0.105709830597094/0.0306313080809589/0.0263326139778382/0.0135728491695714/0.0288067670278199/0.0258724861971778/0.0199685265403907/0.028793104678614/0.0456183806455098/0.0528607077508052/0.117149108268233/0.0149387145011478/0.0358707235737103/0.0904460010938389/0.0241863047139682/0.0746992032144425/0.0670957340658394/0.0249980847094154/0.0880770541048626/0.0843725929711254}]):0.5[&model=LG+F{0.105709830597094/0.0306313080809589/0.0263326139778382/0.0135728491695714/0.0288067670278199/0.0258724861971778/0.0199685265403907/0.028793104678614/0.0456183806455098/0.0528607077508052/0.117149108268233/0.0149387145011478/0.0358707235737103/0.0904460010938389/0.0241863047139682/0.0746992032144425/0.0670957340658394/0.0249980847094154/0.0880770541048626/0.0843725929711254}],((B1:0.5[&model=LG+F{0.0114265897249399/0.00331105809367341/0.0500204509201714/0.0106352508009076/0.0225720619360463/0.0202728532611178/0.0156466991733572/0.00311235948644887/0.0357451050427893/0.10041222796491/0.0917942969799231/0.028377024633559/0.0681386879973211/0.171807848717477/0.00261439243037147/0.0585319081416306/0.0525740727349242/0.0195877002024742/0.167307885413632/0.0661116671790988}],B2:0.5[&model=LG+F{0.0114265897249399/0.00331105809367341/0.0500204509201714/0.0106352508009076/0.0225720619360463/0.0202728532611178/0.0156466991733572/0.00311235948644887/0.0357451050427893/0.10041222796491/0.0917942969799231/0.028377024633559/0.0681386879973211/0.171807848717477/0.00261439243037147/0.0585319081416306/0.0525740727349242/0.0195877002024742/0.167307885413632/0.0661116671790988}]):0.001[&model=LG+F{0.0114265897249399/0.00331105809367341/0.0500204509201714/0.0106352508009076/0.0225720619360463/0.0202728532611178/0.0156466991733572/0.00311235948644887/0.0357451050427893/0.10041222796491/0.0917942969799231/0.028377024633559/0.0681386879973211/0.171807848717477/0.00261439243037147/0.0585319081416306/0.0525740727349242/0.0195877002024742/0.167307885413632/0.0661116671790988}],(B3:0.5[&model=LG+F{0.0114265897249399/0.00331105809367341/0.0500204509201714/0.0106352508009076/0.0225720619360463/0.0202728532611178/0.0156466991733572/0.00311235948644887/0.0357451050427893/0.10041222796491/0.0917942969799231/0.028377024633559/0.0681386879973211/0.171807848717477/0.00261439243037147/0.0585319081416306/0.0525740727349242/0.0195877002024742/0.167307885413632/0.0661116671790988}],B4:0.5[&model=LG+F{0.0114265897249399/0.00331105809367341/0.0500204509201714/0.0106352508009076/0.0225720619360463/0.0202728532611178/0.0156466991733572/0.00311235948644887/0.0357451050427893/0.10041222796491/0.0917942969799231/0.028377024633559/0.0681386879973211/0.171807848717477/0.00261439243037147/0.0585319081416306/0.0525740727349242/0.0195877002024742/0.167307885413632/0.0661116671790988}]):0.001[&model=LG+F{0.0114265897249399/0.00331105809367341/0.0500204509201714/0.0106352508009076/0.0225720619360463/0.0202728532611178/0.0156466991733572/0.00311235948644887/0.0357451050427893/0.10041222796491/0.0917942969799231/0.028377024633559/0.0681386879973211/0.171807848717477/0.00261439243037147/0.0585319081416306/0.0525740727349242/0.0195877002024742/0.167307885413632/0.0661116671790988}]):0.5[&model=LG+F{0.0114265897249399/0.00331105809367341/0.0500204509201714/0.0106352508009076/0.0225720619360463/0.0202728532611178/0.0156466991733572/0.00311235948644887/0.0357451050427893/0.10041222796491/0.0917942969799231/0.028377024633559/0.0681386879973211/0.171807848717477/0.00261439243037147/0.0585319081416306/0.0525740727349242/0.0195877002024742/0.167307885413632/0.0661116671790988}]):0.25[&model=LG+F{0.105709830597094/0.0306313080809589/0.0263326139778382/0.0135728491695714/0.0288067670278199/0.0258724861971778/0.0199685265403907/0.028793104678614/0.0456183806455098/0.0528607077508052/0.117149108268233/0.0149387145011478/0.0358707235737103/0.0904460010938389/0.0241863047139682/0.0746992032144425/0.0670957340658394/0.0249980847094154/0.0880770541048626/0.0843725929711254}],(((C1:0.5[&model=LG+F{0.105709830597094/0.0306313080809589/0.0263326139778382/0.0135728491695714/0.0288067670278199/0.0258724861971778/0.0199685265403907/0.028793104678614/0.0456183806455098/0.0528607077508052/0.117149108268233/0.0149387145011478/0.0358707235737103/0.0904460010938389/0.0241863047139682/0.0746992032144425/0.0670957340658394/0.0249980847094154/0.0880770541048626/0.0843725929711254}],C2:0.5[&model=LG+F{0.105709830597094/0.0306313080809589/0.0263326139778382/0.0135728491695714/0.0288067670278199/0.0258724861971778/0.0199685265403907/0.028793104678614/0.0456183806455098/0.0528607077508052/0.117149108268233/0.0149387145011478/0.0358707235737103/0.0904460010938389/0.0241863047139682/0.0746992032144425/0.0670957340658394/0.0249980847094154/0.0880770541048626/0.0843725929711254}]):0.001[&model=LG+F{0.105709830597094/0.0306313080809589/0.0263326139778382/0.0135728491695714/0.0288067670278199/0.0258724861971778/0.0199685265403907/0.028793104678614/0.0456183806455098/0.0528607077508052/0.117149108268233/0.0149387145011478/0.0358707235737103/0.0904460010938389/0.0241863047139682/0.0746992032144425/0.0670957340658394/0.0249980847094154/0.0880770541048626/0.0843725929711254}],(C3:0.5[&model=LG+F{0.105709830597094/0.0306313080809589/0.0263326139778382/0.0135728491695714/0.0288067670278199/0.0258724861971778/0.0199685265403907/0.028793104678614/0.0456183806455098/0.0528607077508052/0.117149108268233/0.0149387145011478/0.0358707235737103/0.0904460010938389/0.0241863047139682/0.0746992032144425/0.0670957340658394/0.0249980847094154/0.0880770541048626/0.0843725929711254}],C4:0.5[&model=LG+F{0.105709830597094/0.0306313080809589/0.0263326139778382/0.0135728491695714/0.0288067670278199/0.0258724861971778/0.0199685265403907/0.028793104678614/0.0456183806455098/0.0528607077508052/0.117149108268233/0.0149387145011478/0.0358707235737103/0.0904460010938389/0.0241863047139682/0.0746992032144425/0.0670957340658394/0.0249980847094154/0.0880770541048626/0.0843725929711254}]):0.001[&model=LG+F{0.105709830597094/0.0306313080809589/0.0263326139778382/0.0135728491695714/0.0288067670278199/0.0258724861971778/0.0199685265403907/0.028793104678614/0.0456183806455098/0.0528607077508052/0.117149108268233/0.0149387145011478/0.0358707235737103/0.0904460010938389/0.0241863047139682/0.0746992032144425/0.0670957340658394/0.0249980847094154/0.0880770541048626/0.0843725929711254}]):0.5[&model=LG+F{0.105709830597094/0.0306313080809589/0.0263326139778382/0.0135728491695714/0.0288067670278199/0.0258724861971778/0.0199685265403907/0.028793104678614/0.0456183806455098/0.0528607077508052/0.117149108268233/0.0149387145011478/0.0358707235737103/0.0904460010938389/0.0241863047139682/0.0746992032144425/0.0670957340658394/0.0249980847094154/0.0880770541048626/0.0843725929711254}],((D1:0.5[&model=LG+F{0.0114265897249399/0.00331105809367341/0.0500204509201714/0.0106352508009076/0.0225720619360463/0.0202728532611178/0.0156466991733572/0.00311235948644887/0.0357451050427893/0.10041222796491/0.0917942969799231/0.028377024633559/0.0681386879973211/0.171807848717477/0.00261439243037147/0.0585319081416306/0.0525740727349242/0.0195877002024742/0.167307885413632/0.0661116671790988}],D2:0.5[&model=LG+F{0.0114265897249399/0.00331105809367341/0.0500204509201714/0.0106352508009076/0.0225720619360463/0.0202728532611178/0.0156466991733572/0.00311235948644887/0.0357451050427893/0.10041222796491/0.0917942969799231/0.028377024633559/0.0681386879973211/0.171807848717477/0.00261439243037147/0.0585319081416306/0.0525740727349242/0.0195877002024742/0.167307885413632/0.0661116671790988}]):0.001[&model=LG+F{0.0114265897249399/0.00331105809367341/0.0500204509201714/0.0106352508009076/0.0225720619360463/0.0202728532611178/0.0156466991733572/0.00311235948644887/0.0357451050427893/0.10041222796491/0.0917942969799231/0.028377024633559/0.0681386879973211/0.171807848717477/0.00261439243037147/0.0585319081416306/0.0525740727349242/0.0195877002024742/0.167307885413632/0.0661116671790988}],(D3:0.5[&model=LG+F{0.0114265897249399/0.00331105809367341/0.0500204509201714/0.0106352508009076/0.0225720619360463/0.0202728532611178/0.0156466991733572/0.00311235948644887/0.0357451050427893/0.10041222796491/0.0917942969799231/0.028377024633559/0.0681386879973211/0.171807848717477/0.00261439243037147/0.0585319081416306/0.0525740727349242/0.0195877002024742/0.167307885413632/0.0661116671790988}],D4:0.5[&model=LG+F{0.0114265897249399/0.00331105809367341/0.0500204509201714/0.0106352508009076/0.0225720619360463/0.0202728532611178/0.0156466991733572/0.00311235948644887/0.0357451050427893/0.10041222796491/0.0917942969799231/0.028377024633559/0.0681386879973211/0.171807848717477/0.00261439243037147/0.0585319081416306/0.0525740727349242/0.0195877002024742/0.167307885413632/0.0661116671790988}]):0.001[&model=LG+F{0.0114265897249399/0.00331105809367341/0.0500204509201714/0.0106352508009076/0.0225720619360463/0.0202728532611178/0.0156466991733572/0.00311235948644887/0.0357451050427893/0.10041222796491/0.0917942969799231/0.028377024633559/0.0681386879973211/0.171807848717477/0.00261439243037147/0.0585319081416306/0.0525740727349242/0.0195877002024742/0.167307885413632/0.0661116671790988}]):0.5[&model=LG+F{0.0114265897249399/0.00331105809367341/0.0500204509201714/0.0106352508009076/0.0225720619360463/0.0202728532611178/0.0156466991733572/0.00311235948644887/0.0357451050427893/0.10041222796491/0.0917942969799231/0.028377024633559/0.0681386879973211/0.171807848717477/0.00261439243037147/0.0585319081416306/0.0525740727349242/0.0195877002024742/0.167307885413632/0.0661116671790988}]):0.25[&model=LG+F{0.105709830597094/0.0306313080809589/0.0263326139778382/0.0135728491695714/0.0288067670278199/0.0258724861971778/0.0199685265403907/0.028793104678614/0.0456183806455098/0.0528607077508052/0.117149108268233/0.0149387145011478/0.0358707235737103/0.0904460010938389/0.0241863047139682/0.0746992032144425/0.0670957340658394/0.0249980847094154/0.0880770541048626/0.0843725929711254}]);
```
