## Supplementary material for "Modeling site-and-branch-heterogeneity with GFmix": C20pi9.nwk

```
((((A1:0.5[&model=LG+F{0.0738116787935731/0.112767909180457/0.0205403141364023/0.0169532676126811/0.00774826241568208/0.100113137531794/0.0547557568541239/0.0169941226351749/0.0315337569593277/0.0454029355488441/0.185300961233157/0.0814705882920919/0.0695280485325917/0.0196646182177229/0.0119847062553488/0.0322716331274238/0.0413715030272693/0.00847020351293668/0.018494331695393/0.0508218239176267}],A2:0.5[&model=LG+F{0.0738116787935731/0.112767909180457/0.0205403141364023/0.0169532676126811/0.00774826241568208/0.100113137531794/0.0547557568541239/0.0169941226351749/0.0315337569593277/0.0454029355488441/0.185300961233157/0.0814705882920919/0.0695280485325917/0.0196646182177229/0.0119847062553488/0.0322716331274238/0.0413715030272693/0.00847020351293668/0.018494331695393/0.0508218239176267}]):0.001[&model=LG+F{0.0738116787935731/0.112767909180457/0.0205403141364023/0.0169532676126811/0.00774826241568208/0.100113137531794/0.0547557568541239/0.0169941226351749/0.0315337569593277/0.0454029355488441/0.185300961233157/0.0814705882920919/0.0695280485325917/0.0196646182177229/0.0119847062553488/0.0322716331274238/0.0413715030272693/0.00847020351293668/0.018494331695393/0.0508218239176267}],(A3:0.5[&model=LG+F{0.0738116787935731/0.112767909180457/0.0205403141364023/0.0169532676126811/0.00774826241568208/0.100113137531794/0.0547557568541239/0.0169941226351749/0.0315337569593277/0.0454029355488441/0.185300961233157/0.0814705882920919/0.0695280485325917/0.0196646182177229/0.0119847062553488/0.0322716331274238/0.0413715030272693/0.00847020351293668/0.018494331695393/0.0508218239176267}],A4:0.5[&model=LG+F{0.0738116787935731/0.112767909180457/0.0205403141364023/0.0169532676126811/0.00774826241568208/0.100113137531794/0.0547557568541239/0.0169941226351749/0.0315337569593277/0.0454029355488441/0.185300961233157/0.0814705882920919/0.0695280485325917/0.0196646182177229/0.0119847062553488/0.0322716331274238/0.0413715030272693/0.00847020351293668/0.018494331695393/0.0508218239176267}]):0.001[&model=LG+F{0.0738116787935731/0.112767909180457/0.0205403141364023/0.0169532676126811/0.00774826241568208/0.100113137531794/0.0547557568541239/0.0169941226351749/0.0315337569593277/0.0454029355488441/0.185300961233157/0.0814705882920919/0.0695280485325917/0.0196646182177229/0.0119847062553488/0.0322716331274238/0.0413715030272693/0.00847020351293668/0.018494331695393/0.0508218239176267}]):0.5[&model=LG+F{0.0738116787935731/0.112767909180457/0.0205403141364023/0.0169532676126811/0.00774826241568208/0.100113137531794/0.0547557568541239/0.0169941226351749/0.0315337569593277/0.0454029355488441/0.185300961233157/0.0814705882920919/0.0695280485325917/0.0196646182177229/0.0119847062553488/0.0322716331274238/0.0413715030272693/0.00847020351293668/0.018494331695393/0.0508218239176267}],((B1:0.5[&model=LG+F{0.00864742868356801/0.0132113571777748/0.0422884103071975/0.0143976223902459/0.00658023921937503/0.0850214355967195/0.0465015198773894/0.00199095137692871/0.0267801544586358/0.0934755892675485/0.157367495714454/0.167731693039637/0.143144385459723/0.0404855270568472/0.00140407174488578/0.0274067984001886/0.0351348950486683/0.00719335024574122/0.0380761405058615/0.0431606134384519}],B2:0.5[&model=LG+F{0.00864742868356801/0.0132113571777748/0.0422884103071975/0.0143976223902459/0.00658023921937503/0.0850214355967195/0.0465015198773894/0.00199095137692871/0.0267801544586358/0.0934755892675485/0.157367495714454/0.167731693039637/0.143144385459723/0.0404855270568472/0.00140407174488578/0.0274067984001886/0.0351348950486683/0.00719335024574122/0.0380761405058615/0.0431606134384519}]):0.001[&model=LG+F{0.00864742868356801/0.0132113571777748/0.0422884103071975/0.0143976223902459/0.00658023921937503/0.0850214355967195/0.0465015198773894/0.00199095137692871/0.0267801544586358/0.0934755892675485/0.157367495714454/0.167731693039637/0.143144385459723/0.0404855270568472/0.00140407174488578/0.0274067984001886/0.0351348950486683/0.00719335024574122/0.0380761405058615/0.0431606134384519}],(B3:0.5[&model=LG+F{0.00864742868356801/0.0132113571777748/0.0422884103071975/0.0143976223902459/0.00658023921937503/0.0850214355967195/0.0465015198773894/0.00199095137692871/0.0267801544586358/0.0934755892675485/0.157367495714454/0.167731693039637/0.143144385459723/0.0404855270568472/0.00140407174488578/0.0274067984001886/0.0351348950486683/0.00719335024574122/0.0380761405058615/0.0431606134384519}],B4:0.5[&model=LG+F{0.00864742868356801/0.0132113571777748/0.0422884103071975/0.0143976223902459/0.00658023921937503/0.0850214355967195/0.0465015198773894/0.00199095137692871/0.0267801544586358/0.0934755892675485/0.157367495714454/0.167731693039637/0.143144385459723/0.0404855270568472/0.00140407174488578/0.0274067984001886/0.0351348950486683/0.00719335024574122/0.0380761405058615/0.0431606134384519}]):0.001[&model=LG+F{0.00864742868356801/0.0132113571777748/0.0422884103071975/0.0143976223902459/0.00658023921937503/0.0850214355967195/0.0465015198773894/0.00199095137692871/0.0267801544586358/0.0934755892675485/0.157367495714454/0.167731693039637/0.143144385459723/0.0404855270568472/0.00140407174488578/0.0274067984001886/0.0351348950486683/0.00719335024574122/0.0380761405058615/0.0431606134384519}]):0.5[&model=LG+F{0.00864742868356801/0.0132113571777748/0.0422884103071975/0.0143976223902459/0.00658023921937503/0.0850214355967195/0.0465015198773894/0.00199095137692871/0.0267801544586358/0.0934755892675485/0.157367495714454/0.167731693039637/0.143144385459723/0.0404855270568472/0.00140407174488578/0.0274067984001886/0.0351348950486683/0.00719335024574122/0.0380761405058615/0.0431606134384519}]):0.25[&model=LG+F{0.0738116787935731/0.112767909180457/0.0205403141364023/0.0169532676126811/0.00774826241568208/0.100113137531794/0.0547557568541239/0.0169941226351749/0.0315337569593277/0.0454029355488441/0.185300961233157/0.0814705882920919/0.0695280485325917/0.0196646182177229/0.0119847062553488/0.0322716331274238/0.0413715030272693/0.00847020351293668/0.018494331695393/0.0508218239176267}],(((C1:0.5[&model=LG+F{0.0738116787935731/0.112767909180457/0.0205403141364023/0.0169532676126811/0.00774826241568208/0.100113137531794/0.0547557568541239/0.0169941226351749/0.0315337569593277/0.0454029355488441/0.185300961233157/0.0814705882920919/0.0695280485325917/0.0196646182177229/0.0119847062553488/0.0322716331274238/0.0413715030272693/0.00847020351293668/0.018494331695393/0.0508218239176267}],C2:0.5[&model=LG+F{0.0738116787935731/0.112767909180457/0.0205403141364023/0.0169532676126811/0.00774826241568208/0.100113137531794/0.0547557568541239/0.0169941226351749/0.0315337569593277/0.0454029355488441/0.185300961233157/0.0814705882920919/0.0695280485325917/0.0196646182177229/0.0119847062553488/0.0322716331274238/0.0413715030272693/0.00847020351293668/0.018494331695393/0.0508218239176267}]):0.001[&model=LG+F{0.0738116787935731/0.112767909180457/0.0205403141364023/0.0169532676126811/0.00774826241568208/0.100113137531794/0.0547557568541239/0.0169941226351749/0.0315337569593277/0.0454029355488441/0.185300961233157/0.0814705882920919/0.0695280485325917/0.0196646182177229/0.0119847062553488/0.0322716331274238/0.0413715030272693/0.00847020351293668/0.018494331695393/0.0508218239176267}],(C3:0.5[&model=LG+F{0.0738116787935731/0.112767909180457/0.0205403141364023/0.0169532676126811/0.00774826241568208/0.100113137531794/0.0547557568541239/0.0169941226351749/0.0315337569593277/0.0454029355488441/0.185300961233157/0.0814705882920919/0.0695280485325917/0.0196646182177229/0.0119847062553488/0.0322716331274238/0.0413715030272693/0.00847020351293668/0.018494331695393/0.0508218239176267}],C4:0.5[&model=LG+F{0.0738116787935731/0.112767909180457/0.0205403141364023/0.0169532676126811/0.00774826241568208/0.100113137531794/0.0547557568541239/0.0169941226351749/0.0315337569593277/0.0454029355488441/0.185300961233157/0.0814705882920919/0.0695280485325917/0.0196646182177229/0.0119847062553488/0.0322716331274238/0.0413715030272693/0.00847020351293668/0.018494331695393/0.0508218239176267}]):0.001[&model=LG+F{0.0738116787935731/0.112767909180457/0.0205403141364023/0.0169532676126811/0.00774826241568208/0.100113137531794/0.0547557568541239/0.0169941226351749/0.0315337569593277/0.0454029355488441/0.185300961233157/0.0814705882920919/0.0695280485325917/0.0196646182177229/0.0119847062553488/0.0322716331274238/0.0413715030272693/0.00847020351293668/0.018494331695393/0.0508218239176267}]):0.5[&model=LG+F{0.0738116787935731/0.112767909180457/0.0205403141364023/0.0169532676126811/0.00774826241568208/0.100113137531794/0.0547557568541239/0.0169941226351749/0.0315337569593277/0.0454029355488441/0.185300961233157/0.0814705882920919/0.0695280485325917/0.0196646182177229/0.0119847062553488/0.0322716331274238/0.0413715030272693/0.00847020351293668/0.018494331695393/0.0508218239176267}],((D1:0.5[&model=LG+F{0.00864742868356801/0.0132113571777748/0.0422884103071975/0.0143976223902459/0.00658023921937503/0.0850214355967195/0.0465015198773894/0.00199095137692871/0.0267801544586358/0.0934755892675485/0.157367495714454/0.167731693039637/0.143144385459723/0.0404855270568472/0.00140407174488578/0.0274067984001886/0.0351348950486683/0.00719335024574122/0.0380761405058615/0.0431606134384519}],D2:0.5[&model=LG+F{0.00864742868356801/0.0132113571777748/0.0422884103071975/0.0143976223902459/0.00658023921937503/0.0850214355967195/0.0465015198773894/0.00199095137692871/0.0267801544586358/0.0934755892675485/0.157367495714454/0.167731693039637/0.143144385459723/0.0404855270568472/0.00140407174488578/0.0274067984001886/0.0351348950486683/0.00719335024574122/0.0380761405058615/0.0431606134384519}]):0.001[&model=LG+F{0.00864742868356801/0.0132113571777748/0.0422884103071975/0.0143976223902459/0.00658023921937503/0.0850214355967195/0.0465015198773894/0.00199095137692871/0.0267801544586358/0.0934755892675485/0.157367495714454/0.167731693039637/0.143144385459723/0.0404855270568472/0.00140407174488578/0.0274067984001886/0.0351348950486683/0.00719335024574122/0.0380761405058615/0.0431606134384519}],(D3:0.5[&model=LG+F{0.00864742868356801/0.0132113571777748/0.0422884103071975/0.0143976223902459/0.00658023921937503/0.0850214355967195/0.0465015198773894/0.00199095137692871/0.0267801544586358/0.0934755892675485/0.157367495714454/0.167731693039637/0.143144385459723/0.0404855270568472/0.00140407174488578/0.0274067984001886/0.0351348950486683/0.00719335024574122/0.0380761405058615/0.0431606134384519}],D4:0.5[&model=LG+F{0.00864742868356801/0.0132113571777748/0.0422884103071975/0.0143976223902459/0.00658023921937503/0.0850214355967195/0.0465015198773894/0.00199095137692871/0.0267801544586358/0.0934755892675485/0.157367495714454/0.167731693039637/0.143144385459723/0.0404855270568472/0.00140407174488578/0.0274067984001886/0.0351348950486683/0.00719335024574122/0.0380761405058615/0.0431606134384519}]):0.001[&model=LG+F{0.00864742868356801/0.0132113571777748/0.0422884103071975/0.0143976223902459/0.00658023921937503/0.0850214355967195/0.0465015198773894/0.00199095137692871/0.0267801544586358/0.0934755892675485/0.157367495714454/0.167731693039637/0.143144385459723/0.0404855270568472/0.00140407174488578/0.0274067984001886/0.0351348950486683/0.00719335024574122/0.0380761405058615/0.0431606134384519}]):0.5[&model=LG+F{0.00864742868356801/0.0132113571777748/0.0422884103071975/0.0143976223902459/0.00658023921937503/0.0850214355967195/0.0465015198773894/0.00199095137692871/0.0267801544586358/0.0934755892675485/0.157367495714454/0.167731693039637/0.143144385459723/0.0404855270568472/0.00140407174488578/0.0274067984001886/0.0351348950486683/0.00719335024574122/0.0380761405058615/0.0431606134384519}]):0.25[&model=LG+F{0.0738116787935731/0.112767909180457/0.0205403141364023/0.0169532676126811/0.00774826241568208/0.100113137531794/0.0547557568541239/0.0169941226351749/0.0315337569593277/0.0454029355488441/0.185300961233157/0.0814705882920919/0.0695280485325917/0.0196646182177229/0.0119847062553488/0.0322716331274238/0.0413715030272693/0.00847020351293668/0.018494331695393/0.0508218239176267}]);
```
