## Supplementary material for "Modeling site-and-branch-heterogeneity with GFmix": C20pi10.nwk

```
((((A1:0.5[&model=LG+F{0.0162444922286347/0.00518513622996211/0.00173446538450406/0.000836133539399712/0.0105246181267549/0.00488121883443366/0.00189396859601843/0.00320061672918935/0.00761317163704164/0.0764454532118901/0.385003969444131/0.00236260266115258/0.0690207235385028/0.24801406902843/0.00465784780514291/0.00459184178293172/0.00791249602468896/0.0275039638357943/0.0620719308510851/0.0603015718953395}],A2:0.5[&model=LG+F{0.0162444922286347/0.00518513622996211/0.00173446538450406/0.000836133539399712/0.0105246181267549/0.00488121883443366/0.00189396859601843/0.00320061672918935/0.00761317163704164/0.0764454532118901/0.385003969444131/0.00236260266115258/0.0690207235385028/0.24801406902843/0.00465784780514291/0.00459184178293172/0.00791249602468896/0.0275039638357943/0.0620719308510851/0.0603015718953395}]):0.001[&model=LG+F{0.0162444922286347/0.00518513622996211/0.00173446538450406/0.000836133539399712/0.0105246181267549/0.00488121883443366/0.00189396859601843/0.00320061672918935/0.00761317163704164/0.0764454532118901/0.385003969444131/0.00236260266115258/0.0690207235385028/0.24801406902843/0.00465784780514291/0.00459184178293172/0.00791249602468896/0.0275039638357943/0.0620719308510851/0.0603015718953395}],(A3:0.5[&model=LG+F{0.0162444922286347/0.00518513622996211/0.00173446538450406/0.000836133539399712/0.0105246181267549/0.00488121883443366/0.00189396859601843/0.00320061672918935/0.00761317163704164/0.0764454532118901/0.385003969444131/0.00236260266115258/0.0690207235385028/0.24801406902843/0.00465784780514291/0.00459184178293172/0.00791249602468896/0.0275039638357943/0.0620719308510851/0.0603015718953395}],A4:0.5[&model=LG+F{0.0162444922286347/0.00518513622996211/0.00173446538450406/0.000836133539399712/0.0105246181267549/0.00488121883443366/0.00189396859601843/0.00320061672918935/0.00761317163704164/0.0764454532118901/0.385003969444131/0.00236260266115258/0.0690207235385028/0.24801406902843/0.00465784780514291/0.00459184178293172/0.00791249602468896/0.0275039638357943/0.0620719308510851/0.0603015718953395}]):0.001[&model=LG+F{0.0162444922286347/0.00518513622996211/0.00173446538450406/0.000836133539399712/0.0105246181267549/0.00488121883443366/0.00189396859601843/0.00320061672918935/0.00761317163704164/0.0764454532118901/0.385003969444131/0.00236260266115258/0.0690207235385028/0.24801406902843/0.00465784780514291/0.00459184178293172/0.00791249602468896/0.0275039638357943/0.0620719308510851/0.0603015718953395}]):0.5[&model=LG+F{0.0162444922286347/0.00518513622996211/0.00173446538450406/0.000836133539399712/0.0105246181267549/0.00488121883443366/0.00189396859601843/0.00320061672918935/0.00761317163704164/0.0764454532118901/0.385003969444131/0.00236260266115258/0.0690207235385028/0.24801406902843/0.00465784780514291/0.00459184178293172/0.00791249602468896/0.0275039638357943/0.0620719308510851/0.0603015718953395}],((B1:0.5[&model=LG+F{0.00137531223043601/0.000438990715940841/0.00258055532101079/0.000513152281893195/0.00645917374834185/0.00299570399377587/0.00116236732660989/0.000270974756898399/0.00467235939464553/0.113736326372078/0.236284823115734/0.0035151043792176/0.102689737701641/0.368997865990767/0.000394348740715362/0.00281810736918364/0.00485606090320813/0.0168797460434113/0.0923512529418294/0.0370083099908367}],B2:0.5[&model=LG+F{0.00137531223043601/0.000438990715940841/0.00258055532101079/0.000513152281893195/0.00645917374834185/0.00299570399377587/0.00116236732660989/0.000270974756898399/0.00467235939464553/0.113736326372078/0.236284823115734/0.0035151043792176/0.102689737701641/0.368997865990767/0.000394348740715362/0.00281810736918364/0.00485606090320813/0.0168797460434113/0.0923512529418294/0.0370083099908367}]):0.001[&model=LG+F{0.00137531223043601/0.000438990715940841/0.00258055532101079/0.000513152281893195/0.00645917374834185/0.00299570399377587/0.00116236732660989/0.000270974756898399/0.00467235939464553/0.113736326372078/0.236284823115734/0.0035151043792176/0.102689737701641/0.368997865990767/0.000394348740715362/0.00281810736918364/0.00485606090320813/0.0168797460434113/0.0923512529418294/0.0370083099908367}],(B3:0.5[&model=LG+F{0.00137531223043601/0.000438990715940841/0.00258055532101079/0.000513152281893195/0.00645917374834185/0.00299570399377587/0.00116236732660989/0.000270974756898399/0.00467235939464553/0.113736326372078/0.236284823115734/0.0035151043792176/0.102689737701641/0.368997865990767/0.000394348740715362/0.00281810736918364/0.00485606090320813/0.0168797460434113/0.0923512529418294/0.0370083099908367}],B4:0.5[&model=LG+F{0.00137531223043601/0.000438990715940841/0.00258055532101079/0.000513152281893195/0.00645917374834185/0.00299570399377587/0.00116236732660989/0.000270974756898399/0.00467235939464553/0.113736326372078/0.236284823115734/0.0035151043792176/0.102689737701641/0.368997865990767/0.000394348740715362/0.00281810736918364/0.00485606090320813/0.0168797460434113/0.0923512529418294/0.0370083099908367}]):0.001[&model=LG+F{0.00137531223043601/0.000438990715940841/0.00258055532101079/0.000513152281893195/0.00645917374834185/0.00299570399377587/0.00116236732660989/0.000270974756898399/0.00467235939464553/0.113736326372078/0.236284823115734/0.0035151043792176/0.102689737701641/0.368997865990767/0.000394348740715362/0.00281810736918364/0.00485606090320813/0.0168797460434113/0.0923512529418294/0.0370083099908367}]):0.5[&model=LG+F{0.00137531223043601/0.000438990715940841/0.00258055532101079/0.000513152281893195/0.00645917374834185/0.00299570399377587/0.00116236732660989/0.000270974756898399/0.00467235939464553/0.113736326372078/0.236284823115734/0.0035151043792176/0.102689737701641/0.368997865990767/0.000394348740715362/0.00281810736918364/0.00485606090320813/0.0168797460434113/0.0923512529418294/0.0370083099908367}]):0.25[&model=LG+F{0.0162444922286347/0.00518513622996211/0.00173446538450406/0.000836133539399712/0.0105246181267549/0.00488121883443366/0.00189396859601843/0.00320061672918935/0.00761317163704164/0.0764454532118901/0.385003969444131/0.00236260266115258/0.0690207235385028/0.24801406902843/0.00465784780514291/0.00459184178293172/0.00791249602468896/0.0275039638357943/0.0620719308510851/0.0603015718953395}],(((C1:0.5[&model=LG+F{0.0162444922286347/0.00518513622996211/0.00173446538450406/0.000836133539399712/0.0105246181267549/0.00488121883443366/0.00189396859601843/0.00320061672918935/0.00761317163704164/0.0764454532118901/0.385003969444131/0.00236260266115258/0.0690207235385028/0.24801406902843/0.00465784780514291/0.00459184178293172/0.00791249602468896/0.0275039638357943/0.0620719308510851/0.0603015718953395}],C2:0.5[&model=LG+F{0.0162444922286347/0.00518513622996211/0.00173446538450406/0.000836133539399712/0.0105246181267549/0.00488121883443366/0.00189396859601843/0.00320061672918935/0.00761317163704164/0.0764454532118901/0.385003969444131/0.00236260266115258/0.0690207235385028/0.24801406902843/0.00465784780514291/0.00459184178293172/0.00791249602468896/0.0275039638357943/0.0620719308510851/0.0603015718953395}]):0.001[&model=LG+F{0.0162444922286347/0.00518513622996211/0.00173446538450406/0.000836133539399712/0.0105246181267549/0.00488121883443366/0.00189396859601843/0.00320061672918935/0.00761317163704164/0.0764454532118901/0.385003969444131/0.00236260266115258/0.0690207235385028/0.24801406902843/0.00465784780514291/0.00459184178293172/0.00791249602468896/0.0275039638357943/0.0620719308510851/0.0603015718953395}],(C3:0.5[&model=LG+F{0.0162444922286347/0.00518513622996211/0.00173446538450406/0.000836133539399712/0.0105246181267549/0.00488121883443366/0.00189396859601843/0.00320061672918935/0.00761317163704164/0.0764454532118901/0.385003969444131/0.00236260266115258/0.0690207235385028/0.24801406902843/0.00465784780514291/0.00459184178293172/0.00791249602468896/0.0275039638357943/0.0620719308510851/0.0603015718953395}],C4:0.5[&model=LG+F{0.0162444922286347/0.00518513622996211/0.00173446538450406/0.000836133539399712/0.0105246181267549/0.00488121883443366/0.00189396859601843/0.00320061672918935/0.00761317163704164/0.0764454532118901/0.385003969444131/0.00236260266115258/0.0690207235385028/0.24801406902843/0.00465784780514291/0.00459184178293172/0.00791249602468896/0.0275039638357943/0.0620719308510851/0.0603015718953395}]):0.001[&model=LG+F{0.0162444922286347/0.00518513622996211/0.00173446538450406/0.000836133539399712/0.0105246181267549/0.00488121883443366/0.00189396859601843/0.00320061672918935/0.00761317163704164/0.0764454532118901/0.385003969444131/0.00236260266115258/0.0690207235385028/0.24801406902843/0.00465784780514291/0.00459184178293172/0.00791249602468896/0.0275039638357943/0.0620719308510851/0.0603015718953395}]):0.5[&model=LG+F{0.0162444922286347/0.00518513622996211/0.00173446538450406/0.000836133539399712/0.0105246181267549/0.00488121883443366/0.00189396859601843/0.00320061672918935/0.00761317163704164/0.0764454532118901/0.385003969444131/0.00236260266115258/0.0690207235385028/0.24801406902843/0.00465784780514291/0.00459184178293172/0.00791249602468896/0.0275039638357943/0.0620719308510851/0.0603015718953395}],((D1:0.5[&model=LG+F{0.00137531223043601/0.000438990715940841/0.00258055532101079/0.000513152281893195/0.00645917374834185/0.00299570399377587/0.00116236732660989/0.000270974756898399/0.00467235939464553/0.113736326372078/0.236284823115734/0.0035151043792176/0.102689737701641/0.368997865990767/0.000394348740715362/0.00281810736918364/0.00485606090320813/0.0168797460434113/0.0923512529418294/0.0370083099908367}],D2:0.5[&model=LG+F{0.00137531223043601/0.000438990715940841/0.00258055532101079/0.000513152281893195/0.00645917374834185/0.00299570399377587/0.00116236732660989/0.000270974756898399/0.00467235939464553/0.113736326372078/0.236284823115734/0.0035151043792176/0.102689737701641/0.368997865990767/0.000394348740715362/0.00281810736918364/0.00485606090320813/0.0168797460434113/0.0923512529418294/0.0370083099908367}]):0.001[&model=LG+F{0.00137531223043601/0.000438990715940841/0.00258055532101079/0.000513152281893195/0.00645917374834185/0.00299570399377587/0.00116236732660989/0.000270974756898399/0.00467235939464553/0.113736326372078/0.236284823115734/0.0035151043792176/0.102689737701641/0.368997865990767/0.000394348740715362/0.00281810736918364/0.00485606090320813/0.0168797460434113/0.0923512529418294/0.0370083099908367}],(D3:0.5[&model=LG+F{0.00137531223043601/0.000438990715940841/0.00258055532101079/0.000513152281893195/0.00645917374834185/0.00299570399377587/0.00116236732660989/0.000270974756898399/0.00467235939464553/0.113736326372078/0.236284823115734/0.0035151043792176/0.102689737701641/0.368997865990767/0.000394348740715362/0.00281810736918364/0.00485606090320813/0.0168797460434113/0.0923512529418294/0.0370083099908367}],D4:0.5[&model=LG+F{0.00137531223043601/0.000438990715940841/0.00258055532101079/0.000513152281893195/0.00645917374834185/0.00299570399377587/0.00116236732660989/0.000270974756898399/0.00467235939464553/0.113736326372078/0.236284823115734/0.0035151043792176/0.102689737701641/0.368997865990767/0.000394348740715362/0.00281810736918364/0.00485606090320813/0.0168797460434113/0.0923512529418294/0.0370083099908367}]):0.001[&model=LG+F{0.00137531223043601/0.000438990715940841/0.00258055532101079/0.000513152281893195/0.00645917374834185/0.00299570399377587/0.00116236732660989/0.000270974756898399/0.00467235939464553/0.113736326372078/0.236284823115734/0.0035151043792176/0.102689737701641/0.368997865990767/0.000394348740715362/0.00281810736918364/0.00485606090320813/0.0168797460434113/0.0923512529418294/0.0370083099908367}]):0.5[&model=LG+F{0.00137531223043601/0.000438990715940841/0.00258055532101079/0.000513152281893195/0.00645917374834185/0.00299570399377587/0.00116236732660989/0.000270974756898399/0.00467235939464553/0.113736326372078/0.236284823115734/0.0035151043792176/0.102689737701641/0.368997865990767/0.000394348740715362/0.00281810736918364/0.00485606090320813/0.0168797460434113/0.0923512529418294/0.0370083099908367}]):0.25[&model=LG+F{0.0162444922286347/0.00518513622996211/0.00173446538450406/0.000836133539399712/0.0105246181267549/0.00488121883443366/0.00189396859601843/0.00320061672918935/0.00761317163704164/0.0764454532118901/0.385003969444131/0.00236260266115258/0.0690207235385028/0.24801406902843/0.00465784780514291/0.00459184178293172/0.00791249602468896/0.0275039638357943/0.0620719308510851/0.0603015718953395}]);
```
