## Supplementary material for "Modeling site-and-branch-heterogeneity with GFmix": C20pi11.nwk

```
((((A1:0.5[&model=LG+F{0.163785127461498/0.0933976588964348/0.0633035487463895/0.052163010574377/0.0047628500451664/0.0738598879546974/0.0709412573669471/0.100587276805848/0.0255857185237446/0.00311722693537211/0.0123668191852681/0.0916199579904876/0.0051942137300242/0.00260520896654027/0.0173485643048343/0.142410053310718/0.0619308633575919/0.00155379035150337/0.00442224026925788/0.00904461378242281}],A2:0.5[&model=LG+F{0.163785127461498/0.0933976588964348/0.0633035487463895/0.052163010574377/0.0047628500451664/0.0738598879546974/0.0709412573669471/0.100587276805848/0.0255857185237446/0.00311722693537211/0.0123668191852681/0.0916199579904876/0.0051942137300242/0.00260520896654027/0.0173485643048343/0.142410053310718/0.0619308633575919/0.00155379035150337/0.00442224026925788/0.00904461378242281}]):0.001[&model=LG+F{0.163785127461498/0.0933976588964348/0.0633035487463895/0.052163010574377/0.0047628500451664/0.0738598879546974/0.0709412573669471/0.100587276805848/0.0255857185237446/0.00311722693537211/0.0123668191852681/0.0916199579904876/0.0051942137300242/0.00260520896654027/0.0173485643048343/0.142410053310718/0.0619308633575919/0.00155379035150337/0.00442224026925788/0.00904461378242281}],(A3:0.5[&model=LG+F{0.163785127461498/0.0933976588964348/0.0633035487463895/0.052163010574377/0.0047628500451664/0.0738598879546974/0.0709412573669471/0.100587276805848/0.0255857185237446/0.00311722693537211/0.0123668191852681/0.0916199579904876/0.0051942137300242/0.00260520896654027/0.0173485643048343/0.142410053310718/0.0619308633575919/0.00155379035150337/0.00442224026925788/0.00904461378242281}],A4:0.5[&model=LG+F{0.163785127461498/0.0933976588964348/0.0633035487463895/0.052163010574377/0.0047628500451664/0.0738598879546974/0.0709412573669471/0.100587276805848/0.0255857185237446/0.00311722693537211/0.0123668191852681/0.0916199579904876/0.0051942137300242/0.00260520896654027/0.0173485643048343/0.142410053310718/0.0619308633575919/0.00155379035150337/0.00442224026925788/0.00904461378242281}]):0.001[&model=LG+F{0.163785127461498/0.0933976588964348/0.0633035487463895/0.052163010574377/0.0047628500451664/0.0738598879546974/0.0709412573669471/0.100587276805848/0.0255857185237446/0.00311722693537211/0.0123668191852681/0.0916199579904876/0.0051942137300242/0.00260520896654027/0.0173485643048343/0.142410053310718/0.0619308633575919/0.00155379035150337/0.00442224026925788/0.00904461378242281}]):0.5[&model=LG+F{0.163785127461498/0.0933976588964348/0.0633035487463895/0.052163010574377/0.0047628500451664/0.0738598879546974/0.0709412573669471/0.100587276805848/0.0255857185237446/0.00311722693537211/0.0123668191852681/0.0916199579904876/0.0051942137300242/0.00260520896654027/0.0173485643048343/0.142410053310718/0.0619308633575919/0.00155379035150337/0.00442224026925788/0.00904461378242281}],((B1:0.5[&model=LG+F{0.024582406584454/0.0140179957766191/0.166966892283474/0.0567528974378906/0.00518193902439669/0.0803589094975678/0.0771834650479131/0.015097080998674/0.0278370370740466/0.0082218723001861/0.0134549906749288/0.241653113605052/0.0137000490735957/0.00687139431368894/0.00260383508568709/0.154940887434855/0.0673802354900872/0.00169051025789854/0.0116639229444611/0.00984046037042417}],B2:0.5[&model=LG+F{0.024582406584454/0.0140179957766191/0.166966892283474/0.0567528974378906/0.00518193902439669/0.0803589094975678/0.0771834650479131/0.015097080998674/0.0278370370740466/0.0082218723001861/0.0134549906749288/0.241653113605052/0.0137000490735957/0.00687139431368894/0.00260383508568709/0.154940887434855/0.0673802354900872/0.00169051025789854/0.0116639229444611/0.00984046037042417}]):0.001[&model=LG+F{0.024582406584454/0.0140179957766191/0.166966892283474/0.0567528974378906/0.00518193902439669/0.0803589094975678/0.0771834650479131/0.015097080998674/0.0278370370740466/0.0082218723001861/0.0134549906749288/0.241653113605052/0.0137000490735957/0.00687139431368894/0.00260383508568709/0.154940887434855/0.0673802354900872/0.00169051025789854/0.0116639229444611/0.00984046037042417}],(B3:0.5[&model=LG+F{0.024582406584454/0.0140179957766191/0.166966892283474/0.0567528974378906/0.00518193902439669/0.0803589094975678/0.0771834650479131/0.015097080998674/0.0278370370740466/0.0082218723001861/0.0134549906749288/0.241653113605052/0.0137000490735957/0.00687139431368894/0.00260383508568709/0.154940887434855/0.0673802354900872/0.00169051025789854/0.0116639229444611/0.00984046037042417}],B4:0.5[&model=LG+F{0.024582406584454/0.0140179957766191/0.166966892283474/0.0567528974378906/0.00518193902439669/0.0803589094975678/0.0771834650479131/0.015097080998674/0.0278370370740466/0.0082218723001861/0.0134549906749288/0.241653113605052/0.0137000490735957/0.00687139431368894/0.00260383508568709/0.154940887434855/0.0673802354900872/0.00169051025789854/0.0116639229444611/0.00984046037042417}]):0.001[&model=LG+F{0.024582406584454/0.0140179957766191/0.166966892283474/0.0567528974378906/0.00518193902439669/0.0803589094975678/0.0771834650479131/0.015097080998674/0.0278370370740466/0.0082218723001861/0.0134549906749288/0.241653113605052/0.0137000490735957/0.00687139431368894/0.00260383508568709/0.154940887434855/0.0673802354900872/0.00169051025789854/0.0116639229444611/0.00984046037042417}]):0.5[&model=LG+F{0.024582406584454/0.0140179957766191/0.166966892283474/0.0567528974378906/0.00518193902439669/0.0803589094975678/0.0771834650479131/0.015097080998674/0.0278370370740466/0.0082218723001861/0.0134549906749288/0.241653113605052/0.0137000490735957/0.00687139431368894/0.00260383508568709/0.154940887434855/0.0673802354900872/0.00169051025789854/0.0116639229444611/0.00984046037042417}]):0.25[&model=LG+F{0.163785127461498/0.0933976588964348/0.0633035487463895/0.052163010574377/0.0047628500451664/0.0738598879546974/0.0709412573669471/0.100587276805848/0.0255857185237446/0.00311722693537211/0.0123668191852681/0.0916199579904876/0.0051942137300242/0.00260520896654027/0.0173485643048343/0.142410053310718/0.0619308633575919/0.00155379035150337/0.00442224026925788/0.00904461378242281}],(((C1:0.5[&model=LG+F{0.163785127461498/0.0933976588964348/0.0633035487463895/0.052163010574377/0.0047628500451664/0.0738598879546974/0.0709412573669471/0.100587276805848/0.0255857185237446/0.00311722693537211/0.0123668191852681/0.0916199579904876/0.0051942137300242/0.00260520896654027/0.0173485643048343/0.142410053310718/0.0619308633575919/0.00155379035150337/0.00442224026925788/0.00904461378242281}],C2:0.5[&model=LG+F{0.163785127461498/0.0933976588964348/0.0633035487463895/0.052163010574377/0.0047628500451664/0.0738598879546974/0.0709412573669471/0.100587276805848/0.0255857185237446/0.00311722693537211/0.0123668191852681/0.0916199579904876/0.0051942137300242/0.00260520896654027/0.0173485643048343/0.142410053310718/0.0619308633575919/0.00155379035150337/0.00442224026925788/0.00904461378242281}]):0.001[&model=LG+F{0.163785127461498/0.0933976588964348/0.0633035487463895/0.052163010574377/0.0047628500451664/0.0738598879546974/0.0709412573669471/0.100587276805848/0.0255857185237446/0.00311722693537211/0.0123668191852681/0.0916199579904876/0.0051942137300242/0.00260520896654027/0.0173485643048343/0.142410053310718/0.0619308633575919/0.00155379035150337/0.00442224026925788/0.00904461378242281}],(C3:0.5[&model=LG+F{0.163785127461498/0.0933976588964348/0.0633035487463895/0.052163010574377/0.0047628500451664/0.0738598879546974/0.0709412573669471/0.100587276805848/0.0255857185237446/0.00311722693537211/0.0123668191852681/0.0916199579904876/0.0051942137300242/0.00260520896654027/0.0173485643048343/0.142410053310718/0.0619308633575919/0.00155379035150337/0.00442224026925788/0.00904461378242281}],C4:0.5[&model=LG+F{0.163785127461498/0.0933976588964348/0.0633035487463895/0.052163010574377/0.0047628500451664/0.0738598879546974/0.0709412573669471/0.100587276805848/0.0255857185237446/0.00311722693537211/0.0123668191852681/0.0916199579904876/0.0051942137300242/0.00260520896654027/0.0173485643048343/0.142410053310718/0.0619308633575919/0.00155379035150337/0.00442224026925788/0.00904461378242281}]):0.001[&model=LG+F{0.163785127461498/0.0933976588964348/0.0633035487463895/0.052163010574377/0.0047628500451664/0.0738598879546974/0.0709412573669471/0.100587276805848/0.0255857185237446/0.00311722693537211/0.0123668191852681/0.0916199579904876/0.0051942137300242/0.00260520896654027/0.0173485643048343/0.142410053310718/0.0619308633575919/0.00155379035150337/0.00442224026925788/0.00904461378242281}]):0.5[&model=LG+F{0.163785127461498/0.0933976588964348/0.0633035487463895/0.052163010574377/0.0047628500451664/0.0738598879546974/0.0709412573669471/0.100587276805848/0.0255857185237446/0.00311722693537211/0.0123668191852681/0.0916199579904876/0.0051942137300242/0.00260520896654027/0.0173485643048343/0.142410053310718/0.0619308633575919/0.00155379035150337/0.00442224026925788/0.00904461378242281}],((D1:0.5[&model=LG+F{0.024582406584454/0.0140179957766191/0.166966892283474/0.0567528974378906/0.00518193902439669/0.0803589094975678/0.0771834650479131/0.015097080998674/0.0278370370740466/0.0082218723001861/0.0134549906749288/0.241653113605052/0.0137000490735957/0.00687139431368894/0.00260383508568709/0.154940887434855/0.0673802354900872/0.00169051025789854/0.0116639229444611/0.00984046037042417}],D2:0.5[&model=LG+F{0.024582406584454/0.0140179957766191/0.166966892283474/0.0567528974378906/0.00518193902439669/0.0803589094975678/0.0771834650479131/0.015097080998674/0.0278370370740466/0.0082218723001861/0.0134549906749288/0.241653113605052/0.0137000490735957/0.00687139431368894/0.00260383508568709/0.154940887434855/0.0673802354900872/0.00169051025789854/0.0116639229444611/0.00984046037042417}]):0.001[&model=LG+F{0.024582406584454/0.0140179957766191/0.166966892283474/0.0567528974378906/0.00518193902439669/0.0803589094975678/0.0771834650479131/0.015097080998674/0.0278370370740466/0.0082218723001861/0.0134549906749288/0.241653113605052/0.0137000490735957/0.00687139431368894/0.00260383508568709/0.154940887434855/0.0673802354900872/0.00169051025789854/0.0116639229444611/0.00984046037042417}],(D3:0.5[&model=LG+F{0.024582406584454/0.0140179957766191/0.166966892283474/0.0567528974378906/0.00518193902439669/0.0803589094975678/0.0771834650479131/0.015097080998674/0.0278370370740466/0.0082218723001861/0.0134549906749288/0.241653113605052/0.0137000490735957/0.00687139431368894/0.00260383508568709/0.154940887434855/0.0673802354900872/0.00169051025789854/0.0116639229444611/0.00984046037042417}],D4:0.5[&model=LG+F{0.024582406584454/0.0140179957766191/0.166966892283474/0.0567528974378906/0.00518193902439669/0.0803589094975678/0.0771834650479131/0.015097080998674/0.0278370370740466/0.0082218723001861/0.0134549906749288/0.241653113605052/0.0137000490735957/0.00687139431368894/0.00260383508568709/0.154940887434855/0.0673802354900872/0.00169051025789854/0.0116639229444611/0.00984046037042417}]):0.001[&model=LG+F{0.024582406584454/0.0140179957766191/0.166966892283474/0.0567528974378906/0.00518193902439669/0.0803589094975678/0.0771834650479131/0.015097080998674/0.0278370370740466/0.0082218723001861/0.0134549906749288/0.241653113605052/0.0137000490735957/0.00687139431368894/0.00260383508568709/0.154940887434855/0.0673802354900872/0.00169051025789854/0.0116639229444611/0.00984046037042417}]):0.5[&model=LG+F{0.024582406584454/0.0140179957766191/0.166966892283474/0.0567528974378906/0.00518193902439669/0.0803589094975678/0.0771834650479131/0.015097080998674/0.0278370370740466/0.0082218723001861/0.0134549906749288/0.241653113605052/0.0137000490735957/0.00687139431368894/0.00260383508568709/0.154940887434855/0.0673802354900872/0.00169051025789854/0.0116639229444611/0.00984046037042417}]):0.25[&model=LG+F{0.163785127461498/0.0933976588964348/0.0633035487463895/0.052163010574377/0.0047628500451664/0.0738598879546974/0.0709412573669471/0.100587276805848/0.0255857185237446/0.00311722693537211/0.0123668191852681/0.0916199579904876/0.0051942137300242/0.00260520896654027/0.0173485643048343/0.142410053310718/0.0619308633575919/0.00155379035150337/0.00442224026925788/0.00904461378242281}]);
```
