## Supplementary material for "Modeling site-and-branch-heterogeneity with GFmix": C20pi12.nwk

```
((((A1:0.5[&model=LG+F{0.0219666138069657/0.00495667564653742/0.00184073045039087/0.000864230169542364/0.00570318039864068/0.00683628609603747/0.0021008397166739/0.00255917880906737/0.00245541510407213/0.187250392719649/0.453439409386239/0.00269835487318011/0.115072061550974/0.0357099965347938/0.00479368541580266/0.00479103715992479/0.0155529682143509/0.00278801563644447/0.0052190506997594/0.123401572571677}],A2:0.5[&model=LG+F{0.0219666138069657/0.00495667564653742/0.00184073045039087/0.000864230169542364/0.00570318039864068/0.00683628609603747/0.0021008397166739/0.00255917880906737/0.00245541510407213/0.187250392719649/0.453439409386239/0.00269835487318011/0.115072061550974/0.0357099965347938/0.00479368541580266/0.00479103715992479/0.0155529682143509/0.00278801563644447/0.0052190506997594/0.123401572571677}]):0.001[&model=LG+F{0.0219666138069657/0.00495667564653742/0.00184073045039087/0.000864230169542364/0.00570318039864068/0.00683628609603747/0.0021008397166739/0.00255917880906737/0.00245541510407213/0.187250392719649/0.453439409386239/0.00269835487318011/0.115072061550974/0.0357099965347938/0.00479368541580266/0.00479103715992479/0.0155529682143509/0.00278801563644447/0.0052190506997594/0.123401572571677}],(A3:0.5[&model=LG+F{0.0219666138069657/0.00495667564653742/0.00184073045039087/0.000864230169542364/0.00570318039864068/0.00683628609603747/0.0021008397166739/0.00255917880906737/0.00245541510407213/0.187250392719649/0.453439409386239/0.00269835487318011/0.115072061550974/0.0357099965347938/0.00479368541580266/0.00479103715992479/0.0155529682143509/0.00278801563644447/0.0052190506997594/0.123401572571677}],A4:0.5[&model=LG+F{0.0219666138069657/0.00495667564653742/0.00184073045039087/0.000864230169542364/0.00570318039864068/0.00683628609603747/0.0021008397166739/0.00255917880906737/0.00245541510407213/0.187250392719649/0.453439409386239/0.00269835487318011/0.115072061550974/0.0357099965347938/0.00479368541580266/0.00479103715992479/0.0155529682143509/0.00278801563644447/0.0052190506997594/0.123401572571677}]):0.001[&model=LG+F{0.0219666138069657/0.00495667564653742/0.00184073045039087/0.000864230169542364/0.00570318039864068/0.00683628609603747/0.0021008397166739/0.00255917880906737/0.00245541510407213/0.187250392719649/0.453439409386239/0.00269835487318011/0.115072061550974/0.0357099965347938/0.00479368541580266/0.00479103715992479/0.0155529682143509/0.00278801563644447/0.0052190506997594/0.123401572571677}]):0.5[&model=LG+F{0.0219666138069657/0.00495667564653742/0.00184073045039087/0.000864230169542364/0.00570318039864068/0.00683628609603747/0.0021008397166739/0.00255917880906737/0.00245541510407213/0.187250392719649/0.453439409386239/0.00269835487318011/0.115072061550974/0.0357099965347938/0.00479368541580266/0.00479103715992479/0.0155529682143509/0.00278801563644447/0.0052190506997594/0.123401572571677}],((B1:0.5[&model=LG+F{0.00206735627007663/0.000466490400689606/0.00304435139798324/0.000589599476841864/0.00389085257363083/0.00466388567284033/0.00143324549585609/0.000240853433472525/0.00167514570980222/0.309690098693118/0.30934772700099/0.00446276119823866/0.190315638760217/0.0590601290099761/0.00045115080950674/0.00326856560043189/0.0106106246295188/0.00190205412702156/0.00863169525477459/0.0841876449051197}],B2:0.5[&model=LG+F{0.00206735627007663/0.000466490400689606/0.00304435139798324/0.000589599476841864/0.00389085257363083/0.00466388567284033/0.00143324549585609/0.000240853433472525/0.00167514570980222/0.309690098693118/0.30934772700099/0.00446276119823866/0.190315638760217/0.0590601290099761/0.00045115080950674/0.00326856560043189/0.0106106246295188/0.00190205412702156/0.00863169525477459/0.0841876449051197}]):0.001[&model=LG+F{0.00206735627007663/0.000466490400689606/0.00304435139798324/0.000589599476841864/0.00389085257363083/0.00466388567284033/0.00143324549585609/0.000240853433472525/0.00167514570980222/0.309690098693118/0.30934772700099/0.00446276119823866/0.190315638760217/0.0590601290099761/0.00045115080950674/0.00326856560043189/0.0106106246295188/0.00190205412702156/0.00863169525477459/0.0841876449051197}],(B3:0.5[&model=LG+F{0.00206735627007663/0.000466490400689606/0.00304435139798324/0.000589599476841864/0.00389085257363083/0.00466388567284033/0.00143324549585609/0.000240853433472525/0.00167514570980222/0.309690098693118/0.30934772700099/0.00446276119823866/0.190315638760217/0.0590601290099761/0.00045115080950674/0.00326856560043189/0.0106106246295188/0.00190205412702156/0.00863169525477459/0.0841876449051197}],B4:0.5[&model=LG+F{0.00206735627007663/0.000466490400689606/0.00304435139798324/0.000589599476841864/0.00389085257363083/0.00466388567284033/0.00143324549585609/0.000240853433472525/0.00167514570980222/0.309690098693118/0.30934772700099/0.00446276119823866/0.190315638760217/0.0590601290099761/0.00045115080950674/0.00326856560043189/0.0106106246295188/0.00190205412702156/0.00863169525477459/0.0841876449051197}]):0.001[&model=LG+F{0.00206735627007663/0.000466490400689606/0.00304435139798324/0.000589599476841864/0.00389085257363083/0.00466388567284033/0.00143324549585609/0.000240853433472525/0.00167514570980222/0.309690098693118/0.30934772700099/0.00446276119823866/0.190315638760217/0.0590601290099761/0.00045115080950674/0.00326856560043189/0.0106106246295188/0.00190205412702156/0.00863169525477459/0.0841876449051197}]):0.5[&model=LG+F{0.00206735627007663/0.000466490400689606/0.00304435139798324/0.000589599476841864/0.00389085257363083/0.00466388567284033/0.00143324549585609/0.000240853433472525/0.00167514570980222/0.309690098693118/0.30934772700099/0.00446276119823866/0.190315638760217/0.0590601290099761/0.00045115080950674/0.00326856560043189/0.0106106246295188/0.00190205412702156/0.00863169525477459/0.0841876449051197}]):0.25[&model=LG+F{0.0219666138069657/0.00495667564653742/0.00184073045039087/0.000864230169542364/0.00570318039864068/0.00683628609603747/0.0021008397166739/0.00255917880906737/0.00245541510407213/0.187250392719649/0.453439409386239/0.00269835487318011/0.115072061550974/0.0357099965347938/0.00479368541580266/0.00479103715992479/0.0155529682143509/0.00278801563644447/0.0052190506997594/0.123401572571677}],(((C1:0.5[&model=LG+F{0.0219666138069657/0.00495667564653742/0.00184073045039087/0.000864230169542364/0.00570318039864068/0.00683628609603747/0.0021008397166739/0.00255917880906737/0.00245541510407213/0.187250392719649/0.453439409386239/0.00269835487318011/0.115072061550974/0.0357099965347938/0.00479368541580266/0.00479103715992479/0.0155529682143509/0.00278801563644447/0.0052190506997594/0.123401572571677}],C2:0.5[&model=LG+F{0.0219666138069657/0.00495667564653742/0.00184073045039087/0.000864230169542364/0.00570318039864068/0.00683628609603747/0.0021008397166739/0.00255917880906737/0.00245541510407213/0.187250392719649/0.453439409386239/0.00269835487318011/0.115072061550974/0.0357099965347938/0.00479368541580266/0.00479103715992479/0.0155529682143509/0.00278801563644447/0.0052190506997594/0.123401572571677}]):0.001[&model=LG+F{0.0219666138069657/0.00495667564653742/0.00184073045039087/0.000864230169542364/0.00570318039864068/0.00683628609603747/0.0021008397166739/0.00255917880906737/0.00245541510407213/0.187250392719649/0.453439409386239/0.00269835487318011/0.115072061550974/0.0357099965347938/0.00479368541580266/0.00479103715992479/0.0155529682143509/0.00278801563644447/0.0052190506997594/0.123401572571677}],(C3:0.5[&model=LG+F{0.0219666138069657/0.00495667564653742/0.00184073045039087/0.000864230169542364/0.00570318039864068/0.00683628609603747/0.0021008397166739/0.00255917880906737/0.00245541510407213/0.187250392719649/0.453439409386239/0.00269835487318011/0.115072061550974/0.0357099965347938/0.00479368541580266/0.00479103715992479/0.0155529682143509/0.00278801563644447/0.0052190506997594/0.123401572571677}],C4:0.5[&model=LG+F{0.0219666138069657/0.00495667564653742/0.00184073045039087/0.000864230169542364/0.00570318039864068/0.00683628609603747/0.0021008397166739/0.00255917880906737/0.00245541510407213/0.187250392719649/0.453439409386239/0.00269835487318011/0.115072061550974/0.0357099965347938/0.00479368541580266/0.00479103715992479/0.0155529682143509/0.00278801563644447/0.0052190506997594/0.123401572571677}]):0.001[&model=LG+F{0.0219666138069657/0.00495667564653742/0.00184073045039087/0.000864230169542364/0.00570318039864068/0.00683628609603747/0.0021008397166739/0.00255917880906737/0.00245541510407213/0.187250392719649/0.453439409386239/0.00269835487318011/0.115072061550974/0.0357099965347938/0.00479368541580266/0.00479103715992479/0.0155529682143509/0.00278801563644447/0.0052190506997594/0.123401572571677}]):0.5[&model=LG+F{0.0219666138069657/0.00495667564653742/0.00184073045039087/0.000864230169542364/0.00570318039864068/0.00683628609603747/0.0021008397166739/0.00255917880906737/0.00245541510407213/0.187250392719649/0.453439409386239/0.00269835487318011/0.115072061550974/0.0357099965347938/0.00479368541580266/0.00479103715992479/0.0155529682143509/0.00278801563644447/0.0052190506997594/0.123401572571677}],((D1:0.5[&model=LG+F{0.00206735627007663/0.000466490400689606/0.00304435139798324/0.000589599476841864/0.00389085257363083/0.00466388567284033/0.00143324549585609/0.000240853433472525/0.00167514570980222/0.309690098693118/0.30934772700099/0.00446276119823866/0.190315638760217/0.0590601290099761/0.00045115080950674/0.00326856560043189/0.0106106246295188/0.00190205412702156/0.00863169525477459/0.0841876449051197}],D2:0.5[&model=LG+F{0.00206735627007663/0.000466490400689606/0.00304435139798324/0.000589599476841864/0.00389085257363083/0.00466388567284033/0.00143324549585609/0.000240853433472525/0.00167514570980222/0.309690098693118/0.30934772700099/0.00446276119823866/0.190315638760217/0.0590601290099761/0.00045115080950674/0.00326856560043189/0.0106106246295188/0.00190205412702156/0.00863169525477459/0.0841876449051197}]):0.001[&model=LG+F{0.00206735627007663/0.000466490400689606/0.00304435139798324/0.000589599476841864/0.00389085257363083/0.00466388567284033/0.00143324549585609/0.000240853433472525/0.00167514570980222/0.309690098693118/0.30934772700099/0.00446276119823866/0.190315638760217/0.0590601290099761/0.00045115080950674/0.00326856560043189/0.0106106246295188/0.00190205412702156/0.00863169525477459/0.0841876449051197}],(D3:0.5[&model=LG+F{0.00206735627007663/0.000466490400689606/0.00304435139798324/0.000589599476841864/0.00389085257363083/0.00466388567284033/0.00143324549585609/0.000240853433472525/0.00167514570980222/0.309690098693118/0.30934772700099/0.00446276119823866/0.190315638760217/0.0590601290099761/0.00045115080950674/0.00326856560043189/0.0106106246295188/0.00190205412702156/0.00863169525477459/0.0841876449051197}],D4:0.5[&model=LG+F{0.00206735627007663/0.000466490400689606/0.00304435139798324/0.000589599476841864/0.00389085257363083/0.00466388567284033/0.00143324549585609/0.000240853433472525/0.00167514570980222/0.309690098693118/0.30934772700099/0.00446276119823866/0.190315638760217/0.0590601290099761/0.00045115080950674/0.00326856560043189/0.0106106246295188/0.00190205412702156/0.00863169525477459/0.0841876449051197}]):0.001[&model=LG+F{0.00206735627007663/0.000466490400689606/0.00304435139798324/0.000589599476841864/0.00389085257363083/0.00466388567284033/0.00143324549585609/0.000240853433472525/0.00167514570980222/0.309690098693118/0.30934772700099/0.00446276119823866/0.190315638760217/0.0590601290099761/0.00045115080950674/0.00326856560043189/0.0106106246295188/0.00190205412702156/0.00863169525477459/0.0841876449051197}]):0.5[&model=LG+F{0.00206735627007663/0.000466490400689606/0.00304435139798324/0.000589599476841864/0.00389085257363083/0.00466388567284033/0.00143324549585609/0.000240853433472525/0.00167514570980222/0.309690098693118/0.30934772700099/0.00446276119823866/0.190315638760217/0.0590601290099761/0.00045115080950674/0.00326856560043189/0.0106106246295188/0.00190205412702156/0.00863169525477459/0.0841876449051197}]):0.25[&model=LG+F{0.0219666138069657/0.00495667564653742/0.00184073045039087/0.000864230169542364/0.00570318039864068/0.00683628609603747/0.0021008397166739/0.00255917880906737/0.00245541510407213/0.187250392719649/0.453439409386239/0.00269835487318011/0.115072061550974/0.0357099965347938/0.00479368541580266/0.00479103715992479/0.0155529682143509/0.00278801563644447/0.0052190506997594/0.123401572571677}]);
```
