## Supplementary material for "Modeling site-and-branch-heterogeneity with GFmix": C20pi13.nwk

```
((((A1:0.5[&model=LG+F{0.0552172875179477/0.058468076648555/0.0190481493140381/0.0143850353163999/0.00771329320469186/0.0436893965024482/0.0470875861907368/0.00604953833875688/0.0168278117258514/0.158284672862079/0.114109196729467/0.0524957048109764/0.030019826603658/0.0118784853178398/0.0143787794060699/0.0269678322694713/0.0968597534298809/0.00322207734497507/0.0102220178111436/0.213075072635438}],A2:0.5[&model=LG+F{0.0552172875179477/0.058468076648555/0.0190481493140381/0.0143850353163999/0.00771329320469186/0.0436893965024482/0.0470875861907368/0.00604953833875688/0.0168278117258514/0.158284672862079/0.114109196729467/0.0524957048109764/0.030019826603658/0.0118784853178398/0.0143787794060699/0.0269678322694713/0.0968597534298809/0.00322207734497507/0.0102220178111436/0.213075072635438}]):0.001[&model=LG+F{0.0552172875179477/0.058468076648555/0.0190481493140381/0.0143850353163999/0.00771329320469186/0.0436893965024482/0.0470875861907368/0.00604953833875688/0.0168278117258514/0.158284672862079/0.114109196729467/0.0524957048109764/0.030019826603658/0.0118784853178398/0.0143787794060699/0.0269678322694713/0.0968597534298809/0.00322207734497507/0.0102220178111436/0.213075072635438}],(A3:0.5[&model=LG+F{0.0552172875179477/0.058468076648555/0.0190481493140381/0.0143850353163999/0.00771329320469186/0.0436893965024482/0.0470875861907368/0.00604953833875688/0.0168278117258514/0.158284672862079/0.114109196729467/0.0524957048109764/0.030019826603658/0.0118784853178398/0.0143787794060699/0.0269678322694713/0.0968597534298809/0.00322207734497507/0.0102220178111436/0.213075072635438}],A4:0.5[&model=LG+F{0.0552172875179477/0.058468076648555/0.0190481493140381/0.0143850353163999/0.00771329320469186/0.0436893965024482/0.0470875861907368/0.00604953833875688/0.0168278117258514/0.158284672862079/0.114109196729467/0.0524957048109764/0.030019826603658/0.0118784853178398/0.0143787794060699/0.0269678322694713/0.0968597534298809/0.00322207734497507/0.0102220178111436/0.213075072635438}]):0.001[&model=LG+F{0.0552172875179477/0.058468076648555/0.0190481493140381/0.0143850353163999/0.00771329320469186/0.0436893965024482/0.0470875861907368/0.00604953833875688/0.0168278117258514/0.158284672862079/0.114109196729467/0.0524957048109764/0.030019826603658/0.0118784853178398/0.0143787794060699/0.0269678322694713/0.0968597534298809/0.00322207734497507/0.0102220178111436/0.213075072635438}]):0.5[&model=LG+F{0.0552172875179477/0.058468076648555/0.0190481493140381/0.0143850353163999/0.00771329320469186/0.0436893965024482/0.0470875861907368/0.00604953833875688/0.0168278117258514/0.158284672862079/0.114109196729467/0.0524957048109764/0.030019826603658/0.0118784853178398/0.0143787794060699/0.0269678322694713/0.0968597534298809/0.00322207734497507/0.0102220178111436/0.213075072635438}],((B1:0.5[&model=LG+F{0.00592345067356981/0.00627218002864851/0.0359091286462097/0.0111862905588256/0.00599811797853075/0.033974354102485/0.036616901471407/0.000648965995221123/0.0130858762105351/0.298394588724623/0.0887351752688962/0.0989636833664222/0.0565926798281242/0.0223930446138442/0.00154248776762735/0.0209710995400932/0.0753214240696083/0.00250559644735865/0.0192703105457959/0.165694391492074}],B2:0.5[&model=LG+F{0.00592345067356981/0.00627218002864851/0.0359091286462097/0.0111862905588256/0.00599811797853075/0.033974354102485/0.036616901471407/0.000648965995221123/0.0130858762105351/0.298394588724623/0.0887351752688962/0.0989636833664222/0.0565926798281242/0.0223930446138442/0.00154248776762735/0.0209710995400932/0.0753214240696083/0.00250559644735865/0.0192703105457959/0.165694391492074}]):0.001[&model=LG+F{0.00592345067356981/0.00627218002864851/0.0359091286462097/0.0111862905588256/0.00599811797853075/0.033974354102485/0.036616901471407/0.000648965995221123/0.0130858762105351/0.298394588724623/0.0887351752688962/0.0989636833664222/0.0565926798281242/0.0223930446138442/0.00154248776762735/0.0209710995400932/0.0753214240696083/0.00250559644735865/0.0192703105457959/0.165694391492074}],(B3:0.5[&model=LG+F{0.00592345067356981/0.00627218002864851/0.0359091286462097/0.0111862905588256/0.00599811797853075/0.033974354102485/0.036616901471407/0.000648965995221123/0.0130858762105351/0.298394588724623/0.0887351752688962/0.0989636833664222/0.0565926798281242/0.0223930446138442/0.00154248776762735/0.0209710995400932/0.0753214240696083/0.00250559644735865/0.0192703105457959/0.165694391492074}],B4:0.5[&model=LG+F{0.00592345067356981/0.00627218002864851/0.0359091286462097/0.0111862905588256/0.00599811797853075/0.033974354102485/0.036616901471407/0.000648965995221123/0.0130858762105351/0.298394588724623/0.0887351752688962/0.0989636833664222/0.0565926798281242/0.0223930446138442/0.00154248776762735/0.0209710995400932/0.0753214240696083/0.00250559644735865/0.0192703105457959/0.165694391492074}]):0.001[&model=LG+F{0.00592345067356981/0.00627218002864851/0.0359091286462097/0.0111862905588256/0.00599811797853075/0.033974354102485/0.036616901471407/0.000648965995221123/0.0130858762105351/0.298394588724623/0.0887351752688962/0.0989636833664222/0.0565926798281242/0.0223930446138442/0.00154248776762735/0.0209710995400932/0.0753214240696083/0.00250559644735865/0.0192703105457959/0.165694391492074}]):0.5[&model=LG+F{0.00592345067356981/0.00627218002864851/0.0359091286462097/0.0111862905588256/0.00599811797853075/0.033974354102485/0.036616901471407/0.000648965995221123/0.0130858762105351/0.298394588724623/0.0887351752688962/0.0989636833664222/0.0565926798281242/0.0223930446138442/0.00154248776762735/0.0209710995400932/0.0753214240696083/0.00250559644735865/0.0192703105457959/0.165694391492074}]):0.25[&model=LG+F{0.0552172875179477/0.058468076648555/0.0190481493140381/0.0143850353163999/0.00771329320469186/0.0436893965024482/0.0470875861907368/0.00604953833875688/0.0168278117258514/0.158284672862079/0.114109196729467/0.0524957048109764/0.030019826603658/0.0118784853178398/0.0143787794060699/0.0269678322694713/0.0968597534298809/0.00322207734497507/0.0102220178111436/0.213075072635438}],(((C1:0.5[&model=LG+F{0.0552172875179477/0.058468076648555/0.0190481493140381/0.0143850353163999/0.00771329320469186/0.0436893965024482/0.0470875861907368/0.00604953833875688/0.0168278117258514/0.158284672862079/0.114109196729467/0.0524957048109764/0.030019826603658/0.0118784853178398/0.0143787794060699/0.0269678322694713/0.0968597534298809/0.00322207734497507/0.0102220178111436/0.213075072635438}],C2:0.5[&model=LG+F{0.0552172875179477/0.058468076648555/0.0190481493140381/0.0143850353163999/0.00771329320469186/0.0436893965024482/0.0470875861907368/0.00604953833875688/0.0168278117258514/0.158284672862079/0.114109196729467/0.0524957048109764/0.030019826603658/0.0118784853178398/0.0143787794060699/0.0269678322694713/0.0968597534298809/0.00322207734497507/0.0102220178111436/0.213075072635438}]):0.001[&model=LG+F{0.0552172875179477/0.058468076648555/0.0190481493140381/0.0143850353163999/0.00771329320469186/0.0436893965024482/0.0470875861907368/0.00604953833875688/0.0168278117258514/0.158284672862079/0.114109196729467/0.0524957048109764/0.030019826603658/0.0118784853178398/0.0143787794060699/0.0269678322694713/0.0968597534298809/0.00322207734497507/0.0102220178111436/0.213075072635438}],(C3:0.5[&model=LG+F{0.0552172875179477/0.058468076648555/0.0190481493140381/0.0143850353163999/0.00771329320469186/0.0436893965024482/0.0470875861907368/0.00604953833875688/0.0168278117258514/0.158284672862079/0.114109196729467/0.0524957048109764/0.030019826603658/0.0118784853178398/0.0143787794060699/0.0269678322694713/0.0968597534298809/0.00322207734497507/0.0102220178111436/0.213075072635438}],C4:0.5[&model=LG+F{0.0552172875179477/0.058468076648555/0.0190481493140381/0.0143850353163999/0.00771329320469186/0.0436893965024482/0.0470875861907368/0.00604953833875688/0.0168278117258514/0.158284672862079/0.114109196729467/0.0524957048109764/0.030019826603658/0.0118784853178398/0.0143787794060699/0.0269678322694713/0.0968597534298809/0.00322207734497507/0.0102220178111436/0.213075072635438}]):0.001[&model=LG+F{0.0552172875179477/0.058468076648555/0.0190481493140381/0.0143850353163999/0.00771329320469186/0.0436893965024482/0.0470875861907368/0.00604953833875688/0.0168278117258514/0.158284672862079/0.114109196729467/0.0524957048109764/0.030019826603658/0.0118784853178398/0.0143787794060699/0.0269678322694713/0.0968597534298809/0.00322207734497507/0.0102220178111436/0.213075072635438}]):0.5[&model=LG+F{0.0552172875179477/0.058468076648555/0.0190481493140381/0.0143850353163999/0.00771329320469186/0.0436893965024482/0.0470875861907368/0.00604953833875688/0.0168278117258514/0.158284672862079/0.114109196729467/0.0524957048109764/0.030019826603658/0.0118784853178398/0.0143787794060699/0.0269678322694713/0.0968597534298809/0.00322207734497507/0.0102220178111436/0.213075072635438}],((D1:0.5[&model=LG+F{0.00592345067356981/0.00627218002864851/0.0359091286462097/0.0111862905588256/0.00599811797853075/0.033974354102485/0.036616901471407/0.000648965995221123/0.0130858762105351/0.298394588724623/0.0887351752688962/0.0989636833664222/0.0565926798281242/0.0223930446138442/0.00154248776762735/0.0209710995400932/0.0753214240696083/0.00250559644735865/0.0192703105457959/0.165694391492074}],D2:0.5[&model=LG+F{0.00592345067356981/0.00627218002864851/0.0359091286462097/0.0111862905588256/0.00599811797853075/0.033974354102485/0.036616901471407/0.000648965995221123/0.0130858762105351/0.298394588724623/0.0887351752688962/0.0989636833664222/0.0565926798281242/0.0223930446138442/0.00154248776762735/0.0209710995400932/0.0753214240696083/0.00250559644735865/0.0192703105457959/0.165694391492074}]):0.001[&model=LG+F{0.00592345067356981/0.00627218002864851/0.0359091286462097/0.0111862905588256/0.00599811797853075/0.033974354102485/0.036616901471407/0.000648965995221123/0.0130858762105351/0.298394588724623/0.0887351752688962/0.0989636833664222/0.0565926798281242/0.0223930446138442/0.00154248776762735/0.0209710995400932/0.0753214240696083/0.00250559644735865/0.0192703105457959/0.165694391492074}],(D3:0.5[&model=LG+F{0.00592345067356981/0.00627218002864851/0.0359091286462097/0.0111862905588256/0.00599811797853075/0.033974354102485/0.036616901471407/0.000648965995221123/0.0130858762105351/0.298394588724623/0.0887351752688962/0.0989636833664222/0.0565926798281242/0.0223930446138442/0.00154248776762735/0.0209710995400932/0.0753214240696083/0.00250559644735865/0.0192703105457959/0.165694391492074}],D4:0.5[&model=LG+F{0.00592345067356981/0.00627218002864851/0.0359091286462097/0.0111862905588256/0.00599811797853075/0.033974354102485/0.036616901471407/0.000648965995221123/0.0130858762105351/0.298394588724623/0.0887351752688962/0.0989636833664222/0.0565926798281242/0.0223930446138442/0.00154248776762735/0.0209710995400932/0.0753214240696083/0.00250559644735865/0.0192703105457959/0.165694391492074}]):0.001[&model=LG+F{0.00592345067356981/0.00627218002864851/0.0359091286462097/0.0111862905588256/0.00599811797853075/0.033974354102485/0.036616901471407/0.000648965995221123/0.0130858762105351/0.298394588724623/0.0887351752688962/0.0989636833664222/0.0565926798281242/0.0223930446138442/0.00154248776762735/0.0209710995400932/0.0753214240696083/0.00250559644735865/0.0192703105457959/0.165694391492074}]):0.5[&model=LG+F{0.00592345067356981/0.00627218002864851/0.0359091286462097/0.0111862905588256/0.00599811797853075/0.033974354102485/0.036616901471407/0.000648965995221123/0.0130858762105351/0.298394588724623/0.0887351752688962/0.0989636833664222/0.0565926798281242/0.0223930446138442/0.00154248776762735/0.0209710995400932/0.0753214240696083/0.00250559644735865/0.0192703105457959/0.165694391492074}]):0.25[&model=LG+F{0.0552172875179477/0.058468076648555/0.0190481493140381/0.0143850353163999/0.00771329320469186/0.0436893965024482/0.0470875861907368/0.00604953833875688/0.0168278117258514/0.158284672862079/0.114109196729467/0.0524957048109764/0.030019826603658/0.0118784853178398/0.0143787794060699/0.0269678322694713/0.0968597534298809/0.00322207734497507/0.0102220178111436/0.213075072635438}]);
```
