## Supplementary material for "Modeling site-and-branch-heterogeneity with GFmix": C20pi14.nwk

```
((((A1:0.5[&model=LG+F{0.442525851920162/0.00596179672719128/0.00766144226107222/0.00422200815133096/0.0380684874065528/0.00573644801422703/0.00591506039008117/0.10055048477593/0.00290537684064961/0.00638665454454998/0.0093441411025721/0.0032534983352732/0.00579179482704475/0.00404691754780975/0.0199617449133049/0.220846770305962/0.0698129947051521/0.00113872990432204/0.00290961594801878/0.0429598639824106}],A2:0.5[&model=LG+F{0.442525851920162/0.00596179672719128/0.00766144226107222/0.00422200815133096/0.0380684874065528/0.00573644801422703/0.00591506039008117/0.10055048477593/0.00290537684064961/0.00638665454454998/0.0093441411025721/0.0032534983352732/0.00579179482704475/0.00404691754780975/0.0199617449133049/0.220846770305962/0.0698129947051521/0.00113872990432204/0.00290961594801878/0.0429598639824106}]):0.001[&model=LG+F{0.442525851920162/0.00596179672719128/0.00766144226107222/0.00422200815133096/0.0380684874065528/0.00573644801422703/0.00591506039008117/0.10055048477593/0.00290537684064961/0.00638665454454998/0.0093441411025721/0.0032534983352732/0.00579179482704475/0.00404691754780975/0.0199617449133049/0.220846770305962/0.0698129947051521/0.00113872990432204/0.00290961594801878/0.0429598639824106}],(A3:0.5[&model=LG+F{0.442525851920162/0.00596179672719128/0.00766144226107222/0.00422200815133096/0.0380684874065528/0.00573644801422703/0.00591506039008117/0.10055048477593/0.00290537684064961/0.00638665454454998/0.0093441411025721/0.0032534983352732/0.00579179482704475/0.00404691754780975/0.0199617449133049/0.220846770305962/0.0698129947051521/0.00113872990432204/0.00290961594801878/0.0429598639824106}],A4:0.5[&model=LG+F{0.442525851920162/0.00596179672719128/0.00766144226107222/0.00422200815133096/0.0380684874065528/0.00573644801422703/0.00591506039008117/0.10055048477593/0.00290537684064961/0.00638665454454998/0.0093441411025721/0.0032534983352732/0.00579179482704475/0.00404691754780975/0.0199617449133049/0.220846770305962/0.0698129947051521/0.00113872990432204/0.00290961594801878/0.0429598639824106}]):0.001[&model=LG+F{0.442525851920162/0.00596179672719128/0.00766144226107222/0.00422200815133096/0.0380684874065528/0.00573644801422703/0.00591506039008117/0.10055048477593/0.00290537684064961/0.00638665454454998/0.0093441411025721/0.0032534983352732/0.00579179482704475/0.00404691754780975/0.0199617449133049/0.220846770305962/0.0698129947051521/0.00113872990432204/0.00290961594801878/0.0429598639824106}]):0.5[&model=LG+F{0.442525851920162/0.00596179672719128/0.00766144226107222/0.00422200815133096/0.0380684874065528/0.00573644801422703/0.00591506039008117/0.10055048477593/0.00290537684064961/0.00638665454454998/0.0093441411025721/0.0032534983352732/0.00579179482704475/0.00404691754780975/0.0199617449133049/0.220846770305962/0.0698129947051521/0.00113872990432204/0.00290961594801878/0.0429598639824106}],((B1:0.5[&model=LG+F{0.110533482430694/0.0014891291682531/0.0336293219975074/0.00764451133984199/0.0689280961189722/0.0103866075865695/0.0107100092200369/0.0251153581065432/0.00526057397540994/0.0280337376236334/0.0169188192109903/0.0142809851470374/0.0254226458341705/0.017763638839146/0.00498601645776584/0.399872662358359/0.126405779089655/0.00206182303647681/0.0127715393878479/0.0777845886602751}],B2:0.5[&model=LG+F{0.110533482430694/0.0014891291682531/0.0336293219975074/0.00764451133984199/0.0689280961189722/0.0103866075865695/0.0107100092200369/0.0251153581065432/0.00526057397540994/0.0280337376236334/0.0169188192109903/0.0142809851470374/0.0254226458341705/0.017763638839146/0.00498601645776584/0.399872662358359/0.126405779089655/0.00206182303647681/0.0127715393878479/0.0777845886602751}]):0.001[&model=LG+F{0.110533482430694/0.0014891291682531/0.0336293219975074/0.00764451133984199/0.0689280961189722/0.0103866075865695/0.0107100092200369/0.0251153581065432/0.00526057397540994/0.0280337376236334/0.0169188192109903/0.0142809851470374/0.0254226458341705/0.017763638839146/0.00498601645776584/0.399872662358359/0.126405779089655/0.00206182303647681/0.0127715393878479/0.0777845886602751}],(B3:0.5[&model=LG+F{0.110533482430694/0.0014891291682531/0.0336293219975074/0.00764451133984199/0.0689280961189722/0.0103866075865695/0.0107100092200369/0.0251153581065432/0.00526057397540994/0.0280337376236334/0.0169188192109903/0.0142809851470374/0.0254226458341705/0.017763638839146/0.00498601645776584/0.399872662358359/0.126405779089655/0.00206182303647681/0.0127715393878479/0.0777845886602751}],B4:0.5[&model=LG+F{0.110533482430694/0.0014891291682531/0.0336293219975074/0.00764451133984199/0.0689280961189722/0.0103866075865695/0.0107100092200369/0.0251153581065432/0.00526057397540994/0.0280337376236334/0.0169188192109903/0.0142809851470374/0.0254226458341705/0.017763638839146/0.00498601645776584/0.399872662358359/0.126405779089655/0.00206182303647681/0.0127715393878479/0.0777845886602751}]):0.001[&model=LG+F{0.110533482430694/0.0014891291682531/0.0336293219975074/0.00764451133984199/0.0689280961189722/0.0103866075865695/0.0107100092200369/0.0251153581065432/0.00526057397540994/0.0280337376236334/0.0169188192109903/0.0142809851470374/0.0254226458341705/0.017763638839146/0.00498601645776584/0.399872662358359/0.126405779089655/0.00206182303647681/0.0127715393878479/0.0777845886602751}]):0.5[&model=LG+F{0.110533482430694/0.0014891291682531/0.0336293219975074/0.00764451133984199/0.0689280961189722/0.0103866075865695/0.0107100092200369/0.0251153581065432/0.00526057397540994/0.0280337376236334/0.0169188192109903/0.0142809851470374/0.0254226458341705/0.017763638839146/0.00498601645776584/0.399872662358359/0.126405779089655/0.00206182303647681/0.0127715393878479/0.0777845886602751}]):0.25[&model=LG+F{0.442525851920162/0.00596179672719128/0.00766144226107222/0.00422200815133096/0.0380684874065528/0.00573644801422703/0.00591506039008117/0.10055048477593/0.00290537684064961/0.00638665454454998/0.0093441411025721/0.0032534983352732/0.00579179482704475/0.00404691754780975/0.0199617449133049/0.220846770305962/0.0698129947051521/0.00113872990432204/0.00290961594801878/0.0429598639824106}],(((C1:0.5[&model=LG+F{0.442525851920162/0.00596179672719128/0.00766144226107222/0.00422200815133096/0.0380684874065528/0.00573644801422703/0.00591506039008117/0.10055048477593/0.00290537684064961/0.00638665454454998/0.0093441411025721/0.0032534983352732/0.00579179482704475/0.00404691754780975/0.0199617449133049/0.220846770305962/0.0698129947051521/0.00113872990432204/0.00290961594801878/0.0429598639824106}],C2:0.5[&model=LG+F{0.442525851920162/0.00596179672719128/0.00766144226107222/0.00422200815133096/0.0380684874065528/0.00573644801422703/0.00591506039008117/0.10055048477593/0.00290537684064961/0.00638665454454998/0.0093441411025721/0.0032534983352732/0.00579179482704475/0.00404691754780975/0.0199617449133049/0.220846770305962/0.0698129947051521/0.00113872990432204/0.00290961594801878/0.0429598639824106}]):0.001[&model=LG+F{0.442525851920162/0.00596179672719128/0.00766144226107222/0.00422200815133096/0.0380684874065528/0.00573644801422703/0.00591506039008117/0.10055048477593/0.00290537684064961/0.00638665454454998/0.0093441411025721/0.0032534983352732/0.00579179482704475/0.00404691754780975/0.0199617449133049/0.220846770305962/0.0698129947051521/0.00113872990432204/0.00290961594801878/0.0429598639824106}],(C3:0.5[&model=LG+F{0.442525851920162/0.00596179672719128/0.00766144226107222/0.00422200815133096/0.0380684874065528/0.00573644801422703/0.00591506039008117/0.10055048477593/0.00290537684064961/0.00638665454454998/0.0093441411025721/0.0032534983352732/0.00579179482704475/0.00404691754780975/0.0199617449133049/0.220846770305962/0.0698129947051521/0.00113872990432204/0.00290961594801878/0.0429598639824106}],C4:0.5[&model=LG+F{0.442525851920162/0.00596179672719128/0.00766144226107222/0.00422200815133096/0.0380684874065528/0.00573644801422703/0.00591506039008117/0.10055048477593/0.00290537684064961/0.00638665454454998/0.0093441411025721/0.0032534983352732/0.00579179482704475/0.00404691754780975/0.0199617449133049/0.220846770305962/0.0698129947051521/0.00113872990432204/0.00290961594801878/0.0429598639824106}]):0.001[&model=LG+F{0.442525851920162/0.00596179672719128/0.00766144226107222/0.00422200815133096/0.0380684874065528/0.00573644801422703/0.00591506039008117/0.10055048477593/0.00290537684064961/0.00638665454454998/0.0093441411025721/0.0032534983352732/0.00579179482704475/0.00404691754780975/0.0199617449133049/0.220846770305962/0.0698129947051521/0.00113872990432204/0.00290961594801878/0.0429598639824106}]):0.5[&model=LG+F{0.442525851920162/0.00596179672719128/0.00766144226107222/0.00422200815133096/0.0380684874065528/0.00573644801422703/0.00591506039008117/0.10055048477593/0.00290537684064961/0.00638665454454998/0.0093441411025721/0.0032534983352732/0.00579179482704475/0.00404691754780975/0.0199617449133049/0.220846770305962/0.0698129947051521/0.00113872990432204/0.00290961594801878/0.0429598639824106}],((D1:0.5[&model=LG+F{0.110533482430694/0.0014891291682531/0.0336293219975074/0.00764451133984199/0.0689280961189722/0.0103866075865695/0.0107100092200369/0.0251153581065432/0.00526057397540994/0.0280337376236334/0.0169188192109903/0.0142809851470374/0.0254226458341705/0.017763638839146/0.00498601645776584/0.399872662358359/0.126405779089655/0.00206182303647681/0.0127715393878479/0.0777845886602751}],D2:0.5[&model=LG+F{0.110533482430694/0.0014891291682531/0.0336293219975074/0.00764451133984199/0.0689280961189722/0.0103866075865695/0.0107100092200369/0.0251153581065432/0.00526057397540994/0.0280337376236334/0.0169188192109903/0.0142809851470374/0.0254226458341705/0.017763638839146/0.00498601645776584/0.399872662358359/0.126405779089655/0.00206182303647681/0.0127715393878479/0.0777845886602751}]):0.001[&model=LG+F{0.110533482430694/0.0014891291682531/0.0336293219975074/0.00764451133984199/0.0689280961189722/0.0103866075865695/0.0107100092200369/0.0251153581065432/0.00526057397540994/0.0280337376236334/0.0169188192109903/0.0142809851470374/0.0254226458341705/0.017763638839146/0.00498601645776584/0.399872662358359/0.126405779089655/0.00206182303647681/0.0127715393878479/0.0777845886602751}],(D3:0.5[&model=LG+F{0.110533482430694/0.0014891291682531/0.0336293219975074/0.00764451133984199/0.0689280961189722/0.0103866075865695/0.0107100092200369/0.0251153581065432/0.00526057397540994/0.0280337376236334/0.0169188192109903/0.0142809851470374/0.0254226458341705/0.017763638839146/0.00498601645776584/0.399872662358359/0.126405779089655/0.00206182303647681/0.0127715393878479/0.0777845886602751}],D4:0.5[&model=LG+F{0.110533482430694/0.0014891291682531/0.0336293219975074/0.00764451133984199/0.0689280961189722/0.0103866075865695/0.0107100092200369/0.0251153581065432/0.00526057397540994/0.0280337376236334/0.0169188192109903/0.0142809851470374/0.0254226458341705/0.017763638839146/0.00498601645776584/0.399872662358359/0.126405779089655/0.00206182303647681/0.0127715393878479/0.0777845886602751}]):0.001[&model=LG+F{0.110533482430694/0.0014891291682531/0.0336293219975074/0.00764451133984199/0.0689280961189722/0.0103866075865695/0.0107100092200369/0.0251153581065432/0.00526057397540994/0.0280337376236334/0.0169188192109903/0.0142809851470374/0.0254226458341705/0.017763638839146/0.00498601645776584/0.399872662358359/0.126405779089655/0.00206182303647681/0.0127715393878479/0.0777845886602751}]):0.5[&model=LG+F{0.110533482430694/0.0014891291682531/0.0336293219975074/0.00764451133984199/0.0689280961189722/0.0103866075865695/0.0107100092200369/0.0251153581065432/0.00526057397540994/0.0280337376236334/0.0169188192109903/0.0142809851470374/0.0254226458341705/0.017763638839146/0.00498601645776584/0.399872662358359/0.126405779089655/0.00206182303647681/0.0127715393878479/0.0777845886602751}]):0.25[&model=LG+F{0.442525851920162/0.00596179672719128/0.00766144226107222/0.00422200815133096/0.0380684874065528/0.00573644801422703/0.00591506039008117/0.10055048477593/0.00290537684064961/0.00638665454454998/0.0093441411025721/0.0032534983352732/0.00579179482704475/0.00404691754780975/0.0199617449133049/0.220846770305962/0.0698129947051521/0.00113872990432204/0.00290961594801878/0.0429598639824106}]);
```
