## Supplementary material for "Modeling site-and-branch-heterogeneity with GFmix": C20pi15.nwk

```
((((A1:0.5[&model=LG+F{0.0463777957022358/0.0847562355421651/0.0939556708280672/0.0370945025348923/0.0126633635816293/0.0838816543543941/0.0377716991496573/0.0269321292689088/0.213957799321902/0.00847234260997989/0.0365908419925458/0.0437228081993332/0.00908967754531121/0.0416095873234086/0.011355813599571/0.0541293514121329/0.0314809657829484/0.0142154458573995/0.0964689499020675/0.0154741405393911}],A2:0.5[&model=LG+F{0.0463777957022358/0.0847562355421651/0.0939556708280672/0.0370945025348923/0.0126633635816293/0.0838816543543941/0.0377716991496573/0.0269321292689088/0.213957799321902/0.00847234260997989/0.0365908419925458/0.0437228081993332/0.00908967754531121/0.0416095873234086/0.011355813599571/0.0541293514121329/0.0314809657829484/0.0142154458573995/0.0964689499020675/0.0154741405393911}]):0.001[&model=LG+F{0.0463777957022358/0.0847562355421651/0.0939556708280672/0.0370945025348923/0.0126633635816293/0.0838816543543941/0.0377716991496573/0.0269321292689088/0.213957799321902/0.00847234260997989/0.0365908419925458/0.0437228081993332/0.00908967754531121/0.0416095873234086/0.011355813599571/0.0541293514121329/0.0314809657829484/0.0142154458573995/0.0964689499020675/0.0154741405393911}],(A3:0.5[&model=LG+F{0.0463777957022358/0.0847562355421651/0.0939556708280672/0.0370945025348923/0.0126633635816293/0.0838816543543941/0.0377716991496573/0.0269321292689088/0.213957799321902/0.00847234260997989/0.0365908419925458/0.0437228081993332/0.00908967754531121/0.0416095873234086/0.011355813599571/0.0541293514121329/0.0314809657829484/0.0142154458573995/0.0964689499020675/0.0154741405393911}],A4:0.5[&model=LG+F{0.0463777957022358/0.0847562355421651/0.0939556708280672/0.0370945025348923/0.0126633635816293/0.0838816543543941/0.0377716991496573/0.0269321292689088/0.213957799321902/0.00847234260997989/0.0365908419925458/0.0437228081993332/0.00908967754531121/0.0416095873234086/0.011355813599571/0.0541293514121329/0.0314809657829484/0.0142154458573995/0.0964689499020675/0.0154741405393911}]):0.001[&model=LG+F{0.0463777957022358/0.0847562355421651/0.0939556708280672/0.0370945025348923/0.0126633635816293/0.0838816543543941/0.0377716991496573/0.0269321292689088/0.213957799321902/0.00847234260997989/0.0365908419925458/0.0437228081993332/0.00908967754531121/0.0416095873234086/0.011355813599571/0.0541293514121329/0.0314809657829484/0.0142154458573995/0.0964689499020675/0.0154741405393911}]):0.5[&model=LG+F{0.0463777957022358/0.0847562355421651/0.0939556708280672/0.0370945025348923/0.0126633635816293/0.0838816543543941/0.0377716991496573/0.0269321292689088/0.213957799321902/0.00847234260997989/0.0365908419925458/0.0437228081993332/0.00908967754531121/0.0416095873234086/0.011355813599571/0.0541293514121329/0.0314809657829484/0.0142154458573995/0.0964689499020675/0.0154741405393911}],((B1:0.5[&model=LG+F{0.00503091529948995/0.00919408599869477/0.179106881638603/0.029169024774026/0.00995775494462001/0.0659598023089301/0.0297015340000059/0.00292151145036551/0.168244346804387/0.0161507533464819/0.0287729745284785/0.0833484106286211/0.0173275735875517/0.0793199959734475/0.00123184242612643/0.0425642692163697/0.0247548560590435/0.0111782249134701/0.183897923772243/0.0121679914247587}],B2:0.5[&model=LG+F{0.00503091529948995/0.00919408599869477/0.179106881638603/0.029169024774026/0.00995775494462001/0.0659598023089301/0.0297015340000059/0.00292151145036551/0.168244346804387/0.0161507533464819/0.0287729745284785/0.0833484106286211/0.0173275735875517/0.0793199959734475/0.00123184242612643/0.0425642692163697/0.0247548560590435/0.0111782249134701/0.183897923772243/0.0121679914247587}]):0.001[&model=LG+F{0.00503091529948995/0.00919408599869477/0.179106881638603/0.029169024774026/0.00995775494462001/0.0659598023089301/0.0297015340000059/0.00292151145036551/0.168244346804387/0.0161507533464819/0.0287729745284785/0.0833484106286211/0.0173275735875517/0.0793199959734475/0.00123184242612643/0.0425642692163697/0.0247548560590435/0.0111782249134701/0.183897923772243/0.0121679914247587}],(B3:0.5[&model=LG+F{0.00503091529948995/0.00919408599869477/0.179106881638603/0.029169024774026/0.00995775494462001/0.0659598023089301/0.0297015340000059/0.00292151145036551/0.168244346804387/0.0161507533464819/0.0287729745284785/0.0833484106286211/0.0173275735875517/0.0793199959734475/0.00123184242612643/0.0425642692163697/0.0247548560590435/0.0111782249134701/0.183897923772243/0.0121679914247587}],B4:0.5[&model=LG+F{0.00503091529948995/0.00919408599869477/0.179106881638603/0.029169024774026/0.00995775494462001/0.0659598023089301/0.0297015340000059/0.00292151145036551/0.168244346804387/0.0161507533464819/0.0287729745284785/0.0833484106286211/0.0173275735875517/0.0793199959734475/0.00123184242612643/0.0425642692163697/0.0247548560590435/0.0111782249134701/0.183897923772243/0.0121679914247587}]):0.001[&model=LG+F{0.00503091529948995/0.00919408599869477/0.179106881638603/0.029169024774026/0.00995775494462001/0.0659598023089301/0.0297015340000059/0.00292151145036551/0.168244346804387/0.0161507533464819/0.0287729745284785/0.0833484106286211/0.0173275735875517/0.0793199959734475/0.00123184242612643/0.0425642692163697/0.0247548560590435/0.0111782249134701/0.183897923772243/0.0121679914247587}]):0.5[&model=LG+F{0.00503091529948995/0.00919408599869477/0.179106881638603/0.029169024774026/0.00995775494462001/0.0659598023089301/0.0297015340000059/0.00292151145036551/0.168244346804387/0.0161507533464819/0.0287729745284785/0.0833484106286211/0.0173275735875517/0.0793199959734475/0.00123184242612643/0.0425642692163697/0.0247548560590435/0.0111782249134701/0.183897923772243/0.0121679914247587}]):0.25[&model=LG+F{0.0463777957022358/0.0847562355421651/0.0939556708280672/0.0370945025348923/0.0126633635816293/0.0838816543543941/0.0377716991496573/0.0269321292689088/0.213957799321902/0.00847234260997989/0.0365908419925458/0.0437228081993332/0.00908967754531121/0.0416095873234086/0.011355813599571/0.0541293514121329/0.0314809657829484/0.0142154458573995/0.0964689499020675/0.0154741405393911}],(((C1:0.5[&model=LG+F{0.0463777957022358/0.0847562355421651/0.0939556708280672/0.0370945025348923/0.0126633635816293/0.0838816543543941/0.0377716991496573/0.0269321292689088/0.213957799321902/0.00847234260997989/0.0365908419925458/0.0437228081993332/0.00908967754531121/0.0416095873234086/0.011355813599571/0.0541293514121329/0.0314809657829484/0.0142154458573995/0.0964689499020675/0.0154741405393911}],C2:0.5[&model=LG+F{0.0463777957022358/0.0847562355421651/0.0939556708280672/0.0370945025348923/0.0126633635816293/0.0838816543543941/0.0377716991496573/0.0269321292689088/0.213957799321902/0.00847234260997989/0.0365908419925458/0.0437228081993332/0.00908967754531121/0.0416095873234086/0.011355813599571/0.0541293514121329/0.0314809657829484/0.0142154458573995/0.0964689499020675/0.0154741405393911}]):0.001[&model=LG+F{0.0463777957022358/0.0847562355421651/0.0939556708280672/0.0370945025348923/0.0126633635816293/0.0838816543543941/0.0377716991496573/0.0269321292689088/0.213957799321902/0.00847234260997989/0.0365908419925458/0.0437228081993332/0.00908967754531121/0.0416095873234086/0.011355813599571/0.0541293514121329/0.0314809657829484/0.0142154458573995/0.0964689499020675/0.0154741405393911}],(C3:0.5[&model=LG+F{0.0463777957022358/0.0847562355421651/0.0939556708280672/0.0370945025348923/0.0126633635816293/0.0838816543543941/0.0377716991496573/0.0269321292689088/0.213957799321902/0.00847234260997989/0.0365908419925458/0.0437228081993332/0.00908967754531121/0.0416095873234086/0.011355813599571/0.0541293514121329/0.0314809657829484/0.0142154458573995/0.0964689499020675/0.0154741405393911}],C4:0.5[&model=LG+F{0.0463777957022358/0.0847562355421651/0.0939556708280672/0.0370945025348923/0.0126633635816293/0.0838816543543941/0.0377716991496573/0.0269321292689088/0.213957799321902/0.00847234260997989/0.0365908419925458/0.0437228081993332/0.00908967754531121/0.0416095873234086/0.011355813599571/0.0541293514121329/0.0314809657829484/0.0142154458573995/0.0964689499020675/0.0154741405393911}]):0.001[&model=LG+F{0.0463777957022358/0.0847562355421651/0.0939556708280672/0.0370945025348923/0.0126633635816293/0.0838816543543941/0.0377716991496573/0.0269321292689088/0.213957799321902/0.00847234260997989/0.0365908419925458/0.0437228081993332/0.00908967754531121/0.0416095873234086/0.011355813599571/0.0541293514121329/0.0314809657829484/0.0142154458573995/0.0964689499020675/0.0154741405393911}]):0.5[&model=LG+F{0.0463777957022358/0.0847562355421651/0.0939556708280672/0.0370945025348923/0.0126633635816293/0.0838816543543941/0.0377716991496573/0.0269321292689088/0.213957799321902/0.00847234260997989/0.0365908419925458/0.0437228081993332/0.00908967754531121/0.0416095873234086/0.011355813599571/0.0541293514121329/0.0314809657829484/0.0142154458573995/0.0964689499020675/0.0154741405393911}],((D1:0.5[&model=LG+F{0.00503091529948995/0.00919408599869477/0.179106881638603/0.029169024774026/0.00995775494462001/0.0659598023089301/0.0297015340000059/0.00292151145036551/0.168244346804387/0.0161507533464819/0.0287729745284785/0.0833484106286211/0.0173275735875517/0.0793199959734475/0.00123184242612643/0.0425642692163697/0.0247548560590435/0.0111782249134701/0.183897923772243/0.0121679914247587}],D2:0.5[&model=LG+F{0.00503091529948995/0.00919408599869477/0.179106881638603/0.029169024774026/0.00995775494462001/0.0659598023089301/0.0297015340000059/0.00292151145036551/0.168244346804387/0.0161507533464819/0.0287729745284785/0.0833484106286211/0.0173275735875517/0.0793199959734475/0.00123184242612643/0.0425642692163697/0.0247548560590435/0.0111782249134701/0.183897923772243/0.0121679914247587}]):0.001[&model=LG+F{0.00503091529948995/0.00919408599869477/0.179106881638603/0.029169024774026/0.00995775494462001/0.0659598023089301/0.0297015340000059/0.00292151145036551/0.168244346804387/0.0161507533464819/0.0287729745284785/0.0833484106286211/0.0173275735875517/0.0793199959734475/0.00123184242612643/0.0425642692163697/0.0247548560590435/0.0111782249134701/0.183897923772243/0.0121679914247587}],(D3:0.5[&model=LG+F{0.00503091529948995/0.00919408599869477/0.179106881638603/0.029169024774026/0.00995775494462001/0.0659598023089301/0.0297015340000059/0.00292151145036551/0.168244346804387/0.0161507533464819/0.0287729745284785/0.0833484106286211/0.0173275735875517/0.0793199959734475/0.00123184242612643/0.0425642692163697/0.0247548560590435/0.0111782249134701/0.183897923772243/0.0121679914247587}],D4:0.5[&model=LG+F{0.00503091529948995/0.00919408599869477/0.179106881638603/0.029169024774026/0.00995775494462001/0.0659598023089301/0.0297015340000059/0.00292151145036551/0.168244346804387/0.0161507533464819/0.0287729745284785/0.0833484106286211/0.0173275735875517/0.0793199959734475/0.00123184242612643/0.0425642692163697/0.0247548560590435/0.0111782249134701/0.183897923772243/0.0121679914247587}]):0.001[&model=LG+F{0.00503091529948995/0.00919408599869477/0.179106881638603/0.029169024774026/0.00995775494462001/0.0659598023089301/0.0297015340000059/0.00292151145036551/0.168244346804387/0.0161507533464819/0.0287729745284785/0.0833484106286211/0.0173275735875517/0.0793199959734475/0.00123184242612643/0.0425642692163697/0.0247548560590435/0.0111782249134701/0.183897923772243/0.0121679914247587}]):0.5[&model=LG+F{0.00503091529948995/0.00919408599869477/0.179106881638603/0.029169024774026/0.00995775494462001/0.0659598023089301/0.0297015340000059/0.00292151145036551/0.168244346804387/0.0161507533464819/0.0287729745284785/0.0833484106286211/0.0173275735875517/0.0793199959734475/0.00123184242612643/0.0425642692163697/0.0247548560590435/0.0111782249134701/0.183897923772243/0.0121679914247587}]):0.25[&model=LG+F{0.0463777957022358/0.0847562355421651/0.0939556708280672/0.0370945025348923/0.0126633635816293/0.0838816543543941/0.0377716991496573/0.0269321292689088/0.213957799321902/0.00847234260997989/0.0365908419925458/0.0437228081993332/0.00908967754531121/0.0416095873234086/0.011355813599571/0.0541293514121329/0.0314809657829484/0.0142154458573995/0.0964689499020675/0.0154741405393911}]);
```
