## Supplementary material for "Modeling site-and-branch-heterogeneity with GFmix": C20pi16.nwk

```
((((A1:0.5[&model=LG+F{0.037145772920731/0.0271350541285105/0.227563581010077/0.2458112496895/0.00363700565996478/0.0334451908476361/0.0718047869882625/0.116686830827252/0.0370233291867313/0.00283598330869143/0.00525494207875183/0.0424464832774649/0.00216947648991919/0.00220564541632227/0.0108912991473312/0.0857640151060399/0.0363013123472156/0.000882648905717273/0.00607158540208746/0.00492376664265977}],A2:0.5[&model=LG+F{0.037145772920731/0.0271350541285105/0.227563581010077/0.2458112496895/0.00363700565996478/0.0334451908476361/0.0718047869882625/0.116686830827252/0.0370233291867313/0.00283598330869143/0.00525494207875183/0.0424464832774649/0.00216947648991919/0.00220564541632227/0.0108912991473312/0.0857640151060399/0.0363013123472156/0.000882648905717273/0.00607158540208746/0.00492376664265977}]):0.001[&model=LG+F{0.037145772920731/0.0271350541285105/0.227563581010077/0.2458112496895/0.00363700565996478/0.0334451908476361/0.0718047869882625/0.116686830827252/0.0370233291867313/0.00283598330869143/0.00525494207875183/0.0424464832774649/0.00216947648991919/0.00220564541632227/0.0108912991473312/0.0857640151060399/0.0363013123472156/0.000882648905717273/0.00607158540208746/0.00492376664265977}],(A3:0.5[&model=LG+F{0.037145772920731/0.0271350541285105/0.227563581010077/0.2458112496895/0.00363700565996478/0.0334451908476361/0.0718047869882625/0.116686830827252/0.0370233291867313/0.00283598330869143/0.00525494207875183/0.0424464832774649/0.00216947648991919/0.00220564541632227/0.0108912991473312/0.0857640151060399/0.0363013123472156/0.000882648905717273/0.00607158540208746/0.00492376664265977}],A4:0.5[&model=LG+F{0.037145772920731/0.0271350541285105/0.227563581010077/0.2458112496895/0.00363700565996478/0.0334451908476361/0.0718047869882625/0.116686830827252/0.0370233291867313/0.00283598330869143/0.00525494207875183/0.0424464832774649/0.00216947648991919/0.00220564541632227/0.0108912991473312/0.0857640151060399/0.0363013123472156/0.000882648905717273/0.00607158540208746/0.00492376664265977}]):0.001[&model=LG+F{0.037145772920731/0.0271350541285105/0.227563581010077/0.2458112496895/0.00363700565996478/0.0334451908476361/0.0718047869882625/0.116686830827252/0.0370233291867313/0.00283598330869143/0.00525494207875183/0.0424464832774649/0.00216947648991919/0.00220564541632227/0.0108912991473312/0.0857640151060399/0.0363013123472156/0.000882648905717273/0.00607158540208746/0.00492376664265977}]):0.5[&model=LG+F{0.037145772920731/0.0271350541285105/0.227563581010077/0.2458112496895/0.00363700565996478/0.0334451908476361/0.0718047869882625/0.116686830827252/0.0370233291867313/0.00283598330869143/0.00525494207875183/0.0424464832774649/0.00216947648991919/0.00220564541632227/0.0108912991473312/0.0857640151060399/0.0363013123472156/0.000882648905717273/0.00607158540208746/0.00492376664265977}],((B1:0.5[&model=LG+F{0.00413887941443632/0.00302345887866632/0.445582889859688/0.198541173440992/0.00293760099447467/0.0270136026940806/0.0579965590888864/0.0130015526417325/0.029903656690696/0.00555302229237029/0.00424440446886675/0.0831127133753279/0.00424796269934793/0.00431878358676001/0.0012135371078037/0.0692713951036533/0.0293204853722854/0.000712913463882855/0.011888521693514/0.00397691484103399}],B2:0.5[&model=LG+F{0.00413887941443632/0.00302345887866632/0.445582889859688/0.198541173440992/0.00293760099447467/0.0270136026940806/0.0579965590888864/0.0130015526417325/0.029903656690696/0.00555302229237029/0.00424440446886675/0.0831127133753279/0.00424796269934793/0.00431878358676001/0.0012135371078037/0.0692713951036533/0.0293204853722854/0.000712913463882855/0.011888521693514/0.00397691484103399}]):0.001[&model=LG+F{0.00413887941443632/0.00302345887866632/0.445582889859688/0.198541173440992/0.00293760099447467/0.0270136026940806/0.0579965590888864/0.0130015526417325/0.029903656690696/0.00555302229237029/0.00424440446886675/0.0831127133753279/0.00424796269934793/0.00431878358676001/0.0012135371078037/0.0692713951036533/0.0293204853722854/0.000712913463882855/0.011888521693514/0.00397691484103399}],(B3:0.5[&model=LG+F{0.00413887941443632/0.00302345887866632/0.445582889859688/0.198541173440992/0.00293760099447467/0.0270136026940806/0.0579965590888864/0.0130015526417325/0.029903656690696/0.00555302229237029/0.00424440446886675/0.0831127133753279/0.00424796269934793/0.00431878358676001/0.0012135371078037/0.0692713951036533/0.0293204853722854/0.000712913463882855/0.011888521693514/0.00397691484103399}],B4:0.5[&model=LG+F{0.00413887941443632/0.00302345887866632/0.445582889859688/0.198541173440992/0.00293760099447467/0.0270136026940806/0.0579965590888864/0.0130015526417325/0.029903656690696/0.00555302229237029/0.00424440446886675/0.0831127133753279/0.00424796269934793/0.00431878358676001/0.0012135371078037/0.0692713951036533/0.0293204853722854/0.000712913463882855/0.011888521693514/0.00397691484103399}]):0.001[&model=LG+F{0.00413887941443632/0.00302345887866632/0.445582889859688/0.198541173440992/0.00293760099447467/0.0270136026940806/0.0579965590888864/0.0130015526417325/0.029903656690696/0.00555302229237029/0.00424440446886675/0.0831127133753279/0.00424796269934793/0.00431878358676001/0.0012135371078037/0.0692713951036533/0.0293204853722854/0.000712913463882855/0.011888521693514/0.00397691484103399}]):0.5[&model=LG+F{0.00413887941443632/0.00302345887866632/0.445582889859688/0.198541173440992/0.00293760099447467/0.0270136026940806/0.0579965590888864/0.0130015526417325/0.029903656690696/0.00555302229237029/0.00424440446886675/0.0831127133753279/0.00424796269934793/0.00431878358676001/0.0012135371078037/0.0692713951036533/0.0293204853722854/0.000712913463882855/0.011888521693514/0.00397691484103399}]):0.25[&model=LG+F{0.037145772920731/0.0271350541285105/0.227563581010077/0.2458112496895/0.00363700565996478/0.0334451908476361/0.0718047869882625/0.116686830827252/0.0370233291867313/0.00283598330869143/0.00525494207875183/0.0424464832774649/0.00216947648991919/0.00220564541632227/0.0108912991473312/0.0857640151060399/0.0363013123472156/0.000882648905717273/0.00607158540208746/0.00492376664265977}],(((C1:0.5[&model=LG+F{0.037145772920731/0.0271350541285105/0.227563581010077/0.2458112496895/0.00363700565996478/0.0334451908476361/0.0718047869882625/0.116686830827252/0.0370233291867313/0.00283598330869143/0.00525494207875183/0.0424464832774649/0.00216947648991919/0.00220564541632227/0.0108912991473312/0.0857640151060399/0.0363013123472156/0.000882648905717273/0.00607158540208746/0.00492376664265977}],C2:0.5[&model=LG+F{0.037145772920731/0.0271350541285105/0.227563581010077/0.2458112496895/0.00363700565996478/0.0334451908476361/0.0718047869882625/0.116686830827252/0.0370233291867313/0.00283598330869143/0.00525494207875183/0.0424464832774649/0.00216947648991919/0.00220564541632227/0.0108912991473312/0.0857640151060399/0.0363013123472156/0.000882648905717273/0.00607158540208746/0.00492376664265977}]):0.001[&model=LG+F{0.037145772920731/0.0271350541285105/0.227563581010077/0.2458112496895/0.00363700565996478/0.0334451908476361/0.0718047869882625/0.116686830827252/0.0370233291867313/0.00283598330869143/0.00525494207875183/0.0424464832774649/0.00216947648991919/0.00220564541632227/0.0108912991473312/0.0857640151060399/0.0363013123472156/0.000882648905717273/0.00607158540208746/0.00492376664265977}],(C3:0.5[&model=LG+F{0.037145772920731/0.0271350541285105/0.227563581010077/0.2458112496895/0.00363700565996478/0.0334451908476361/0.0718047869882625/0.116686830827252/0.0370233291867313/0.00283598330869143/0.00525494207875183/0.0424464832774649/0.00216947648991919/0.00220564541632227/0.0108912991473312/0.0857640151060399/0.0363013123472156/0.000882648905717273/0.00607158540208746/0.00492376664265977}],C4:0.5[&model=LG+F{0.037145772920731/0.0271350541285105/0.227563581010077/0.2458112496895/0.00363700565996478/0.0334451908476361/0.0718047869882625/0.116686830827252/0.0370233291867313/0.00283598330869143/0.00525494207875183/0.0424464832774649/0.00216947648991919/0.00220564541632227/0.0108912991473312/0.0857640151060399/0.0363013123472156/0.000882648905717273/0.00607158540208746/0.00492376664265977}]):0.001[&model=LG+F{0.037145772920731/0.0271350541285105/0.227563581010077/0.2458112496895/0.00363700565996478/0.0334451908476361/0.0718047869882625/0.116686830827252/0.0370233291867313/0.00283598330869143/0.00525494207875183/0.0424464832774649/0.00216947648991919/0.00220564541632227/0.0108912991473312/0.0857640151060399/0.0363013123472156/0.000882648905717273/0.00607158540208746/0.00492376664265977}]):0.5[&model=LG+F{0.037145772920731/0.0271350541285105/0.227563581010077/0.2458112496895/0.00363700565996478/0.0334451908476361/0.0718047869882625/0.116686830827252/0.0370233291867313/0.00283598330869143/0.00525494207875183/0.0424464832774649/0.00216947648991919/0.00220564541632227/0.0108912991473312/0.0857640151060399/0.0363013123472156/0.000882648905717273/0.00607158540208746/0.00492376664265977}],((D1:0.5[&model=LG+F{0.00413887941443632/0.00302345887866632/0.445582889859688/0.198541173440992/0.00293760099447467/0.0270136026940806/0.0579965590888864/0.0130015526417325/0.029903656690696/0.00555302229237029/0.00424440446886675/0.0831127133753279/0.00424796269934793/0.00431878358676001/0.0012135371078037/0.0692713951036533/0.0293204853722854/0.000712913463882855/0.011888521693514/0.00397691484103399}],D2:0.5[&model=LG+F{0.00413887941443632/0.00302345887866632/0.445582889859688/0.198541173440992/0.00293760099447467/0.0270136026940806/0.0579965590888864/0.0130015526417325/0.029903656690696/0.00555302229237029/0.00424440446886675/0.0831127133753279/0.00424796269934793/0.00431878358676001/0.0012135371078037/0.0692713951036533/0.0293204853722854/0.000712913463882855/0.011888521693514/0.00397691484103399}]):0.001[&model=LG+F{0.00413887941443632/0.00302345887866632/0.445582889859688/0.198541173440992/0.00293760099447467/0.0270136026940806/0.0579965590888864/0.0130015526417325/0.029903656690696/0.00555302229237029/0.00424440446886675/0.0831127133753279/0.00424796269934793/0.00431878358676001/0.0012135371078037/0.0692713951036533/0.0293204853722854/0.000712913463882855/0.011888521693514/0.00397691484103399}],(D3:0.5[&model=LG+F{0.00413887941443632/0.00302345887866632/0.445582889859688/0.198541173440992/0.00293760099447467/0.0270136026940806/0.0579965590888864/0.0130015526417325/0.029903656690696/0.00555302229237029/0.00424440446886675/0.0831127133753279/0.00424796269934793/0.00431878358676001/0.0012135371078037/0.0692713951036533/0.0293204853722854/0.000712913463882855/0.011888521693514/0.00397691484103399}],D4:0.5[&model=LG+F{0.00413887941443632/0.00302345887866632/0.445582889859688/0.198541173440992/0.00293760099447467/0.0270136026940806/0.0579965590888864/0.0130015526417325/0.029903656690696/0.00555302229237029/0.00424440446886675/0.0831127133753279/0.00424796269934793/0.00431878358676001/0.0012135371078037/0.0692713951036533/0.0293204853722854/0.000712913463882855/0.011888521693514/0.00397691484103399}]):0.001[&model=LG+F{0.00413887941443632/0.00302345887866632/0.445582889859688/0.198541173440992/0.00293760099447467/0.0270136026940806/0.0579965590888864/0.0130015526417325/0.029903656690696/0.00555302229237029/0.00424440446886675/0.0831127133753279/0.00424796269934793/0.00431878358676001/0.0012135371078037/0.0692713951036533/0.0293204853722854/0.000712913463882855/0.011888521693514/0.00397691484103399}]):0.5[&model=LG+F{0.00413887941443632/0.00302345887866632/0.445582889859688/0.198541173440992/0.00293760099447467/0.0270136026940806/0.0579965590888864/0.0130015526417325/0.029903656690696/0.00555302229237029/0.00424440446886675/0.0831127133753279/0.00424796269934793/0.00431878358676001/0.0012135371078037/0.0692713951036533/0.0293204853722854/0.000712913463882855/0.011888521693514/0.00397691484103399}]):0.25[&model=LG+F{0.037145772920731/0.0271350541285105/0.227563581010077/0.2458112496895/0.00363700565996478/0.0334451908476361/0.0718047869882625/0.116686830827252/0.0370233291867313/0.00283598330869143/0.00525494207875183/0.0424464832774649/0.00216947648991919/0.00220564541632227/0.0108912991473312/0.0857640151060399/0.0363013123472156/0.000882648905717273/0.00607158540208746/0.00492376664265977}]);
```
