## Supplementary material for "Modeling site-and-branch-heterogeneity with GFmix": C20pi17.nwk

```
((((A1:0.5[&model=LG+F{0.157242797997143/0.0356297783788969/0.0177506766917352/0.037791859037745/0.00303113490439196/0.0348384734300048/0.0540919259446965/0.0352403621043399/0.0137264264167219/0.00906630803632582/0.0240224886052651/0.0377962555395799/0.0049114841933531/0.00395063156355446/0.369999783121304/0.0836437847535949/0.0455599439143863/0.00153386085279507/0.00369941074734105/0.02647301666604}],A2:0.5[&model=LG+F{0.157242797997143/0.0356297783788969/0.0177506766917352/0.037791859037745/0.00303113490439196/0.0348384734300048/0.0540919259446965/0.0352403621043399/0.0137264264167219/0.00906630803632582/0.0240224886052651/0.0377962555395799/0.0049114841933531/0.00395063156355446/0.369999783121304/0.0836437847535949/0.0455599439143863/0.00153386085279507/0.00369941074734105/0.02647301666604}]):0.001[&model=LG+F{0.157242797997143/0.0356297783788969/0.0177506766917352/0.037791859037745/0.00303113490439196/0.0348384734300048/0.0540919259446965/0.0352403621043399/0.0137264264167219/0.00906630803632582/0.0240224886052651/0.0377962555395799/0.0049114841933531/0.00395063156355446/0.369999783121304/0.0836437847535949/0.0455599439143863/0.00153386085279507/0.00369941074734105/0.02647301666604}],(A3:0.5[&model=LG+F{0.157242797997143/0.0356297783788969/0.0177506766917352/0.037791859037745/0.00303113490439196/0.0348384734300048/0.0540919259446965/0.0352403621043399/0.0137264264167219/0.00906630803632582/0.0240224886052651/0.0377962555395799/0.0049114841933531/0.00395063156355446/0.369999783121304/0.0836437847535949/0.0455599439143863/0.00153386085279507/0.00369941074734105/0.02647301666604}],A4:0.5[&model=LG+F{0.157242797997143/0.0356297783788969/0.0177506766917352/0.037791859037745/0.00303113490439196/0.0348384734300048/0.0540919259446965/0.0352403621043399/0.0137264264167219/0.00906630803632582/0.0240224886052651/0.0377962555395799/0.0049114841933531/0.00395063156355446/0.369999783121304/0.0836437847535949/0.0455599439143863/0.00153386085279507/0.00369941074734105/0.02647301666604}]):0.001[&model=LG+F{0.157242797997143/0.0356297783788969/0.0177506766917352/0.037791859037745/0.00303113490439196/0.0348384734300048/0.0540919259446965/0.0352403621043399/0.0137264264167219/0.00906630803632582/0.0240224886052651/0.0377962555395799/0.0049114841933531/0.00395063156355446/0.369999783121304/0.0836437847535949/0.0455599439143863/0.00153386085279507/0.00369941074734105/0.02647301666604}]):0.5[&model=LG+F{0.157242797997143/0.0356297783788969/0.0177506766917352/0.037791859037745/0.00303113490439196/0.0348384734300048/0.0540919259446965/0.0352403621043399/0.0137264264167219/0.00906630803632582/0.0240224886052651/0.0377962555395799/0.0049114841933531/0.00395063156355446/0.369999783121304/0.0836437847535949/0.0455599439143863/0.00153386085279507/0.00369941074734105/0.02647301666604}],((B1:0.5[&model=LG+F{0.0364988969781284/0.00827031588708141/0.0724062846377053/0.0635891014981748/0.00510022925565881/0.0586196942777925/0.0910158181341032/0.00817992532759186/0.0230962737701892/0.0369821213969252/0.0404205695367692/0.154173639932977/0.020034296645327/0.0161149097838402/0.0858836407014309/0.140740181981405/0.0766597878905492/0.00258089535513579/0.0150901620380748/0.0445438617364228}],B2:0.5[&model=LG+F{0.0364988969781284/0.00827031588708141/0.0724062846377053/0.0635891014981748/0.00510022925565881/0.0586196942777925/0.0910158181341032/0.00817992532759186/0.0230962737701892/0.0369821213969252/0.0404205695367692/0.154173639932977/0.020034296645327/0.0161149097838402/0.0858836407014309/0.140740181981405/0.0766597878905492/0.00258089535513579/0.0150901620380748/0.0445438617364228}]):0.001[&model=LG+F{0.0364988969781284/0.00827031588708141/0.0724062846377053/0.0635891014981748/0.00510022925565881/0.0586196942777925/0.0910158181341032/0.00817992532759186/0.0230962737701892/0.0369821213969252/0.0404205695367692/0.154173639932977/0.020034296645327/0.0161149097838402/0.0858836407014309/0.140740181981405/0.0766597878905492/0.00258089535513579/0.0150901620380748/0.0445438617364228}],(B3:0.5[&model=LG+F{0.0364988969781284/0.00827031588708141/0.0724062846377053/0.0635891014981748/0.00510022925565881/0.0586196942777925/0.0910158181341032/0.00817992532759186/0.0230962737701892/0.0369821213969252/0.0404205695367692/0.154173639932977/0.020034296645327/0.0161149097838402/0.0858836407014309/0.140740181981405/0.0766597878905492/0.00258089535513579/0.0150901620380748/0.0445438617364228}],B4:0.5[&model=LG+F{0.0364988969781284/0.00827031588708141/0.0724062846377053/0.0635891014981748/0.00510022925565881/0.0586196942777925/0.0910158181341032/0.00817992532759186/0.0230962737701892/0.0369821213969252/0.0404205695367692/0.154173639932977/0.020034296645327/0.0161149097838402/0.0858836407014309/0.140740181981405/0.0766597878905492/0.00258089535513579/0.0150901620380748/0.0445438617364228}]):0.001[&model=LG+F{0.0364988969781284/0.00827031588708141/0.0724062846377053/0.0635891014981748/0.00510022925565881/0.0586196942777925/0.0910158181341032/0.00817992532759186/0.0230962737701892/0.0369821213969252/0.0404205695367692/0.154173639932977/0.020034296645327/0.0161149097838402/0.0858836407014309/0.140740181981405/0.0766597878905492/0.00258089535513579/0.0150901620380748/0.0445438617364228}]):0.5[&model=LG+F{0.0364988969781284/0.00827031588708141/0.0724062846377053/0.0635891014981748/0.00510022925565881/0.0586196942777925/0.0910158181341032/0.00817992532759186/0.0230962737701892/0.0369821213969252/0.0404205695367692/0.154173639932977/0.020034296645327/0.0161149097838402/0.0858836407014309/0.140740181981405/0.0766597878905492/0.00258089535513579/0.0150901620380748/0.0445438617364228}]):0.25[&model=LG+F{0.157242797997143/0.0356297783788969/0.0177506766917352/0.037791859037745/0.00303113490439196/0.0348384734300048/0.0540919259446965/0.0352403621043399/0.0137264264167219/0.00906630803632582/0.0240224886052651/0.0377962555395799/0.0049114841933531/0.00395063156355446/0.369999783121304/0.0836437847535949/0.0455599439143863/0.00153386085279507/0.00369941074734105/0.02647301666604}],(((C1:0.5[&model=LG+F{0.157242797997143/0.0356297783788969/0.0177506766917352/0.037791859037745/0.00303113490439196/0.0348384734300048/0.0540919259446965/0.0352403621043399/0.0137264264167219/0.00906630803632582/0.0240224886052651/0.0377962555395799/0.0049114841933531/0.00395063156355446/0.369999783121304/0.0836437847535949/0.0455599439143863/0.00153386085279507/0.00369941074734105/0.02647301666604}],C2:0.5[&model=LG+F{0.157242797997143/0.0356297783788969/0.0177506766917352/0.037791859037745/0.00303113490439196/0.0348384734300048/0.0540919259446965/0.0352403621043399/0.0137264264167219/0.00906630803632582/0.0240224886052651/0.0377962555395799/0.0049114841933531/0.00395063156355446/0.369999783121304/0.0836437847535949/0.0455599439143863/0.00153386085279507/0.00369941074734105/0.02647301666604}]):0.001[&model=LG+F{0.157242797997143/0.0356297783788969/0.0177506766917352/0.037791859037745/0.00303113490439196/0.0348384734300048/0.0540919259446965/0.0352403621043399/0.0137264264167219/0.00906630803632582/0.0240224886052651/0.0377962555395799/0.0049114841933531/0.00395063156355446/0.369999783121304/0.0836437847535949/0.0455599439143863/0.00153386085279507/0.00369941074734105/0.02647301666604}],(C3:0.5[&model=LG+F{0.157242797997143/0.0356297783788969/0.0177506766917352/0.037791859037745/0.00303113490439196/0.0348384734300048/0.0540919259446965/0.0352403621043399/0.0137264264167219/0.00906630803632582/0.0240224886052651/0.0377962555395799/0.0049114841933531/0.00395063156355446/0.369999783121304/0.0836437847535949/0.0455599439143863/0.00153386085279507/0.00369941074734105/0.02647301666604}],C4:0.5[&model=LG+F{0.157242797997143/0.0356297783788969/0.0177506766917352/0.037791859037745/0.00303113490439196/0.0348384734300048/0.0540919259446965/0.0352403621043399/0.0137264264167219/0.00906630803632582/0.0240224886052651/0.0377962555395799/0.0049114841933531/0.00395063156355446/0.369999783121304/0.0836437847535949/0.0455599439143863/0.00153386085279507/0.00369941074734105/0.02647301666604}]):0.001[&model=LG+F{0.157242797997143/0.0356297783788969/0.0177506766917352/0.037791859037745/0.00303113490439196/0.0348384734300048/0.0540919259446965/0.0352403621043399/0.0137264264167219/0.00906630803632582/0.0240224886052651/0.0377962555395799/0.0049114841933531/0.00395063156355446/0.369999783121304/0.0836437847535949/0.0455599439143863/0.00153386085279507/0.00369941074734105/0.02647301666604}]):0.5[&model=LG+F{0.157242797997143/0.0356297783788969/0.0177506766917352/0.037791859037745/0.00303113490439196/0.0348384734300048/0.0540919259446965/0.0352403621043399/0.0137264264167219/0.00906630803632582/0.0240224886052651/0.0377962555395799/0.0049114841933531/0.00395063156355446/0.369999783121304/0.0836437847535949/0.0455599439143863/0.00153386085279507/0.00369941074734105/0.02647301666604}],((D1:0.5[&model=LG+F{0.0364988969781284/0.00827031588708141/0.0724062846377053/0.0635891014981748/0.00510022925565881/0.0586196942777925/0.0910158181341032/0.00817992532759186/0.0230962737701892/0.0369821213969252/0.0404205695367692/0.154173639932977/0.020034296645327/0.0161149097838402/0.0858836407014309/0.140740181981405/0.0766597878905492/0.00258089535513579/0.0150901620380748/0.0445438617364228}],D2:0.5[&model=LG+F{0.0364988969781284/0.00827031588708141/0.0724062846377053/0.0635891014981748/0.00510022925565881/0.0586196942777925/0.0910158181341032/0.00817992532759186/0.0230962737701892/0.0369821213969252/0.0404205695367692/0.154173639932977/0.020034296645327/0.0161149097838402/0.0858836407014309/0.140740181981405/0.0766597878905492/0.00258089535513579/0.0150901620380748/0.0445438617364228}]):0.001[&model=LG+F{0.0364988969781284/0.00827031588708141/0.0724062846377053/0.0635891014981748/0.00510022925565881/0.0586196942777925/0.0910158181341032/0.00817992532759186/0.0230962737701892/0.0369821213969252/0.0404205695367692/0.154173639932977/0.020034296645327/0.0161149097838402/0.0858836407014309/0.140740181981405/0.0766597878905492/0.00258089535513579/0.0150901620380748/0.0445438617364228}],(D3:0.5[&model=LG+F{0.0364988969781284/0.00827031588708141/0.0724062846377053/0.0635891014981748/0.00510022925565881/0.0586196942777925/0.0910158181341032/0.00817992532759186/0.0230962737701892/0.0369821213969252/0.0404205695367692/0.154173639932977/0.020034296645327/0.0161149097838402/0.0858836407014309/0.140740181981405/0.0766597878905492/0.00258089535513579/0.0150901620380748/0.0445438617364228}],D4:0.5[&model=LG+F{0.0364988969781284/0.00827031588708141/0.0724062846377053/0.0635891014981748/0.00510022925565881/0.0586196942777925/0.0910158181341032/0.00817992532759186/0.0230962737701892/0.0369821213969252/0.0404205695367692/0.154173639932977/0.020034296645327/0.0161149097838402/0.0858836407014309/0.140740181981405/0.0766597878905492/0.00258089535513579/0.0150901620380748/0.0445438617364228}]):0.001[&model=LG+F{0.0364988969781284/0.00827031588708141/0.0724062846377053/0.0635891014981748/0.00510022925565881/0.0586196942777925/0.0910158181341032/0.00817992532759186/0.0230962737701892/0.0369821213969252/0.0404205695367692/0.154173639932977/0.020034296645327/0.0161149097838402/0.0858836407014309/0.140740181981405/0.0766597878905492/0.00258089535513579/0.0150901620380748/0.0445438617364228}]):0.5[&model=LG+F{0.0364988969781284/0.00827031588708141/0.0724062846377053/0.0635891014981748/0.00510022925565881/0.0586196942777925/0.0910158181341032/0.00817992532759186/0.0230962737701892/0.0369821213969252/0.0404205695367692/0.154173639932977/0.020034296645327/0.0161149097838402/0.0858836407014309/0.140740181981405/0.0766597878905492/0.00258089535513579/0.0150901620380748/0.0445438617364228}]):0.25[&model=LG+F{0.157242797997143/0.0356297783788969/0.0177506766917352/0.037791859037745/0.00303113490439196/0.0348384734300048/0.0540919259446965/0.0352403621043399/0.0137264264167219/0.00906630803632582/0.0240224886052651/0.0377962555395799/0.0049114841933531/0.00395063156355446/0.369999783121304/0.0836437847535949/0.0455599439143863/0.00153386085279507/0.00369941074734105/0.02647301666604}]);
```
