## Supplementary material for "Modeling site-and-branch-heterogeneity with GFmix": C20pi18.nwk

```
((((A1:0.5[&model=LG+F{0.116424993745651/0.0810158576867065/0.0386176146060762/0.0383942928931091/0.00613694420528531/0.0781597040714032/0.0917492658796209/0.0228389164617844/0.0245191601049927/0.0334468518551023/0.0373889320111974/0.0817925251735081/0.0143656653122798/0.00600478651425321/0.0144820975787043/0.0945394950676981/0.136979674933498/0.00220037706282585/0.007369197708198/0.0735741733993981}],A2:0.5[&model=LG+F{0.116424993745651/0.0810158576867065/0.0386176146060762/0.0383942928931091/0.00613694420528531/0.0781597040714032/0.0917492658796209/0.0228389164617844/0.0245191601049927/0.0334468518551023/0.0373889320111974/0.0817925251735081/0.0143656653122798/0.00600478651425321/0.0144820975787043/0.0945394950676981/0.136979674933498/0.00220037706282585/0.007369197708198/0.0735741733993981}]):0.001[&model=LG+F{0.116424993745651/0.0810158576867065/0.0386176146060762/0.0383942928931091/0.00613694420528531/0.0781597040714032/0.0917492658796209/0.0228389164617844/0.0245191601049927/0.0334468518551023/0.0373889320111974/0.0817925251735081/0.0143656653122798/0.00600478651425321/0.0144820975787043/0.0945394950676981/0.136979674933498/0.00220037706282585/0.007369197708198/0.0735741733993981}],(A3:0.5[&model=LG+F{0.116424993745651/0.0810158576867065/0.0386176146060762/0.0383942928931091/0.00613694420528531/0.0781597040714032/0.0917492658796209/0.0228389164617844/0.0245191601049927/0.0334468518551023/0.0373889320111974/0.0817925251735081/0.0143656653122798/0.00600478651425321/0.0144820975787043/0.0945394950676981/0.136979674933498/0.00220037706282585/0.007369197708198/0.0735741733993981}],A4:0.5[&model=LG+F{0.116424993745651/0.0810158576867065/0.0386176146060762/0.0383942928931091/0.00613694420528531/0.0781597040714032/0.0917492658796209/0.0228389164617844/0.0245191601049927/0.0334468518551023/0.0373889320111974/0.0817925251735081/0.0143656653122798/0.00600478651425321/0.0144820975787043/0.0945394950676981/0.136979674933498/0.00220037706282585/0.007369197708198/0.0735741733993981}]):0.001[&model=LG+F{0.116424993745651/0.0810158576867065/0.0386176146060762/0.0383942928931091/0.00613694420528531/0.0781597040714032/0.0917492658796209/0.0228389164617844/0.0245191601049927/0.0334468518551023/0.0373889320111974/0.0817925251735081/0.0143656653122798/0.00600478651425321/0.0144820975787043/0.0945394950676981/0.136979674933498/0.00220037706282585/0.007369197708198/0.0735741733993981}]):0.5[&model=LG+F{0.116424993745651/0.0810158576867065/0.0386176146060762/0.0383942928931091/0.00613694420528531/0.0781597040714032/0.0917492658796209/0.0228389164617844/0.0245191601049927/0.0334468518551023/0.0373889320111974/0.0817925251735081/0.0143656653122798/0.00600478651425321/0.0144820975787043/0.0945394950676981/0.136979674933498/0.00220037706282585/0.007369197708198/0.0735741733993981}],((B1:0.5[&model=LG+F{0.015205440850107/0.0105809052879757/0.0886320122528254/0.0363492054450245/0.00581005740471924/0.0739964960084901/0.0868622043430594/0.00298282853335493/0.02321313718362/0.076764497592076/0.0353973955147116/0.187723560020904/0.0329709081455703/0.0137816982570216/0.00189140382175619/0.0895038108515705/0.129683397472962/0.00208317309387227/0.0169131840024042/0.0696552154714266}],B2:0.5[&model=LG+F{0.015205440850107/0.0105809052879757/0.0886320122528254/0.0363492054450245/0.00581005740471924/0.0739964960084901/0.0868622043430594/0.00298282853335493/0.02321313718362/0.076764497592076/0.0353973955147116/0.187723560020904/0.0329709081455703/0.0137816982570216/0.00189140382175619/0.0895038108515705/0.129683397472962/0.00208317309387227/0.0169131840024042/0.0696552154714266}]):0.001[&model=LG+F{0.015205440850107/0.0105809052879757/0.0886320122528254/0.0363492054450245/0.00581005740471924/0.0739964960084901/0.0868622043430594/0.00298282853335493/0.02321313718362/0.076764497592076/0.0353973955147116/0.187723560020904/0.0329709081455703/0.0137816982570216/0.00189140382175619/0.0895038108515705/0.129683397472962/0.00208317309387227/0.0169131840024042/0.0696552154714266}],(B3:0.5[&model=LG+F{0.015205440850107/0.0105809052879757/0.0886320122528254/0.0363492054450245/0.00581005740471924/0.0739964960084901/0.0868622043430594/0.00298282853335493/0.02321313718362/0.076764497592076/0.0353973955147116/0.187723560020904/0.0329709081455703/0.0137816982570216/0.00189140382175619/0.0895038108515705/0.129683397472962/0.00208317309387227/0.0169131840024042/0.0696552154714266}],B4:0.5[&model=LG+F{0.015205440850107/0.0105809052879757/0.0886320122528254/0.0363492054450245/0.00581005740471924/0.0739964960084901/0.0868622043430594/0.00298282853335493/0.02321313718362/0.076764497592076/0.0353973955147116/0.187723560020904/0.0329709081455703/0.0137816982570216/0.00189140382175619/0.0895038108515705/0.129683397472962/0.00208317309387227/0.0169131840024042/0.0696552154714266}]):0.001[&model=LG+F{0.015205440850107/0.0105809052879757/0.0886320122528254/0.0363492054450245/0.00581005740471924/0.0739964960084901/0.0868622043430594/0.00298282853335493/0.02321313718362/0.076764497592076/0.0353973955147116/0.187723560020904/0.0329709081455703/0.0137816982570216/0.00189140382175619/0.0895038108515705/0.129683397472962/0.00208317309387227/0.0169131840024042/0.0696552154714266}]):0.5[&model=LG+F{0.015205440850107/0.0105809052879757/0.0886320122528254/0.0363492054450245/0.00581005740471924/0.0739964960084901/0.0868622043430594/0.00298282853335493/0.02321313718362/0.076764497592076/0.0353973955147116/0.187723560020904/0.0329709081455703/0.0137816982570216/0.00189140382175619/0.0895038108515705/0.129683397472962/0.00208317309387227/0.0169131840024042/0.0696552154714266}]):0.25[&model=LG+F{0.116424993745651/0.0810158576867065/0.0386176146060762/0.0383942928931091/0.00613694420528531/0.0781597040714032/0.0917492658796209/0.0228389164617844/0.0245191601049927/0.0334468518551023/0.0373889320111974/0.0817925251735081/0.0143656653122798/0.00600478651425321/0.0144820975787043/0.0945394950676981/0.136979674933498/0.00220037706282585/0.007369197708198/0.0735741733993981}],(((C1:0.5[&model=LG+F{0.116424993745651/0.0810158576867065/0.0386176146060762/0.0383942928931091/0.00613694420528531/0.0781597040714032/0.0917492658796209/0.0228389164617844/0.0245191601049927/0.0334468518551023/0.0373889320111974/0.0817925251735081/0.0143656653122798/0.00600478651425321/0.0144820975787043/0.0945394950676981/0.136979674933498/0.00220037706282585/0.007369197708198/0.0735741733993981}],C2:0.5[&model=LG+F{0.116424993745651/0.0810158576867065/0.0386176146060762/0.0383942928931091/0.00613694420528531/0.0781597040714032/0.0917492658796209/0.0228389164617844/0.0245191601049927/0.0334468518551023/0.0373889320111974/0.0817925251735081/0.0143656653122798/0.00600478651425321/0.0144820975787043/0.0945394950676981/0.136979674933498/0.00220037706282585/0.007369197708198/0.0735741733993981}]):0.001[&model=LG+F{0.116424993745651/0.0810158576867065/0.0386176146060762/0.0383942928931091/0.00613694420528531/0.0781597040714032/0.0917492658796209/0.0228389164617844/0.0245191601049927/0.0334468518551023/0.0373889320111974/0.0817925251735081/0.0143656653122798/0.00600478651425321/0.0144820975787043/0.0945394950676981/0.136979674933498/0.00220037706282585/0.007369197708198/0.0735741733993981}],(C3:0.5[&model=LG+F{0.116424993745651/0.0810158576867065/0.0386176146060762/0.0383942928931091/0.00613694420528531/0.0781597040714032/0.0917492658796209/0.0228389164617844/0.0245191601049927/0.0334468518551023/0.0373889320111974/0.0817925251735081/0.0143656653122798/0.00600478651425321/0.0144820975787043/0.0945394950676981/0.136979674933498/0.00220037706282585/0.007369197708198/0.0735741733993981}],C4:0.5[&model=LG+F{0.116424993745651/0.0810158576867065/0.0386176146060762/0.0383942928931091/0.00613694420528531/0.0781597040714032/0.0917492658796209/0.0228389164617844/0.0245191601049927/0.0334468518551023/0.0373889320111974/0.0817925251735081/0.0143656653122798/0.00600478651425321/0.0144820975787043/0.0945394950676981/0.136979674933498/0.00220037706282585/0.007369197708198/0.0735741733993981}]):0.001[&model=LG+F{0.116424993745651/0.0810158576867065/0.0386176146060762/0.0383942928931091/0.00613694420528531/0.0781597040714032/0.0917492658796209/0.0228389164617844/0.0245191601049927/0.0334468518551023/0.0373889320111974/0.0817925251735081/0.0143656653122798/0.00600478651425321/0.0144820975787043/0.0945394950676981/0.136979674933498/0.00220037706282585/0.007369197708198/0.0735741733993981}]):0.5[&model=LG+F{0.116424993745651/0.0810158576867065/0.0386176146060762/0.0383942928931091/0.00613694420528531/0.0781597040714032/0.0917492658796209/0.0228389164617844/0.0245191601049927/0.0334468518551023/0.0373889320111974/0.0817925251735081/0.0143656653122798/0.00600478651425321/0.0144820975787043/0.0945394950676981/0.136979674933498/0.00220037706282585/0.007369197708198/0.0735741733993981}],((D1:0.5[&model=LG+F{0.015205440850107/0.0105809052879757/0.0886320122528254/0.0363492054450245/0.00581005740471924/0.0739964960084901/0.0868622043430594/0.00298282853335493/0.02321313718362/0.076764497592076/0.0353973955147116/0.187723560020904/0.0329709081455703/0.0137816982570216/0.00189140382175619/0.0895038108515705/0.129683397472962/0.00208317309387227/0.0169131840024042/0.0696552154714266}],D2:0.5[&model=LG+F{0.015205440850107/0.0105809052879757/0.0886320122528254/0.0363492054450245/0.00581005740471924/0.0739964960084901/0.0868622043430594/0.00298282853335493/0.02321313718362/0.076764497592076/0.0353973955147116/0.187723560020904/0.0329709081455703/0.0137816982570216/0.00189140382175619/0.0895038108515705/0.129683397472962/0.00208317309387227/0.0169131840024042/0.0696552154714266}]):0.001[&model=LG+F{0.015205440850107/0.0105809052879757/0.0886320122528254/0.0363492054450245/0.00581005740471924/0.0739964960084901/0.0868622043430594/0.00298282853335493/0.02321313718362/0.076764497592076/0.0353973955147116/0.187723560020904/0.0329709081455703/0.0137816982570216/0.00189140382175619/0.0895038108515705/0.129683397472962/0.00208317309387227/0.0169131840024042/0.0696552154714266}],(D3:0.5[&model=LG+F{0.015205440850107/0.0105809052879757/0.0886320122528254/0.0363492054450245/0.00581005740471924/0.0739964960084901/0.0868622043430594/0.00298282853335493/0.02321313718362/0.076764497592076/0.0353973955147116/0.187723560020904/0.0329709081455703/0.0137816982570216/0.00189140382175619/0.0895038108515705/0.129683397472962/0.00208317309387227/0.0169131840024042/0.0696552154714266}],D4:0.5[&model=LG+F{0.015205440850107/0.0105809052879757/0.0886320122528254/0.0363492054450245/0.00581005740471924/0.0739964960084901/0.0868622043430594/0.00298282853335493/0.02321313718362/0.076764497592076/0.0353973955147116/0.187723560020904/0.0329709081455703/0.0137816982570216/0.00189140382175619/0.0895038108515705/0.129683397472962/0.00208317309387227/0.0169131840024042/0.0696552154714266}]):0.001[&model=LG+F{0.015205440850107/0.0105809052879757/0.0886320122528254/0.0363492054450245/0.00581005740471924/0.0739964960084901/0.0868622043430594/0.00298282853335493/0.02321313718362/0.076764497592076/0.0353973955147116/0.187723560020904/0.0329709081455703/0.0137816982570216/0.00189140382175619/0.0895038108515705/0.129683397472962/0.00208317309387227/0.0169131840024042/0.0696552154714266}]):0.5[&model=LG+F{0.015205440850107/0.0105809052879757/0.0886320122528254/0.0363492054450245/0.00581005740471924/0.0739964960084901/0.0868622043430594/0.00298282853335493/0.02321313718362/0.076764497592076/0.0353973955147116/0.187723560020904/0.0329709081455703/0.0137816982570216/0.00189140382175619/0.0895038108515705/0.129683397472962/0.00208317309387227/0.0169131840024042/0.0696552154714266}]):0.25[&model=LG+F{0.116424993745651/0.0810158576867065/0.0386176146060762/0.0383942928931091/0.00613694420528531/0.0781597040714032/0.0917492658796209/0.0228389164617844/0.0245191601049927/0.0334468518551023/0.0373889320111974/0.0817925251735081/0.0143656653122798/0.00600478651425321/0.0144820975787043/0.0945394950676981/0.136979674933498/0.00220037706282585/0.007369197708198/0.0735741733993981}]);
```
