## Supplementary material for "Modeling site-and-branch-heterogeneity with GFmix": C20pi19.nwk

```
((((A1:0.5[&model=LG+F{0.0947203995727686/0.101714081699633/0.0461287876516087/0.0801294114489039/0.00206429522163697/0.145002724381085/0.19391040606969/0.0259017305549103/0.0267265955266885/0.00658662087633771/0.0189404519831799/0.129749135103373/0.00599227631938741/0.00205062475761715/0.00968258552673971/0.0453714669477761/0.0449076374298279/0.0010723431823728/0.00438563617493056/0.0149635046224856}],A2:0.5[&model=LG+F{0.0947203995727686/0.101714081699633/0.0461287876516087/0.0801294114489039/0.00206429522163697/0.145002724381085/0.19391040606969/0.0259017305549103/0.0267265955266885/0.00658662087633771/0.0189404519831799/0.129749135103373/0.00599227631938741/0.00205062475761715/0.00968258552673971/0.0453714669477761/0.0449076374298279/0.0010723431823728/0.00438563617493056/0.0149635046224856}]):0.001[&model=LG+F{0.0947203995727686/0.101714081699633/0.0461287876516087/0.0801294114489039/0.00206429522163697/0.145002724381085/0.19391040606969/0.0259017305549103/0.0267265955266885/0.00658662087633771/0.0189404519831799/0.129749135103373/0.00599227631938741/0.00205062475761715/0.00968258552673971/0.0453714669477761/0.0449076374298279/0.0010723431823728/0.00438563617493056/0.0149635046224856}],(A3:0.5[&model=LG+F{0.0947203995727686/0.101714081699633/0.0461287876516087/0.0801294114489039/0.00206429522163697/0.145002724381085/0.19391040606969/0.0259017305549103/0.0267265955266885/0.00658662087633771/0.0189404519831799/0.129749135103373/0.00599227631938741/0.00205062475761715/0.00968258552673971/0.0453714669477761/0.0449076374298279/0.0010723431823728/0.00438563617493056/0.0149635046224856}],A4:0.5[&model=LG+F{0.0947203995727686/0.101714081699633/0.0461287876516087/0.0801294114489039/0.00206429522163697/0.145002724381085/0.19391040606969/0.0259017305549103/0.0267265955266885/0.00658662087633771/0.0189404519831799/0.129749135103373/0.00599227631938741/0.00205062475761715/0.00968258552673971/0.0453714669477761/0.0449076374298279/0.0010723431823728/0.00438563617493056/0.0149635046224856}]):0.001[&model=LG+F{0.0947203995727686/0.101714081699633/0.0461287876516087/0.0801294114489039/0.00206429522163697/0.145002724381085/0.19391040606969/0.0259017305549103/0.0267265955266885/0.00658662087633771/0.0189404519831799/0.129749135103373/0.00599227631938741/0.00205062475761715/0.00968258552673971/0.0453714669477761/0.0449076374298279/0.0010723431823728/0.00438563617493056/0.0149635046224856}]):0.5[&model=LG+F{0.0947203995727686/0.101714081699633/0.0461287876516087/0.0801294114489039/0.00206429522163697/0.145002724381085/0.19391040606969/0.0259017305549103/0.0267265955266885/0.00658662087633771/0.0189404519831799/0.129749135103373/0.00599227631938741/0.00205062475761715/0.00968258552673971/0.0453714669477761/0.0449076374298279/0.0010723431823728/0.00438563617493056/0.0149635046224856}],((B1:0.5[&model=LG+F{0.0121262039708602/0.0130215424234029/0.103778110893765/0.0743616052129875/0.00191570490209216/0.134565263244317/0.179952514340371/0.00331596645837421/0.0248027847616244/0.0148182318790232/0.0175770966922288/0.291902753500142/0.013481106875736/0.00461338730826304/0.0012395746596523/0.0421055771170373/0.0416751345757017/0.000995154699611058/0.00986657270811186/0.0138864145289465}],B2:0.5[&model=LG+F{0.0121262039708602/0.0130215424234029/0.103778110893765/0.0743616052129875/0.00191570490209216/0.134565263244317/0.179952514340371/0.00331596645837421/0.0248027847616244/0.0148182318790232/0.0175770966922288/0.291902753500142/0.013481106875736/0.00461338730826304/0.0012395746596523/0.0421055771170373/0.0416751345757017/0.000995154699611058/0.00986657270811186/0.0138864145289465}]):0.001[&model=LG+F{0.0121262039708602/0.0130215424234029/0.103778110893765/0.0743616052129875/0.00191570490209216/0.134565263244317/0.179952514340371/0.00331596645837421/0.0248027847616244/0.0148182318790232/0.0175770966922288/0.291902753500142/0.013481106875736/0.00461338730826304/0.0012395746596523/0.0421055771170373/0.0416751345757017/0.000995154699611058/0.00986657270811186/0.0138864145289465}],(B3:0.5[&model=LG+F{0.0121262039708602/0.0130215424234029/0.103778110893765/0.0743616052129875/0.00191570490209216/0.134565263244317/0.179952514340371/0.00331596645837421/0.0248027847616244/0.0148182318790232/0.0175770966922288/0.291902753500142/0.013481106875736/0.00461338730826304/0.0012395746596523/0.0421055771170373/0.0416751345757017/0.000995154699611058/0.00986657270811186/0.0138864145289465}],B4:0.5[&model=LG+F{0.0121262039708602/0.0130215424234029/0.103778110893765/0.0743616052129875/0.00191570490209216/0.134565263244317/0.179952514340371/0.00331596645837421/0.0248027847616244/0.0148182318790232/0.0175770966922288/0.291902753500142/0.013481106875736/0.00461338730826304/0.0012395746596523/0.0421055771170373/0.0416751345757017/0.000995154699611058/0.00986657270811186/0.0138864145289465}]):0.001[&model=LG+F{0.0121262039708602/0.0130215424234029/0.103778110893765/0.0743616052129875/0.00191570490209216/0.134565263244317/0.179952514340371/0.00331596645837421/0.0248027847616244/0.0148182318790232/0.0175770966922288/0.291902753500142/0.013481106875736/0.00461338730826304/0.0012395746596523/0.0421055771170373/0.0416751345757017/0.000995154699611058/0.00986657270811186/0.0138864145289465}]):0.5[&model=LG+F{0.0121262039708602/0.0130215424234029/0.103778110893765/0.0743616052129875/0.00191570490209216/0.134565263244317/0.179952514340371/0.00331596645837421/0.0248027847616244/0.0148182318790232/0.0175770966922288/0.291902753500142/0.013481106875736/0.00461338730826304/0.0012395746596523/0.0421055771170373/0.0416751345757017/0.000995154699611058/0.00986657270811186/0.0138864145289465}]):0.25[&model=LG+F{0.0947203995727686/0.101714081699633/0.0461287876516087/0.0801294114489039/0.00206429522163697/0.145002724381085/0.19391040606969/0.0259017305549103/0.0267265955266885/0.00658662087633771/0.0189404519831799/0.129749135103373/0.00599227631938741/0.00205062475761715/0.00968258552673971/0.0453714669477761/0.0449076374298279/0.0010723431823728/0.00438563617493056/0.0149635046224856}],(((C1:0.5[&model=LG+F{0.0947203995727686/0.101714081699633/0.0461287876516087/0.0801294114489039/0.00206429522163697/0.145002724381085/0.19391040606969/0.0259017305549103/0.0267265955266885/0.00658662087633771/0.0189404519831799/0.129749135103373/0.00599227631938741/0.00205062475761715/0.00968258552673971/0.0453714669477761/0.0449076374298279/0.0010723431823728/0.00438563617493056/0.0149635046224856}],C2:0.5[&model=LG+F{0.0947203995727686/0.101714081699633/0.0461287876516087/0.0801294114489039/0.00206429522163697/0.145002724381085/0.19391040606969/0.0259017305549103/0.0267265955266885/0.00658662087633771/0.0189404519831799/0.129749135103373/0.00599227631938741/0.00205062475761715/0.00968258552673971/0.0453714669477761/0.0449076374298279/0.0010723431823728/0.00438563617493056/0.0149635046224856}]):0.001[&model=LG+F{0.0947203995727686/0.101714081699633/0.0461287876516087/0.0801294114489039/0.00206429522163697/0.145002724381085/0.19391040606969/0.0259017305549103/0.0267265955266885/0.00658662087633771/0.0189404519831799/0.129749135103373/0.00599227631938741/0.00205062475761715/0.00968258552673971/0.0453714669477761/0.0449076374298279/0.0010723431823728/0.00438563617493056/0.0149635046224856}],(C3:0.5[&model=LG+F{0.0947203995727686/0.101714081699633/0.0461287876516087/0.0801294114489039/0.00206429522163697/0.145002724381085/0.19391040606969/0.0259017305549103/0.0267265955266885/0.00658662087633771/0.0189404519831799/0.129749135103373/0.00599227631938741/0.00205062475761715/0.00968258552673971/0.0453714669477761/0.0449076374298279/0.0010723431823728/0.00438563617493056/0.0149635046224856}],C4:0.5[&model=LG+F{0.0947203995727686/0.101714081699633/0.0461287876516087/0.0801294114489039/0.00206429522163697/0.145002724381085/0.19391040606969/0.0259017305549103/0.0267265955266885/0.00658662087633771/0.0189404519831799/0.129749135103373/0.00599227631938741/0.00205062475761715/0.00968258552673971/0.0453714669477761/0.0449076374298279/0.0010723431823728/0.00438563617493056/0.0149635046224856}]):0.001[&model=LG+F{0.0947203995727686/0.101714081699633/0.0461287876516087/0.0801294114489039/0.00206429522163697/0.145002724381085/0.19391040606969/0.0259017305549103/0.0267265955266885/0.00658662087633771/0.0189404519831799/0.129749135103373/0.00599227631938741/0.00205062475761715/0.00968258552673971/0.0453714669477761/0.0449076374298279/0.0010723431823728/0.00438563617493056/0.0149635046224856}]):0.5[&model=LG+F{0.0947203995727686/0.101714081699633/0.0461287876516087/0.0801294114489039/0.00206429522163697/0.145002724381085/0.19391040606969/0.0259017305549103/0.0267265955266885/0.00658662087633771/0.0189404519831799/0.129749135103373/0.00599227631938741/0.00205062475761715/0.00968258552673971/0.0453714669477761/0.0449076374298279/0.0010723431823728/0.00438563617493056/0.0149635046224856}],((D1:0.5[&model=LG+F{0.0121262039708602/0.0130215424234029/0.103778110893765/0.0743616052129875/0.00191570490209216/0.134565263244317/0.179952514340371/0.00331596645837421/0.0248027847616244/0.0148182318790232/0.0175770966922288/0.291902753500142/0.013481106875736/0.00461338730826304/0.0012395746596523/0.0421055771170373/0.0416751345757017/0.000995154699611058/0.00986657270811186/0.0138864145289465}],D2:0.5[&model=LG+F{0.0121262039708602/0.0130215424234029/0.103778110893765/0.0743616052129875/0.00191570490209216/0.134565263244317/0.179952514340371/0.00331596645837421/0.0248027847616244/0.0148182318790232/0.0175770966922288/0.291902753500142/0.013481106875736/0.00461338730826304/0.0012395746596523/0.0421055771170373/0.0416751345757017/0.000995154699611058/0.00986657270811186/0.0138864145289465}]):0.001[&model=LG+F{0.0121262039708602/0.0130215424234029/0.103778110893765/0.0743616052129875/0.00191570490209216/0.134565263244317/0.179952514340371/0.00331596645837421/0.0248027847616244/0.0148182318790232/0.0175770966922288/0.291902753500142/0.013481106875736/0.00461338730826304/0.0012395746596523/0.0421055771170373/0.0416751345757017/0.000995154699611058/0.00986657270811186/0.0138864145289465}],(D3:0.5[&model=LG+F{0.0121262039708602/0.0130215424234029/0.103778110893765/0.0743616052129875/0.00191570490209216/0.134565263244317/0.179952514340371/0.00331596645837421/0.0248027847616244/0.0148182318790232/0.0175770966922288/0.291902753500142/0.013481106875736/0.00461338730826304/0.0012395746596523/0.0421055771170373/0.0416751345757017/0.000995154699611058/0.00986657270811186/0.0138864145289465}],D4:0.5[&model=LG+F{0.0121262039708602/0.0130215424234029/0.103778110893765/0.0743616052129875/0.00191570490209216/0.134565263244317/0.179952514340371/0.00331596645837421/0.0248027847616244/0.0148182318790232/0.0175770966922288/0.291902753500142/0.013481106875736/0.00461338730826304/0.0012395746596523/0.0421055771170373/0.0416751345757017/0.000995154699611058/0.00986657270811186/0.0138864145289465}]):0.001[&model=LG+F{0.0121262039708602/0.0130215424234029/0.103778110893765/0.0743616052129875/0.00191570490209216/0.134565263244317/0.179952514340371/0.00331596645837421/0.0248027847616244/0.0148182318790232/0.0175770966922288/0.291902753500142/0.013481106875736/0.00461338730826304/0.0012395746596523/0.0421055771170373/0.0416751345757017/0.000995154699611058/0.00986657270811186/0.0138864145289465}]):0.5[&model=LG+F{0.0121262039708602/0.0130215424234029/0.103778110893765/0.0743616052129875/0.00191570490209216/0.134565263244317/0.179952514340371/0.00331596645837421/0.0248027847616244/0.0148182318790232/0.0175770966922288/0.291902753500142/0.013481106875736/0.00461338730826304/0.0012395746596523/0.0421055771170373/0.0416751345757017/0.000995154699611058/0.00986657270811186/0.0138864145289465}]):0.25[&model=LG+F{0.0947203995727686/0.101714081699633/0.0461287876516087/0.0801294114489039/0.00206429522163697/0.145002724381085/0.19391040606969/0.0259017305549103/0.0267265955266885/0.00658662087633771/0.0189404519831799/0.129749135103373/0.00599227631938741/0.00205062475761715/0.00968258552673971/0.0453714669477761/0.0449076374298279/0.0010723431823728/0.00438563617493056/0.0149635046224856}]);
```
