## Supplementary material for "Modeling site-and-branch-heterogeneity with GFmix": C20pi20.nwk

```
((((A1:0.5[&model=LG+F{0.0653822351327176/0.0156259131454527/0.0436475947979825/0.293055818222343/0.00110696759859005/0.0594964751730783/0.338341760445181/0.0332043593453529/0.0139049204668187/0.0027112611656067/0.00622680711055455/0.0322737042374353/0.00242440254527826/0.00151302223470694/0.0176359500663999/0.0356078820783031/0.024856946088942/0.000861676037945857/0.0034029211136154/0.00871927432280735}],A2:0.5[&model=LG+F{0.0653822351327176/0.0156259131454527/0.0436475947979825/0.293055818222343/0.00110696759859005/0.0594964751730783/0.338341760445181/0.0332043593453529/0.0139049204668187/0.0027112611656067/0.00622680711055455/0.0322737042374353/0.00242440254527826/0.00151302223470694/0.0176359500663999/0.0356078820783031/0.024856946088942/0.000861676037945857/0.0034029211136154/0.00871927432280735}]):0.001[&model=LG+F{0.0653822351327176/0.0156259131454527/0.0436475947979825/0.293055818222343/0.00110696759859005/0.0594964751730783/0.338341760445181/0.0332043593453529/0.0139049204668187/0.0027112611656067/0.00622680711055455/0.0322737042374353/0.00242440254527826/0.00151302223470694/0.0176359500663999/0.0356078820783031/0.024856946088942/0.000861676037945857/0.0034029211136154/0.00871927432280735}],(A3:0.5[&model=LG+F{0.0653822351327176/0.0156259131454527/0.0436475947979825/0.293055818222343/0.00110696759859005/0.0594964751730783/0.338341760445181/0.0332043593453529/0.0139049204668187/0.0027112611656067/0.00622680711055455/0.0322737042374353/0.00242440254527826/0.00151302223470694/0.0176359500663999/0.0356078820783031/0.024856946088942/0.000861676037945857/0.0034029211136154/0.00871927432280735}],A4:0.5[&model=LG+F{0.0653822351327176/0.0156259131454527/0.0436475947979825/0.293055818222343/0.00110696759859005/0.0594964751730783/0.338341760445181/0.0332043593453529/0.0139049204668187/0.0027112611656067/0.00622680711055455/0.0322737042374353/0.00242440254527826/0.00151302223470694/0.0176359500663999/0.0356078820783031/0.024856946088942/0.000861676037945857/0.0034029211136154/0.00871927432280735}]):0.001[&model=LG+F{0.0653822351327176/0.0156259131454527/0.0436475947979825/0.293055818222343/0.00110696759859005/0.0594964751730783/0.338341760445181/0.0332043593453529/0.0139049204668187/0.0027112611656067/0.00622680711055455/0.0322737042374353/0.00242440254527826/0.00151302223470694/0.0176359500663999/0.0356078820783031/0.024856946088942/0.000861676037945857/0.0034029211136154/0.00871927432280735}]):0.5[&model=LG+F{0.0653822351327176/0.0156259131454527/0.0436475947979825/0.293055818222343/0.00110696759859005/0.0594964751730783/0.338341760445181/0.0332043593453529/0.0139049204668187/0.0027112611656067/0.00622680711055455/0.0322737042374353/0.00242440254527826/0.00151302223470694/0.0176359500663999/0.0356078820783031/0.024856946088942/0.000861676037945857/0.0034029211136154/0.00871927432280735}],((B1:0.5[&model=LG+F{0.00894097557262027/0.00213683284839962/0.10489090549783/0.290503218939989/0.00109732559688918/0.0589782440021341/0.335394707763745/0.00454067324570166/0.0137838046663542/0.00651551683472678/0.00617256985480522/0.0775579519765475/0.00582615787748363/0.00363599123780575/0.00241170401139632/0.0352977273276124/0.0246404350395009/0.000854170595298706/0.00817766657239267/0.00864332697081806}],B2:0.5[&model=LG+F{0.00894097557262027/0.00213683284839962/0.10489090549783/0.290503218939989/0.00109732559688918/0.0589782440021341/0.335394707763745/0.00454067324570166/0.0137838046663542/0.00651551683472678/0.00617256985480522/0.0775579519765475/0.00582615787748363/0.00363599123780575/0.00241170401139632/0.0352977273276124/0.0246404350395009/0.000854170595298706/0.00817766657239267/0.00864332697081806}]):0.001[&model=LG+F{0.00894097557262027/0.00213683284839962/0.10489090549783/0.290503218939989/0.00109732559688918/0.0589782440021341/0.335394707763745/0.00454067324570166/0.0137838046663542/0.00651551683472678/0.00617256985480522/0.0775579519765475/0.00582615787748363/0.00363599123780575/0.00241170401139632/0.0352977273276124/0.0246404350395009/0.000854170595298706/0.00817766657239267/0.00864332697081806}],(B3:0.5[&model=LG+F{0.00894097557262027/0.00213683284839962/0.10489090549783/0.290503218939989/0.00109732559688918/0.0589782440021341/0.335394707763745/0.00454067324570166/0.0137838046663542/0.00651551683472678/0.00617256985480522/0.0775579519765475/0.00582615787748363/0.00363599123780575/0.00241170401139632/0.0352977273276124/0.0246404350395009/0.000854170595298706/0.00817766657239267/0.00864332697081806}],B4:0.5[&model=LG+F{0.00894097557262027/0.00213683284839962/0.10489090549783/0.290503218939989/0.00109732559688918/0.0589782440021341/0.335394707763745/0.00454067324570166/0.0137838046663542/0.00651551683472678/0.00617256985480522/0.0775579519765475/0.00582615787748363/0.00363599123780575/0.00241170401139632/0.0352977273276124/0.0246404350395009/0.000854170595298706/0.00817766657239267/0.00864332697081806}]):0.001[&model=LG+F{0.00894097557262027/0.00213683284839962/0.10489090549783/0.290503218939989/0.00109732559688918/0.0589782440021341/0.335394707763745/0.00454067324570166/0.0137838046663542/0.00651551683472678/0.00617256985480522/0.0775579519765475/0.00582615787748363/0.00363599123780575/0.00241170401139632/0.0352977273276124/0.0246404350395009/0.000854170595298706/0.00817766657239267/0.00864332697081806}]):0.5[&model=LG+F{0.00894097557262027/0.00213683284839962/0.10489090549783/0.290503218939989/0.00109732559688918/0.0589782440021341/0.335394707763745/0.00454067324570166/0.0137838046663542/0.00651551683472678/0.00617256985480522/0.0775579519765475/0.00582615787748363/0.00363599123780575/0.00241170401139632/0.0352977273276124/0.0246404350395009/0.000854170595298706/0.00817766657239267/0.00864332697081806}]):0.25[&model=LG+F{0.0653822351327176/0.0156259131454527/0.0436475947979825/0.293055818222343/0.00110696759859005/0.0594964751730783/0.338341760445181/0.0332043593453529/0.0139049204668187/0.0027112611656067/0.00622680711055455/0.0322737042374353/0.00242440254527826/0.00151302223470694/0.0176359500663999/0.0356078820783031/0.024856946088942/0.000861676037945857/0.0034029211136154/0.00871927432280735}],(((C1:0.5[&model=LG+F{0.0653822351327176/0.0156259131454527/0.0436475947979825/0.293055818222343/0.00110696759859005/0.0594964751730783/0.338341760445181/0.0332043593453529/0.0139049204668187/0.0027112611656067/0.00622680711055455/0.0322737042374353/0.00242440254527826/0.00151302223470694/0.0176359500663999/0.0356078820783031/0.024856946088942/0.000861676037945857/0.0034029211136154/0.00871927432280735}],C2:0.5[&model=LG+F{0.0653822351327176/0.0156259131454527/0.0436475947979825/0.293055818222343/0.00110696759859005/0.0594964751730783/0.338341760445181/0.0332043593453529/0.0139049204668187/0.0027112611656067/0.00622680711055455/0.0322737042374353/0.00242440254527826/0.00151302223470694/0.0176359500663999/0.0356078820783031/0.024856946088942/0.000861676037945857/0.0034029211136154/0.00871927432280735}]):0.001[&model=LG+F{0.0653822351327176/0.0156259131454527/0.0436475947979825/0.293055818222343/0.00110696759859005/0.0594964751730783/0.338341760445181/0.0332043593453529/0.0139049204668187/0.0027112611656067/0.00622680711055455/0.0322737042374353/0.00242440254527826/0.00151302223470694/0.0176359500663999/0.0356078820783031/0.024856946088942/0.000861676037945857/0.0034029211136154/0.00871927432280735}],(C3:0.5[&model=LG+F{0.0653822351327176/0.0156259131454527/0.0436475947979825/0.293055818222343/0.00110696759859005/0.0594964751730783/0.338341760445181/0.0332043593453529/0.0139049204668187/0.0027112611656067/0.00622680711055455/0.0322737042374353/0.00242440254527826/0.00151302223470694/0.0176359500663999/0.0356078820783031/0.024856946088942/0.000861676037945857/0.0034029211136154/0.00871927432280735}],C4:0.5[&model=LG+F{0.0653822351327176/0.0156259131454527/0.0436475947979825/0.293055818222343/0.00110696759859005/0.0594964751730783/0.338341760445181/0.0332043593453529/0.0139049204668187/0.0027112611656067/0.00622680711055455/0.0322737042374353/0.00242440254527826/0.00151302223470694/0.0176359500663999/0.0356078820783031/0.024856946088942/0.000861676037945857/0.0034029211136154/0.00871927432280735}]):0.001[&model=LG+F{0.0653822351327176/0.0156259131454527/0.0436475947979825/0.293055818222343/0.00110696759859005/0.0594964751730783/0.338341760445181/0.0332043593453529/0.0139049204668187/0.0027112611656067/0.00622680711055455/0.0322737042374353/0.00242440254527826/0.00151302223470694/0.0176359500663999/0.0356078820783031/0.024856946088942/0.000861676037945857/0.0034029211136154/0.00871927432280735}]):0.5[&model=LG+F{0.0653822351327176/0.0156259131454527/0.0436475947979825/0.293055818222343/0.00110696759859005/0.0594964751730783/0.338341760445181/0.0332043593453529/0.0139049204668187/0.0027112611656067/0.00622680711055455/0.0322737042374353/0.00242440254527826/0.00151302223470694/0.0176359500663999/0.0356078820783031/0.024856946088942/0.000861676037945857/0.0034029211136154/0.00871927432280735}],((D1:0.5[&model=LG+F{0.00894097557262027/0.00213683284839962/0.10489090549783/0.290503218939989/0.00109732559688918/0.0589782440021341/0.335394707763745/0.00454067324570166/0.0137838046663542/0.00651551683472678/0.00617256985480522/0.0775579519765475/0.00582615787748363/0.00363599123780575/0.00241170401139632/0.0352977273276124/0.0246404350395009/0.000854170595298706/0.00817766657239267/0.00864332697081806}],D2:0.5[&model=LG+F{0.00894097557262027/0.00213683284839962/0.10489090549783/0.290503218939989/0.00109732559688918/0.0589782440021341/0.335394707763745/0.00454067324570166/0.0137838046663542/0.00651551683472678/0.00617256985480522/0.0775579519765475/0.00582615787748363/0.00363599123780575/0.00241170401139632/0.0352977273276124/0.0246404350395009/0.000854170595298706/0.00817766657239267/0.00864332697081806}]):0.001[&model=LG+F{0.00894097557262027/0.00213683284839962/0.10489090549783/0.290503218939989/0.00109732559688918/0.0589782440021341/0.335394707763745/0.00454067324570166/0.0137838046663542/0.00651551683472678/0.00617256985480522/0.0775579519765475/0.00582615787748363/0.00363599123780575/0.00241170401139632/0.0352977273276124/0.0246404350395009/0.000854170595298706/0.00817766657239267/0.00864332697081806}],(D3:0.5[&model=LG+F{0.00894097557262027/0.00213683284839962/0.10489090549783/0.290503218939989/0.00109732559688918/0.0589782440021341/0.335394707763745/0.00454067324570166/0.0137838046663542/0.00651551683472678/0.00617256985480522/0.0775579519765475/0.00582615787748363/0.00363599123780575/0.00241170401139632/0.0352977273276124/0.0246404350395009/0.000854170595298706/0.00817766657239267/0.00864332697081806}],D4:0.5[&model=LG+F{0.00894097557262027/0.00213683284839962/0.10489090549783/0.290503218939989/0.00109732559688918/0.0589782440021341/0.335394707763745/0.00454067324570166/0.0137838046663542/0.00651551683472678/0.00617256985480522/0.0775579519765475/0.00582615787748363/0.00363599123780575/0.00241170401139632/0.0352977273276124/0.0246404350395009/0.000854170595298706/0.00817766657239267/0.00864332697081806}]):0.001[&model=LG+F{0.00894097557262027/0.00213683284839962/0.10489090549783/0.290503218939989/0.00109732559688918/0.0589782440021341/0.335394707763745/0.00454067324570166/0.0137838046663542/0.00651551683472678/0.00617256985480522/0.0775579519765475/0.00582615787748363/0.00363599123780575/0.00241170401139632/0.0352977273276124/0.0246404350395009/0.000854170595298706/0.00817766657239267/0.00864332697081806}]):0.5[&model=LG+F{0.00894097557262027/0.00213683284839962/0.10489090549783/0.290503218939989/0.00109732559688918/0.0589782440021341/0.335394707763745/0.00454067324570166/0.0137838046663542/0.00651551683472678/0.00617256985480522/0.0775579519765475/0.00582615787748363/0.00363599123780575/0.00241170401139632/0.0352977273276124/0.0246404350395009/0.000854170595298706/0.00817766657239267/0.00864332697081806}]):0.25[&model=LG+F{0.0653822351327176/0.0156259131454527/0.0436475947979825/0.293055818222343/0.00110696759859005/0.0594964751730783/0.338341760445181/0.0332043593453529/0.0139049204668187/0.0027112611656067/0.00622680711055455/0.0322737042374353/0.00242440254527826/0.00151302223470694/0.0176359500663999/0.0356078820783031/0.024856946088942/0.000861676037945857/0.0034029211136154/0.00871927432280735}]);
```
