## Supplementary material for "Modeling site-and-branch-heterogeneity with GFmix": 043_downsampled.phy.utreecu

```
2 3 1.1059303838 0.9314968587
1 4 1.0362944872 0.5041010988
0 5 1.1010624538 0.0000000000
```
