## Supplementary material for "Modeling site-and-branch-heterogeneity with GFmix": 043_downsampled_iqtree.ckp

```
--- # IQ-TREE Checkpoint ver >= 1.6
CandidateSet:
 0: -75526.2171224 (0:1.1010624538,1:1.0362944872,(2:1.1059303838,3:0.9314968587):0.5041010988);
PhyloTree:
 newick: (0:1.1010624538,1:1.0362944872,(2:1.1059303838,3:0.9314968587):0.5041010988);
RateGamma:
 gamma_shape: 0.4920982053
StopRule:
 curIteration: 0
 start_real_time: 39402658.57
 time_vec: 
boot_consense_logl: 0
contree_rfdist: -1
finished: true
finishedModelInit: true
initTree: ((0:0.5065848935,1:0.5014313284):0.3102988409,(2:0.5030671389,3:0.4852735369):0.3102988409):0;
iqtree:
 command:  -s Simulations/043_downsampled.phy -m LG+C20+G -te sim_topologies/4_taxa.tree -nt 30 --prefix Simulations/043_downsampled_iqtree/043_downsampled_iqtree
 seed: 734860
 start_time: 1750784645
 version: 3.0.0
```
