## Supplementary material for "Modeling site-and-branch-heterogeneity with GFmix": 043_downsampled_iqtree.treefile

```
(A:1.1010624538,B:1.0362944872,(C:1.1059303838,D:0.9314968587):0.5041010988);
```
