## Supplementary material for "Modeling site-and-branch-heterogeneity with GFmix": GFF.iterations

```
Warning message:
In readLines(rootfile) :
  incomplete final line found on 'sim_topologies/4_taxa.rootfile'
    5

At X0         0 variables are exactly at the bounds

At iterate    0    f=  7.55262D+04    |proj g|=  5.21360D+02

At iterate    1    f=  7.55195D+04    |proj g|=  1.28826D+02

At iterate    2    f=  7.54954D+04    |proj g|=  1.01468D+02

At iterate    3    f=  7.54592D+04    |proj g|=  4.79861D+02

At iterate    4    f=  7.54282D+04    |proj g|=  7.45605D+02

At iterate    5    f=  7.52635D+04    |proj g|=  1.65831D+03

At iterate    6    f=  7.50405D+04    |proj g|=  2.81427D+03

At iterate    7    f=  7.48367D+04    |proj g|=  2.25172D+03

At iterate    8    f=  7.47447D+04    |proj g|=  9.14177D+02

At iterate    9    f=  7.46640D+04    |proj g|=  1.00011D+03

At iterate   10    f=  7.46317D+04    |proj g|=  9.93567D+01

At iterate   11    f=  7.45687D+04    |proj g|=  7.26906D+02

At iterate   12    f=  7.45572D+04    |proj g|=  4.03464D+02

At iterate   13    f=  7.45337D+04    |proj g|=  2.70347D+02

At iterate   14    f=  7.45082D+04    |proj g|=  6.57757D+02

At iterate   15    f=  7.44961D+04    |proj g|=  3.21828D+02

At iterate   16    f=  7.44912D+04    |proj g|=  1.39650D+02

At iterate   17    f=  7.44877D+04    |proj g|=  2.75204D+02

At iterate   18    f=  7.44809D+04    |proj g|=  3.05651D+02

At iterate   19    f=  7.44659D+04    |proj g|=  4.01518D+02

At iterate   20    f=  7.44606D+04    |proj g|=  3.08698D+02

At iterate   21    f=  7.44551D+04    |proj g|=  7.42629D+01

At iterate   22    f=  7.44524D+04    |proj g|=  9.31373D+01

At iterate   23    f=  7.44461D+04    |proj g|=  2.31901D+02

At iterate   24    f=  7.44414D+04    |proj g|=  3.91432D+02

At iterate   25    f=  7.44358D+04    |proj g|=  1.75930D+02

At iterate   26    f=  7.44322D+04    |proj g|=  1.33343D+02

At iterate   27    f=  7.44307D+04    |proj g|=  6.18997D+01

At iterate   28    f=  7.44294D+04    |proj g|=  8.16346D+01

At iterate   29    f=  7.44285D+04    |proj g|=  8.34383D+01

At iterate   30    f=  7.44268D+04    |proj g|=  8.75949D+01

At iterate   31    f=  7.44261D+04    |proj g|=  8.02293D+01

At iterate   32    f=  7.44252D+04    |proj g|=  6.02444D+01

At iterate   33    f=  7.44242D+04    |proj g|=  5.62200D+01

At iterate   34    f=  7.44240D+04    |proj g|=  4.69710D+01

At iterate   35    f=  7.44230D+04    |proj g|=  7.02527D+01

At iterate   36    f=  7.44225D+04    |proj g|=  7.66823D+01

At iterate   37    f=  7.44218D+04    |proj g|=  1.11697D+02

At iterate   38    f=  7.44207D+04    |proj g|=  1.10046D+02

At iterate   39    f=  7.44201D+04    |proj g|=  7.39666D+01

At iterate   40    f=  7.44189D+04    |proj g|=  6.82567D+01

At iterate   41    f=  7.44180D+04    |proj g|=  8.17522D+01

At iterate   42    f=  7.44177D+04    |proj g|=  9.01731D+01

At iterate   43    f=  7.44169D+04    |proj g|=  4.60771D+01

At iterate   44    f=  7.44167D+04    |proj g|=  3.52685D+01

At iterate   45    f=  7.44165D+04    |proj g|=  3.34877D+01

At iterate   46    f=  7.44162D+04    |proj g|=  3.07298D+01

At iterate   47    f=  7.44159D+04    |proj g|=  4.60203D+01

At iterate   48    f=  7.44155D+04    |proj g|=  4.12560D+01

At iterate   49    f=  7.44151D+04    |proj g|=  6.84791D+01

At iterate   50    f=  7.44150D+04    |proj g|=  7.90986D+01

At iterate   51    f=  7.44144D+04    |proj g|=  4.53789D+01

At iterate   52    f=  7.44142D+04    |proj g|=  3.02064D+01

At iterate   53    f=  7.44139D+04    |proj g|=  5.51008D+01

At iterate   54    f=  7.44135D+04    |proj g|=  6.34454D+01

At iterate   55    f=  7.44132D+04    |proj g|=  8.23809D+01

At iterate   56    f=  7.44129D+04    |proj g|=  3.40801D+01

At iterate   57    f=  7.44126D+04    |proj g|=  1.66226D+01

At iterate   58    f=  7.44124D+04    |proj g|=  1.49700D+01

At iterate   59    f=  7.44123D+04    |proj g|=  1.89015D+01

At iterate   60    f=  7.44122D+04    |proj g|=  1.03124D+01

At iterate   61    f=  7.44121D+04    |proj g|=  1.45350D+01

At iterate   62    f=  7.44121D+04    |proj g|=  2.52674D+01

At iterate   63    f=  7.44120D+04    |proj g|=  3.10830D+01

At iterate   64    f=  7.44119D+04    |proj g|=  6.52800D+01

At iterate   65    f=  7.44118D+04    |proj g|=  2.11289D+01

At iterate   66    f=  7.44118D+04    |proj g|=  1.66720D+01

At iterate   67    f=  7.44117D+04    |proj g|=  1.62114D+01

At iterate   68    f=  7.44117D+04    |proj g|=  4.49904D+01

At iterate   69    f=  7.44116D+04    |proj g|=  1.16144D+01

At iterate   70    f=  7.44116D+04    |proj g|=  1.86473D+01

At iterate   71    f=  7.44115D+04    |proj g|=  1.73038D+01

At iterate   72    f=  7.44115D+04    |proj g|=  2.50211D+01

At iterate   73    f=  7.44115D+04    |proj g|=  8.04440D+00

At iterate   74    f=  7.44115D+04    |proj g|=  8.14069D+00

At iterate   75    f=  7.44115D+04    |proj g|=  6.62307D+00

At iterate   76    f=  7.44114D+04    |proj g|=  2.23004D+01

At iterate   77    f=  7.44114D+04    |proj g|=  2.03922D+01

At iterate   78    f=  7.44114D+04    |proj g|=  1.86625D+01

At iterate   79    f=  7.44114D+04    |proj g|=  8.88311D+00

At iterate   80    f=  7.44114D+04    |proj g|=  8.14781D+00

At iterate   81    f=  7.44114D+04    |proj g|=  7.16957D+00

At iterate   82    f=  7.44113D+04    |proj g|=  6.77421D+00

At iterate   83    f=  7.44113D+04    |proj g|=  2.49682D+01

At iterate   84    f=  7.44113D+04    |proj g|=  1.66684D+01

At iterate   85    f=  7.44112D+04    |proj g|=  1.14899D+01

At iterate   86    f=  7.44112D+04    |proj g|=  1.67313D+01

At iterate   87    f=  7.44112D+04    |proj g|=  1.15281D+01

At iterate   88    f=  7.44112D+04    |proj g|=  1.38924D+01

At iterate   89    f=  7.44111D+04    |proj g|=  5.92997D+00

At iterate   90    f=  7.44111D+04    |proj g|=  9.66077D+00

At iterate   91    f=  7.44111D+04    |proj g|=  6.21905D+00

At iterate   92    f=  7.44111D+04    |proj g|=  7.32350D+00

At iterate   93    f=  7.44111D+04    |proj g|=  5.37284D+00

At iterate   94    f=  7.44111D+04    |proj g|=  1.13035D+01

At iterate   95    f=  7.44111D+04    |proj g|=  6.97290D+00

At iterate   96    f=  7.44111D+04    |proj g|=  7.12830D+00

At iterate   97    f=  7.44111D+04    |proj g|=  5.11890D+00

At iterate   98    f=  7.44111D+04    |proj g|=  7.08598D+00

At iterate   99    f=  7.44111D+04    |proj g|=  6.14339D+00

At iterate  100    f=  7.44111D+04    |proj g|=  5.94319D+00

At iterate  101    f=  7.44110D+04    |proj g|=  1.49225D+01

At iterate  102    f=  7.44110D+04    |proj g|=  9.10993D+00

At iterate  103    f=  7.44110D+04    |proj g|=  4.33665D+00

At iterate  104    f=  7.44110D+04    |proj g|=  4.82936D+00

At iterate  105    f=  7.44110D+04    |proj g|=  4.13100D+00

At iterate  106    f=  7.44110D+04    |proj g|=  6.27564D+00

At iterate  107    f=  7.44110D+04    |proj g|=  4.72072D+00

At iterate  108    f=  7.44110D+04    |proj g|=  6.32455D+00

At iterate  109    f=  7.44110D+04    |proj g|=  6.21462D+00

At iterate  110    f=  7.44110D+04    |proj g|=  1.80405D+01

At iterate  111    f=  7.44110D+04    |proj g|=  7.51352D+00

At iterate  112    f=  7.44110D+04    |proj g|=  7.88854D+00

At iterate  113    f=  7.44110D+04    |proj g|=  1.24525D+01

At iterate  114    f=  7.44110D+04    |proj g|=  3.34566D+00

At iterate  115    f=  7.44109D+04    |proj g|=  4.35217D+00

At iterate  116    f=  7.44109D+04    |proj g|=  6.12724D+00

At iterate  117    f=  7.44109D+04    |proj g|=  3.69523D+00

At iterate  118    f=  7.44109D+04    |proj g|=  3.16204D+00

At iterate  119    f=  7.44109D+04    |proj g|=  8.92712D+00

At iterate  120    f=  7.44109D+04    |proj g|=  3.65403D+00

At iterate  121    f=  7.44109D+04    |proj g|=  3.86991D+00

At iterate  122    f=  7.44109D+04    |proj g|=  1.85476D+00

At iterate  123    f=  7.44109D+04    |proj g|=  1.11262D+01

At iterate  124    f=  7.44109D+04    |proj g|=  9.99753D+00

At iterate  125    f=  7.44109D+04    |proj g|=  7.16077D+00

At iterate  126    f=  7.44109D+04    |proj g|=  8.52217D+00

At iterate  127    f=  7.44109D+04    |proj g|=  5.97870D+00

At iterate  128    f=  7.44109D+04    |proj g|=  3.66514D+00

At iterate  129    f=  7.44109D+04    |proj g|=  3.64650D+00

At iterate  130    f=  7.44109D+04    |proj g|=  1.47838D+00

At iterate  131    f=  7.44109D+04    |proj g|=  1.47957D+00

At iterate  132    f=  7.44109D+04    |proj g|=  3.88141D+00

At iterate  133    f=  7.44109D+04    |proj g|=  6.05237D+00

At iterate  134    f=  7.44109D+04    |proj g|=  7.73622D+00

At iterate  135    f=  7.44108D+04    |proj g|=  1.05334D+01

At iterate  136    f=  7.44108D+04    |proj g|=  7.37953D+00

At iterate  137    f=  7.44108D+04    |proj g|=  3.66691D+00

At iterate  138    f=  7.44108D+04    |proj g|=  4.75432D+00

At iterate  139    f=  7.44108D+04    |proj g|=  2.40306D+00

At iterate  140    f=  7.44108D+04    |proj g|=  2.53966D+00

At iterate  141    f=  7.44108D+04    |proj g|=  4.42606D+00

At iterate  142    f=  7.44108D+04    |proj g|=  9.01766D+00

At iterate  143    f=  7.44108D+04    |proj g|=  1.10535D+01

At iterate  144    f=  7.44108D+04    |proj g|=  2.43419D+01

At iterate  145    f=  7.44108D+04    |proj g|=  8.97851D+00

At iterate  146    f=  7.44108D+04    |proj g|=  5.04259D+00

At iterate  147    f=  7.44108D+04    |proj g|=  7.09290D+00

At iterate  148    f=  7.44108D+04    |proj g|=  5.59804D+00

At iterate  149    f=  7.44108D+04    |proj g|=  5.33044D+00

At iterate  150    f=  7.44108D+04    |proj g|=  6.10325D+00

At iterate  151    f=  7.44108D+04    |proj g|=  8.70440D+00

At iterate  152    f=  7.44108D+04    |proj g|=  1.08978D+01

At iterate  153    f=  7.44107D+04    |proj g|=  1.17487D+01

At iterate  154    f=  7.44107D+04    |proj g|=  2.39440D+01

At iterate  155    f=  7.44107D+04    |proj g|=  1.15285D+01

At iterate  156    f=  7.44107D+04    |proj g|=  8.44310D+00

At iterate  157    f=  7.44107D+04    |proj g|=  1.34853D+01

At iterate  158    f=  7.44107D+04    |proj g|=  5.94365D+00

At iterate  159    f=  7.44107D+04    |proj g|=  5.30622D+00

At iterate  160    f=  7.44107D+04    |proj g|=  4.28005D+00

At iterate  161    f=  7.44106D+04    |proj g|=  8.37522D+00

At iterate  162    f=  7.44106D+04    |proj g|=  9.30820D+00

At iterate  163    f=  7.44106D+04    |proj g|=  5.02366D+00

At iterate  164    f=  7.44106D+04    |proj g|=  1.22880D+01

At iterate  165    f=  7.44106D+04    |proj g|=  3.02867D+00

At iterate  166    f=  7.44106D+04    |proj g|=  2.92984D+00

At iterate  167    f=  7.44106D+04    |proj g|=  4.23697D+00

At iterate  168    f=  7.44106D+04    |proj g|=  3.26196D+00

At iterate  169    f=  7.44106D+04    |proj g|=  1.17687D+01

At iterate  170    f=  7.44106D+04    |proj g|=  4.12835D+00

At iterate  171    f=  7.44106D+04    |proj g|=  3.77142D+00

At iterate  172    f=  7.44106D+04    |proj g|=  7.31267D+00

At iterate  173    f=  7.44106D+04    |proj g|=  6.41810D+00

At iterate  174    f=  7.44106D+04    |proj g|=  8.51057D+00

At iterate  175    f=  7.44106D+04    |proj g|=  8.19010D+00

At iterate  176    f=  7.44106D+04    |proj g|=  7.02737D+00

At iterate  177    f=  7.44105D+04    |proj g|=  8.23474D+00

At iterate  178    f=  7.44105D+04    |proj g|=  1.68932D+01

At iterate  179    f=  7.44105D+04    |proj g|=  2.46440D+00

At iterate  180    f=  7.44105D+04    |proj g|=  2.29525D+00

At iterate  181    f=  7.44105D+04    |proj g|=  2.29457D+00

At iterate  182    f=  7.44105D+04    |proj g|=  9.18132D+00

At iterate  183    f=  7.44105D+04    |proj g|=  5.79542D+00

At iterate  184    f=  7.44105D+04    |proj g|=  3.53460D+00

At iterate  185    f=  7.44105D+04    |proj g|=  1.01947D+01

At iterate  186    f=  7.44105D+04    |proj g|=  4.14174D+00

At iterate  187    f=  7.44105D+04    |proj g|=  5.66221D+00

At iterate  188    f=  7.44105D+04    |proj g|=  8.94604D+00

At iterate  189    f=  7.44105D+04    |proj g|=  6.17275D+00

At iterate  190    f=  7.44105D+04    |proj g|=  5.65806D+00

At iterate  191    f=  7.44104D+04    |proj g|=  5.27249D+00

At iterate  192    f=  7.44104D+04    |proj g|=  1.28490D+01

At iterate  193    f=  7.44104D+04    |proj g|=  2.68690D+00

At iterate  194    f=  7.44104D+04    |proj g|=  5.38929D+00

At iterate  195    f=  7.44104D+04    |proj g|=  2.10347D+00

At iterate  196    f=  7.44104D+04    |proj g|=  9.25091D+00

At iterate  197    f=  7.44104D+04    |proj g|=  7.66989D+00

At iterate  198    f=  7.44104D+04    |proj g|=  1.30783D+01

At iterate  199    f=  7.44104D+04    |proj g|=  1.69248D+01

At iterate  200    f=  7.44104D+04    |proj g|=  7.44356D+00

At iterate  201    f=  7.44104D+04    |proj g|=  6.25971D+00

At iterate  202    f=  7.44103D+04    |proj g|=  5.85380D+00

At iterate  203    f=  7.44103D+04    |proj g|=  1.10968D+01

At iterate  204    f=  7.44103D+04    |proj g|=  2.65504D+00

At iterate  205    f=  7.44103D+04    |proj g|=  2.84216D+00

At iterate  206    f=  7.44103D+04    |proj g|=  2.46440D+00

At iterate  207    f=  7.44103D+04    |proj g|=  4.67647D+00

At iterate  208    f=  7.44103D+04    |proj g|=  1.68896D+01

At iterate  209    f=  7.44103D+04    |proj g|=  7.59870D+00

At iterate  210    f=  7.44103D+04    |proj g|=  5.18020D+00

At iterate  211    f=  7.44103D+04    |proj g|=  4.45897D+00

At iterate  212    f=  7.44103D+04    |proj g|=  2.48939D+00

At iterate  213    f=  7.44103D+04    |proj g|=  2.86121D+00

At iterate  214    f=  7.44103D+04    |proj g|=  2.63112D+00

At iterate  215    f=  7.44103D+04    |proj g|=  5.53454D+00

At iterate  216    f=  7.44103D+04    |proj g|=  8.34006D+00

At iterate  217    f=  7.44103D+04    |proj g|=  4.22356D+00

At iterate  218    f=  7.44103D+04    |proj g|=  3.50700D+00

At iterate  219    f=  7.44103D+04    |proj g|=  7.19686D+00

At iterate  220    f=  7.44103D+04    |proj g|=  4.03035D+00

At iterate  221    f=  7.44103D+04    |proj g|=  1.18298D+00

At iterate  222    f=  7.44103D+04    |proj g|=  1.18250D+00

At iterate  223    f=  7.44103D+04    |proj g|=  2.54325D+00

At iterate  224    f=  7.44103D+04    |proj g|=  1.15986D+01

At iterate  225    f=  7.44102D+04    |proj g|=  5.20329D+00

At iterate  226    f=  7.44102D+04    |proj g|=  3.38428D+00

At iterate  227    f=  7.44102D+04    |proj g|=  1.03526D+01

At iterate  228    f=  7.44102D+04    |proj g|=  6.89113D+00

At iterate  229    f=  7.44102D+04    |proj g|=  2.87612D+00

At iterate  230    f=  7.44102D+04    |proj g|=  1.68021D+00

At iterate  231    f=  7.44102D+04    |proj g|=  7.97624D+00

At iterate  232    f=  7.44102D+04    |proj g|=  1.56845D+00

At iterate  233    f=  7.44102D+04    |proj g|=  2.10240D+00

At iterate  234    f=  7.44102D+04    |proj g|=  2.19617D+00

At iterate  235    f=  7.44102D+04    |proj g|=  8.56042D+00

At iterate  236    f=  7.44102D+04    |proj g|=  3.09459D+00

At iterate  237    f=  7.44102D+04    |proj g|=  1.31861D+00

At iterate  238    f=  7.44102D+04    |proj g|=  9.07064D-01

At iterate  239    f=  7.44102D+04    |proj g|=  9.21231D-01

At iterate  240    f=  7.44102D+04    |proj g|=  5.72459D+00

At iterate  241    f=  7.44102D+04    |proj g|=  3.57330D+00

At iterate  242    f=  7.44102D+04    |proj g|=  1.63959D+00

At iterate  243    f=  7.44102D+04    |proj g|=  5.97321D+00

At iterate  244    f=  7.44102D+04    |proj g|=  3.74365D+00

At iterate  245    f=  7.44102D+04    |proj g|=  2.74256D+00

At iterate  246    f=  7.44102D+04    |proj g|=  1.98530D+00

At iterate  247    f=  7.44102D+04    |proj g|=  1.79922D+00

At iterate  248    f=  7.44102D+04    |proj g|=  4.04800D+00

At iterate  249    f=  7.44102D+04    |proj g|=  2.95803D+00

At iterate  250    f=  7.44102D+04    |proj g|=  1.70775D+00

At iterate  251    f=  7.44102D+04    |proj g|=  6.30575D+00

At iterate  252    f=  7.44102D+04    |proj g|=  4.79299D+00

At iterate  253    f=  7.44102D+04    |proj g|=  3.65254D+00

At iterate  254    f=  7.44102D+04    |proj g|=  1.40568D+00

At iterate  255    f=  7.44102D+04    |proj g|=  5.46408D+00

At iterate  256    f=  7.44102D+04    |proj g|=  2.60298D+00

At iterate  257    f=  7.44102D+04    |proj g|=  2.03637D+00

At iterate  258    f=  7.44102D+04    |proj g|=  2.63887D+00

At iterate  259    f=  7.44102D+04    |proj g|=  1.60129D+01

At iterate  260    f=  7.44102D+04    |proj g|=  6.48542D+00

At iterate  261    f=  7.44102D+04    |proj g|=  2.87939D+00

At iterate  262    f=  7.44102D+04    |proj g|=  2.92496D+00

At iterate  263    f=  7.44102D+04    |proj g|=  2.89438D+00

At iterate  264    f=  7.44102D+04    |proj g|=  8.94934D+00

At iterate  265    f=  7.44102D+04    |proj g|=  4.93364D+00

At iterate  266    f=  7.44102D+04    |proj g|=  3.39186D+00

At iterate  267    f=  7.44102D+04    |proj g|=  7.35354D+00

At iterate  268    f=  7.44102D+04    |proj g|=  3.05721D+00

At iterate  269    f=  7.44102D+04    |proj g|=  2.57700D+00

At iterate  270    f=  7.44102D+04    |proj g|=  2.00879D+00

At iterate  271    f=  7.44102D+04    |proj g|=  2.15154D+00

At iterate  272    f=  7.44102D+04    |proj g|=  2.51737D+00

At iterate  273    f=  7.44102D+04    |proj g|=  1.45744D+00

At iterate  274    f=  7.44102D+04    |proj g|=  1.80170D+00

At iterate  275    f=  7.44102D+04    |proj g|=  4.19663D+00

At iterate  276    f=  7.44102D+04    |proj g|=  1.98742D+00

At iterate  277    f=  7.44102D+04    |proj g|=  1.48730D+00

At iterate  278    f=  7.44102D+04    |proj g|=  2.55806D+00

At iterate  279    f=  7.44102D+04    |proj g|=  1.29991D+00

At iterate  280    f=  7.44102D+04    |proj g|=  1.32795D+00

At iterate  281    f=  7.44102D+04    |proj g|=  2.38171D+00

At iterate  282    f=  7.44102D+04    |proj g|=  3.28376D+00

At iterate  283    f=  7.44102D+04    |proj g|=  3.57456D+00

At iterate  284    f=  7.44102D+04    |proj g|=  4.70749D+00

At iterate  285    f=  7.44102D+04    |proj g|=  2.36601D+00

At iterate  286    f=  7.44102D+04    |proj g|=  2.21714D+00

At iterate  287    f=  7.44102D+04    |proj g|=  4.00736D+00

At iterate  288    f=  7.44102D+04    |proj g|=  1.71126D+00

At iterate  289    f=  7.44102D+04    |proj g|=  1.67180D+00

At iterate  290    f=  7.44102D+04    |proj g|=  1.40236D+00

At iterate  291    f=  7.44102D+04    |proj g|=  1.66693D+00

At iterate  292    f=  7.44102D+04    |proj g|=  2.28468D+00

At iterate  293    f=  7.44101D+04    |proj g|=  1.29812D+00

At iterate  294    f=  7.44101D+04    |proj g|=  1.49782D+00

At iterate  295    f=  7.44101D+04    |proj g|=  2.19797D+00

At iterate  296    f=  7.44101D+04    |proj g|=  8.80633D-01

At iterate  297    f=  7.44101D+04    |proj g|=  9.35123D-01

At iterate  298    f=  7.44101D+04    |proj g|=  1.01594D+00

At iterate  299    f=  7.44101D+04    |proj g|=  1.33787D+00

At iterate  300    f=  7.44101D+04    |proj g|=  1.95789D+00

At iterate  301    f=  7.44101D+04    |proj g|=  6.32477D+00

           * * *

Tit   = total number of iterations
Tnf   = total number of function evaluations
Tnint = total number of segments explored during Cauchy searches
Skip  = number of BFGS updates skipped
Nact  = number of active bounds at final generalized Cauchy point
Projg = norm of the final projected gradient
F     = final function value

           * * *

   N    Tit     Tnf  Tnint  Skip  Nact     Projg        F
   41    301    326    322     0     0   6.325D+00   7.441D+04
  F =   74410.147581141020     

CONVERGENCE: REL_REDUCTION_OF_F_<=_FACTR*EPSMCH             

 Cauchy                time 1.122E-03 seconds.
 Subspace minimization time 1.834E-03 seconds.
 Line search           time 3.529E+02 seconds.

 Total User time 3.557E+02 seconds.

-7.4410147581141020e+04
```
