## Supplementary material for "Modeling site-and-branch-heterogeneity with GFmix": GFF.params

```
5.1598239477275643e-01
2 3 9.4435316117926071e-01 9.0373735771554431e-01
0 1 9.2965794290083426e-01 9.9162429068144564e-01
4 5 2.2390166055472172e-01 2.6592233377315849e-01
5.0837506225235557e-02 5.1423912046636717e-02 7.6963741502364638e-02 7.5594353047804222e-02 6.1171441347175788e-02 3.9439341212040936e-02 5.8960363308133444e-02 2.3360312789475004e-02 3.3484311253308509e-02 3.6680207731030895e-02 5.1172680465735407e-02 7.7892309926198389e-02 4.0412945756974142e-02 5.2298675445985335e-02 3.2200695600683962e-02 4.6997648937936384e-02 6.2232002488889271e-02 4.0752126561586242e-02 3.3836447031055115e-02 5.4173412624368283e-02 
1.1043391891091301e+00 9.0640776192778516e-01 
1.5648306639843521e-01 2.1374563022095203e+00 
1.0711863674545463e+00 9.3528216389503505e-01 
1.5693370268830256e-01 2.2740713008395148e+00 
7.3650777412929624e-01 6.0408501197317777e-01 
8.1221091581677629e-01 9.7585484632884334e-01 
1.1755229156254210e+00 9.3622871427525844e-01 
```
