## Supplementary material for "Modeling site-and-branch-heterogeneity with GFmix": GFF.txt

```
Alignment	Mixture	+F	Tree	Method	G	F	Likelihood	Runtime	NewGFmixInfo
Simulations/043_downsampled.phy	bin/C20.aafreq.dat	FALSE	Simulations/043_downsampled_iqtree/043_downsampled_iqtree.treefile	GFF	GARP	FYMINK	-74410.147581141	354.144342899323	           * * *;;   N    Tit     Tnf  Tnint  Skip  Nact     Projg        F;   41    301    326    322     0     0   6.325D+00   7.441D+04;  F =   74410.147581141020     ;;CONVERGENCE: REL_REDUCTION_OF_F_<=_FACTR*EPSMCH             ;; Cauchy                time 1.122E-03 seconds.; Subspace minimization time 1.834E-03 seconds.; Line search           time 3.529E+02 seconds.;; Total User time 3.557E+02 seconds.;;-7.4410147581141020e+04
```
