## Supplementary material for "Modeling site-and-branch-heterogeneity with GFmix": GFP.iterations

```
Warning message:
In readLines(rootfile) :
  incomplete final line found on 'sim_topologies/4_taxa.rootfile'
    5

At X0         0 variables are exactly at the bounds

At iterate    0    f=  7.55262D+04    |proj g|=  1.42886D+02

At iterate    1    f=  7.51468D+04    |proj g|=  9.85973D+01

At iterate    2    f=  7.46446D+04    |proj g|=  9.83752D+01

At iterate    3    f=  7.45709D+04    |proj g|=  9.76772D+01

At iterate    4    f=  7.45052D+04    |proj g|=  7.65851D+01

At iterate    5    f=  7.44444D+04    |proj g|=  5.13425D+01

At iterate    6    f=  7.44359D+04    |proj g|=  9.98949D+01

At iterate    7    f=  7.44328D+04    |proj g|=  3.09128D+01

At iterate    8    f=  7.44315D+04    |proj g|=  1.94026D+01

At iterate    9    f=  7.44305D+04    |proj g|=  1.54629D+01

At iterate   10    f=  7.44295D+04    |proj g|=  1.60264D+01

At iterate   11    f=  7.44292D+04    |proj g|=  3.75154D+01

At iterate   12    f=  7.44289D+04    |proj g|=  5.26563D+00

At iterate   13    f=  7.44288D+04    |proj g|=  3.13637D+00

At iterate   14    f=  7.44286D+04    |proj g|=  2.19552D+00

At iterate   15    f=  7.44286D+04    |proj g|=  3.52674D+00

At iterate   16    f=  7.44285D+04    |proj g|=  5.21624D+00

At iterate   17    f=  7.44285D+04    |proj g|=  4.61961D+00

At iterate   18    f=  7.44283D+04    |proj g|=  7.89711D+00

At iterate   19    f=  7.44280D+04    |proj g|=  1.13273D+01

At iterate   20    f=  7.44278D+04    |proj g|=  6.41517D+00

At iterate   21    f=  7.44276D+04    |proj g|=  7.70138D+00

At iterate   22    f=  7.44275D+04    |proj g|=  4.50350D+00

At iterate   23    f=  7.44275D+04    |proj g|=  1.47579D+00

At iterate   24    f=  7.44275D+04    |proj g|=  1.29137D+00

At iterate   25    f=  7.44275D+04    |proj g|=  1.05359D+00

At iterate   26    f=  7.44275D+04    |proj g|=  1.05122D+00

At iterate   27    f=  7.44275D+04    |proj g|=  1.74520D+00

At iterate   28    f=  7.44274D+04    |proj g|=  2.07269D+00

At iterate   29    f=  7.44274D+04    |proj g|=  2.10562D+00

At iterate   30    f=  7.44274D+04    |proj g|=  1.92115D+00

At iterate   31    f=  7.44274D+04    |proj g|=  1.61026D+00

At iterate   32    f=  7.44273D+04    |proj g|=  4.33888D+00

At iterate   33    f=  7.44273D+04    |proj g|=  1.42131D+00

At iterate   34    f=  7.44273D+04    |proj g|=  1.18498D+00

At iterate   35    f=  7.44273D+04    |proj g|=  2.11043D+00

At iterate   36    f=  7.44273D+04    |proj g|=  2.59242D+00

At iterate   37    f=  7.44273D+04    |proj g|=  7.39998D-01

At iterate   38    f=  7.44273D+04    |proj g|=  3.98846D-01

At iterate   39    f=  7.44273D+04    |proj g|=  4.23768D-01

At iterate   40    f=  7.44273D+04    |proj g|=  8.11266D-01

At iterate   41    f=  7.44273D+04    |proj g|=  2.70815D-01

At iterate   42    f=  7.44273D+04    |proj g|=  2.52972D-01

At iterate   43    f=  7.44273D+04    |proj g|=  5.64941D-01

At iterate   44    f=  7.44273D+04    |proj g|=  7.67982D-01

At iterate   45    f=  7.44273D+04    |proj g|=  7.23920D-01

At iterate   46    f=  7.44273D+04    |proj g|=  4.84914D-01

At iterate   47    f=  7.44273D+04    |proj g|=  2.87630D-01

At iterate   48    f=  7.44273D+04    |proj g|=  4.46818D-01

At iterate   49    f=  7.44273D+04    |proj g|=  2.96179D-01

At iterate   50    f=  7.44273D+04    |proj g|=  2.10277D-01

At iterate   51    f=  7.44273D+04    |proj g|=  2.77506D-01

At iterate   52    f=  7.44273D+04    |proj g|=  4.71451D-01

At iterate   53    f=  7.44273D+04    |proj g|=  4.34327D-01

At iterate   54    f=  7.44273D+04    |proj g|=  2.82143D-01

At iterate   55    f=  7.44273D+04    |proj g|=  1.73665D-01

At iterate   56    f=  7.44273D+04    |proj g|=  5.32072D-01

At iterate   57    f=  7.44273D+04    |proj g|=  1.51228D-01

           * * *

Tit   = total number of iterations
Tnf   = total number of function evaluations
Tnint = total number of segments explored during Cauchy searches
Skip  = number of BFGS updates skipped
Nact  = number of active bounds at final generalized Cauchy point
Projg = norm of the final projected gradient
F     = final function value

           * * *

   N    Tit     Tnf  Tnint  Skip  Nact     Projg        F
   14     57     66     74     0     0   1.512D-01   7.443D+04
  F =   74427.277157580742     

CONVERGENCE: REL_REDUCTION_OF_F_<=_FACTR*EPSMCH             

 Cauchy                time 1.876E-04 seconds.
 Subspace minimization time 3.054E-04 seconds.
 Line search           time 5.491E+01 seconds.

 Total User time 5.741E+01 seconds.

-7.4427277157580742e+04
```
