## Supplementary material for "Modeling site-and-branch-heterogeneity with GFmix": GFP.params

```
4.9209999999999998e-01
2 3 1.1059300000000001e+00 9.3149700000000002e-01
0 1 1.1010620000000000e+00 1.0362940000000000e+00
4 5 2.5205100000000003e-01 2.5205100000000003e-01
5.6000000000000001e-02 5.1499999999999997e-02 8.1299999999999997e-02 7.2200000000000000e-02 5.5700000000000000e-02 3.3099999999999997e-02 5.8999999999999997e-02 2.6400000000000000e-02 3.0800000000000001e-02 3.7699999999999997e-02 3.0300000000000001e-02 8.0900000000000000e-02 2.6300000000000000e-02 5.7900000000000000e-02 3.7100000000000001e-02 5.8700000000000002e-02 5.6099999999999997e-02 3.5000000000000003e-02 5.4500000000000000e-02 5.9600000000000000e-02 
1.1076681523086276e+00 9.1347128551632428e-01 
1.5274755912114898e-01 2.1462831102835196e+00 
1.0749490615867763e+00 9.3066940705476398e-01 
1.4870434416311565e-01 2.2765373482027185e+00 
8.6906649722848117e-01 5.7367555391094993e-01 
9.0124021721413861e-01 8.3153742435099687e-01 
1.2414046306361450e+00 9.5840574092719755e-01 
```
