## Supplementary material for "Modeling site-and-branch-heterogeneity with GFmix": GFP.txt

```
Alignment	Mixture	+F	Tree	Method	G	F	Likelihood	Runtime	NewGFmixInfo
Simulations/043_downsampled.phy	bin/C20.aafreq.dat	FALSE	Simulations/043_downsampled_iqtree/043_downsampled_iqtree.treefile	GFP	GARP	FYMINK	-74427.2771575807	55.8464348316193	           * * *;;   N    Tit     Tnf  Tnint  Skip  Nact     Projg        F;   14     57     66     74     0     0   1.512D-01   7.443D+04;  F =   74427.277157580742     ;;CONVERGENCE: REL_REDUCTION_OF_F_<=_FACTR*EPSMCH             ;; Cauchy                time 1.876E-04 seconds.; Subspace minimization time 3.054E-04 seconds.; Line search           time 5.491E+01 seconds.;; Total User time 5.741E+01 seconds.;;-7.4427277157580742e+04
```
