## Supplementary material for "Modeling site-and-branch-heterogeneity with GFmix": 043_iqtree.ckp

```
--- # IQ-TREE Checkpoint ver >= 1.6
CandidateSet:
 0: -197362.935037 (0:0.4976013119,1:0.4797783354,((2:0.4821156239,3:0.5269844190):2.996701073e-06,(((4:0.4307141647,5:0.4264228207):2.560982007e-06,(6:0.4203561859,7:0.4147066495):0.01318412956):0.4845237417,(((8:0.4986883291,9:0.4711817396):0.003899892839,(10:0.4728495612,11:0.4740717367):0.006547547345):0.502726086,((12:0.3966344968,13:0.4287454721):0.001831015162,(14:0.4379765852,15:0.4157391105):0.01012847115):0.4932104447):0.4341536999):0.5200820546):0.002320815959);
PhyloTree:
 newick: (0:0.4976013119,1:0.4797783354,((2:0.4821156239,3:0.5269844190):2.996701073e-06,(((4:0.4307141647,5:0.4264228207):2.560982007e-06,(6:0.4203561859,7:0.4147066495):0.01318412956):0.4845237417,(((8:0.4986883291,9:0.4711817396):0.003899892839,(10:0.4728495612,11:0.4740717367):0.006547547345):0.502726086,((12:0.3966344968,13:0.4287454721):0.001831015162,(14:0.4379765852,15:0.4157391105):0.01012847115):0.4932104447):0.4341536999):0.5200820546):0.002320815959);
RateGamma:
 gamma_shape: 0.5231737182
StopRule:
 curIteration: 0
 start_real_time: 39402649.62
 time_vec: 
boot_consense_logl: 0
contree_rfdist: -1
finished: true
finishedModelInit: true
initTree: ((((0:0.3122377622,1:0.3120612502):0.1423505205,(2:0.3132978723,3:0.3209477538):0.1414258072):0.2676200756,((4:0.3038205057,5:0.3034722222):0.1250446694,(6:0.2994808251,7:0.2944842802):0.1307088971):0.2686065352):0.2167744021,(((8:0.3129443045,9:0.3083658673):0.1360409146,(10:0.3071388773,11:0.3092437561):0.1370874488):0.2681131057,((12:0.2869791667,13:0.3005196065):0.1281268666,(14:0.2986164914,15:0.2937982359):0.1321342926):0.2674558209):0.2167744021):0;
iqtree:
 command:  -s Simulations/043.phy -m LG+C20+G -te sim_topologies/16_taxa.tree -nt 30 --prefix Simulations/043_iqtree/043_iqtree
 seed: 768277
 start_time: 1750784636
 version: 3.0.0
```
