## Supplementary material for "Modeling site-and-branch-heterogeneity with GFmix": 043_iqtree.treefile

```
(A1:0.4976013119,A2:0.4797783354,((A3:0.4821156239,A4:0.5269844190):0.0000029967,(((B1:0.4307141647,B2:0.4264228207):0.0000025610,(B3:0.4203561859,B4:0.4147066495):0.0131841296):0.4845237417,(((C1:0.4986883291,C2:0.4711817396):0.0038998928,(C3:0.4728495612,C4:0.4740717367):0.0065475473):0.5027260860,((D1:0.3966344968,D2:0.4287454721):0.0018310152,(D3:0.4379765852,D4:0.4157391105):0.0101284711):0.4932104447):0.4341536999):0.5200820546):0.0023208160);
```
