## Supplementary material for "Modeling site-and-branch-heterogeneity with GFmix": GFF.iterations

```
Warning message:
In readLines(rootfile) :
  incomplete final line found on 'sim_topologies/16_taxa.rootfile'
   5

At X0         0 variables are exactly at the bounds

At iterate    0    f=  1.97363D+05    |proj g|=  1.05920D+03

At iterate    1    f=  1.97343D+05    |proj g|=  1.27619D+02

At iterate    2    f=  1.97282D+05    |proj g|=  1.46125D+02

At iterate    3    f=  1.97210D+05    |proj g|=  1.12155D+03

At iterate    4    f=  1.97159D+05    |proj g|=  1.29971D+03

At iterate    5    f=  1.96760D+05    |proj g|=  3.65588D+03

At iterate    6    f=  1.96123D+05    |proj g|=  8.72494D+02

At iterate    7    f=  1.95256D+05    |proj g|=  3.96936D+04

At iterate    8    f=  1.95021D+05    |proj g|=  1.45166D+04

At iterate    9    f=  1.94762D+05    |proj g|=  2.24900D+03

At iterate   10    f=  1.94289D+05    |proj g|=  2.04975D+03

At iterate   11    f=  1.93754D+05    |proj g|=  4.73793D+03

At iterate   12    f=  1.93530D+05    |proj g|=  3.28270D+03

At iterate   13    f=  1.93483D+05    |proj g|=  3.17515D+03

At iterate   14    f=  1.93375D+05    |proj g|=  4.88710D+02

At iterate   15    f=  1.93292D+05    |proj g|=  4.02937D+02

At iterate   16    f=  1.93275D+05    |proj g|=  7.77861D+02

At iterate   17    f=  1.93263D+05    |proj g|=  1.96754D+02

At iterate   18    f=  1.93256D+05    |proj g|=  1.73415D+02

At iterate   19    f=  1.93239D+05    |proj g|=  2.28699D+02

At iterate   20    f=  1.93224D+05    |proj g|=  7.10137D+02

At iterate   21    f=  1.93207D+05    |proj g|=  5.49001D+02

At iterate   22    f=  1.93190D+05    |proj g|=  5.62931D+02

At iterate   23    f=  1.93179D+05    |proj g|=  3.70303D+02

At iterate   24    f=  1.93165D+05    |proj g|=  2.87021D+02

At iterate   25    f=  1.93156D+05    |proj g|=  1.95009D+02

At iterate   26    f=  1.93149D+05    |proj g|=  2.50360D+02

At iterate   27    f=  1.93140D+05    |proj g|=  1.52450D+02

At iterate   28    f=  1.93131D+05    |proj g|=  2.30464D+02

At iterate   29    f=  1.93123D+05    |proj g|=  1.93064D+02

At iterate   30    f=  1.93119D+05    |proj g|=  2.37504D+02

At iterate   31    f=  1.93117D+05    |proj g|=  8.72515D+01

At iterate   32    f=  1.93117D+05    |proj g|=  8.31299D+01

At iterate   33    f=  1.93114D+05    |proj g|=  1.13681D+02

At iterate   34    f=  1.93112D+05    |proj g|=  2.01280D+02

At iterate   35    f=  1.93109D+05    |proj g|=  1.40152D+02

At iterate   36    f=  1.93107D+05    |proj g|=  9.14336D+01

At iterate   37    f=  1.93107D+05    |proj g|=  8.03512D+01

At iterate   38    f=  1.93106D+05    |proj g|=  1.78078D+02

At iterate   39    f=  1.93106D+05    |proj g|=  5.37104D+01

At iterate   40    f=  1.93105D+05    |proj g|=  4.50459D+01

At iterate   41    f=  1.93105D+05    |proj g|=  3.77293D+01

At iterate   42    f=  1.93103D+05    |proj g|=  2.94388D+01

At iterate   43    f=  1.93101D+05    |proj g|=  1.21423D+02

At iterate   44    f=  1.93100D+05    |proj g|=  9.55481D+01

At iterate   45    f=  1.93098D+05    |proj g|=  8.18233D+01

At iterate   46    f=  1.93098D+05    |proj g|=  4.11989D+01

At iterate   47    f=  1.93097D+05    |proj g|=  7.15644D+01

At iterate   48    f=  1.93096D+05    |proj g|=  1.47365D+02

At iterate   49    f=  1.93095D+05    |proj g|=  1.09871D+02

At iterate   50    f=  1.93094D+05    |proj g|=  1.05905D+02

At iterate   51    f=  1.93093D+05    |proj g|=  4.57616D+01

At iterate   52    f=  1.93093D+05    |proj g|=  5.10346D+01

At iterate   53    f=  1.93092D+05    |proj g|=  3.92569D+01

At iterate   54    f=  1.93092D+05    |proj g|=  1.02851D+02

At iterate   55    f=  1.93091D+05    |proj g|=  1.28370D+02

At iterate   56    f=  1.93089D+05    |proj g|=  2.01983D+02

At iterate   57    f=  1.93087D+05    |proj g|=  7.63398D+01

At iterate   58    f=  1.93086D+05    |proj g|=  4.08770D+01

At iterate   59    f=  1.93086D+05    |proj g|=  4.10539D+01

At iterate   60    f=  1.93085D+05    |proj g|=  1.02386D+02

At iterate   61    f=  1.93084D+05    |proj g|=  8.84155D+01

At iterate   62    f=  1.93083D+05    |proj g|=  1.60570D+02

At iterate   63    f=  1.93082D+05    |proj g|=  1.33561D+02

At iterate   64    f=  1.93082D+05    |proj g|=  9.57448D+01

At iterate   65    f=  1.93082D+05    |proj g|=  3.46676D+01

At iterate   66    f=  1.93082D+05    |proj g|=  1.05500D+02

At iterate   67    f=  1.93081D+05    |proj g|=  3.28717D+01

At iterate   68    f=  1.93081D+05    |proj g|=  3.22758D+01

At iterate   69    f=  1.93081D+05    |proj g|=  3.02050D+01

At iterate   70    f=  1.93081D+05    |proj g|=  1.32342D+02

At iterate   71    f=  1.93081D+05    |proj g|=  3.72690D+01

At iterate   72    f=  1.93081D+05    |proj g|=  4.50094D+01

At iterate   73    f=  1.93080D+05    |proj g|=  2.04739D+01

At iterate   74    f=  1.93080D+05    |proj g|=  7.99381D+01

At iterate   75    f=  1.93080D+05    |proj g|=  3.57513D+01

At iterate   76    f=  1.93080D+05    |proj g|=  2.59243D+01

At iterate   77    f=  1.93080D+05    |proj g|=  2.40222D+01

At iterate   78    f=  1.93080D+05    |proj g|=  4.75651D+01

At iterate   79    f=  1.93080D+05    |proj g|=  2.06866D+01

At iterate   80    f=  1.93079D+05    |proj g|=  2.06712D+01

At iterate   81    f=  1.93079D+05    |proj g|=  2.64352D+01

At iterate   82    f=  1.93079D+05    |proj g|=  2.07491D+01

At iterate   83    f=  1.93079D+05    |proj g|=  4.54428D+01

At iterate   84    f=  1.93079D+05    |proj g|=  2.65212D+01

At iterate   85    f=  1.93079D+05    |proj g|=  2.44793D+01

At iterate   86    f=  1.93079D+05    |proj g|=  3.29584D+01

At iterate   87    f=  1.93079D+05    |proj g|=  9.19494D+00

At iterate   88    f=  1.93079D+05    |proj g|=  1.65334D+01

At iterate   89    f=  1.93079D+05    |proj g|=  1.73786D+01

At iterate   90    f=  1.93079D+05    |proj g|=  1.61815D+01

At iterate   91    f=  1.93079D+05    |proj g|=  2.16048D+01

At iterate   92    f=  1.93079D+05    |proj g|=  6.33411D+01

At iterate   93    f=  1.93078D+05    |proj g|=  4.95323D+01

At iterate   94    f=  1.93078D+05    |proj g|=  9.96338D+00

At iterate   95    f=  1.93078D+05    |proj g|=  3.55503D+01

At iterate   96    f=  1.93078D+05    |proj g|=  1.41666D+01

At iterate   97    f=  1.93078D+05    |proj g|=  8.47676D+00

At iterate   98    f=  1.93078D+05    |proj g|=  5.64591D+00

At iterate   99    f=  1.93078D+05    |proj g|=  5.97644D+01

At iterate  100    f=  1.93078D+05    |proj g|=  1.01819D+01

At iterate  101    f=  1.93078D+05    |proj g|=  1.04569D+01

At iterate  102    f=  1.93078D+05    |proj g|=  1.08820D+01

At iterate  103    f=  1.93078D+05    |proj g|=  5.17864D+01

At iterate  104    f=  1.93078D+05    |proj g|=  2.37282D+01

At iterate  105    f=  1.93078D+05    |proj g|=  6.91738D+00

At iterate  106    f=  1.93078D+05    |proj g|=  7.69844D+00

At iterate  107    f=  1.93078D+05    |proj g|=  3.44977D+01

At iterate  108    f=  1.93078D+05    |proj g|=  8.46630D+00

At iterate  109    f=  1.93078D+05    |proj g|=  1.32183D+01

At iterate  110    f=  1.93078D+05    |proj g|=  2.01493D+01

At iterate  111    f=  1.93078D+05    |proj g|=  3.20630D+01

At iterate  112    f=  1.93077D+05    |proj g|=  5.73536D+00

At iterate  113    f=  1.93077D+05    |proj g|=  5.39871D+00

At iterate  114    f=  1.93077D+05    |proj g|=  5.51518D+00

At iterate  115    f=  1.93077D+05    |proj g|=  7.62419D+00

At iterate  116    f=  1.93077D+05    |proj g|=  1.37971D+01

At iterate  117    f=  1.93077D+05    |proj g|=  3.96700D+01

At iterate  118    f=  1.93077D+05    |proj g|=  1.61175D+01

At iterate  119    f=  1.93077D+05    |proj g|=  9.46127D+00

At iterate  120    f=  1.93077D+05    |proj g|=  3.68087D+00

At iterate  121    f=  1.93077D+05    |proj g|=  5.23120D+00

At iterate  122    f=  1.93077D+05    |proj g|=  6.32407D+00

At iterate  123    f=  1.93077D+05    |proj g|=  9.91700D+00

At iterate  124    f=  1.93077D+05    |proj g|=  9.38096D+00

At iterate  125    f=  1.93077D+05    |proj g|=  1.89899D+01

At iterate  126    f=  1.93077D+05    |proj g|=  2.35169D+01

At iterate  127    f=  1.93077D+05    |proj g|=  2.17074D+01

At iterate  128    f=  1.93077D+05    |proj g|=  1.17120D+01

At iterate  129    f=  1.93077D+05    |proj g|=  6.73378D+00

At iterate  130    f=  1.93077D+05    |proj g|=  7.02353D+00

At iterate  131    f=  1.93077D+05    |proj g|=  1.57478D+01

At iterate  132    f=  1.93077D+05    |proj g|=  2.38056D+01

At iterate  133    f=  1.93077D+05    |proj g|=  2.27240D+01

At iterate  134    f=  1.93077D+05    |proj g|=  3.08142D+01

At iterate  135    f=  1.93077D+05    |proj g|=  1.69718D+01

At iterate  136    f=  1.93077D+05    |proj g|=  9.17618D+00

At iterate  137    f=  1.93077D+05    |proj g|=  6.09266D+00

At iterate  138    f=  1.93077D+05    |proj g|=  2.86994D+01

At iterate  139    f=  1.93077D+05    |proj g|=  1.99557D+01

At iterate  140    f=  1.93077D+05    |proj g|=  1.89940D+01

At iterate  141    f=  1.93077D+05    |proj g|=  1.46093D+01

At iterate  142    f=  1.93077D+05    |proj g|=  1.58779D+01

At iterate  143    f=  1.93077D+05    |proj g|=  1.77356D+01

At iterate  144    f=  1.93077D+05    |proj g|=  1.89422D+01

At iterate  145    f=  1.93077D+05    |proj g|=  2.22012D+01

At iterate  146    f=  1.93077D+05    |proj g|=  2.19278D+01

At iterate  147    f=  1.93077D+05    |proj g|=  1.62653D+01

At iterate  148    f=  1.93077D+05    |proj g|=  2.08388D+01

At iterate  149    f=  1.93077D+05    |proj g|=  1.62481D+01

At iterate  150    f=  1.93077D+05    |proj g|=  1.49812D+01

At iterate  151    f=  1.93076D+05    |proj g|=  1.77656D+01

At iterate  152    f=  1.93076D+05    |proj g|=  1.80610D+01

At iterate  153    f=  1.93076D+05    |proj g|=  1.93278D+01

At iterate  154    f=  1.93076D+05    |proj g|=  9.85572D+00

At iterate  155    f=  1.93076D+05    |proj g|=  8.80875D+00

At iterate  156    f=  1.93076D+05    |proj g|=  6.31821D+00

At iterate  157    f=  1.93076D+05    |proj g|=  6.32751D+00

At iterate  158    f=  1.93076D+05    |proj g|=  3.83075D+00

At iterate  159    f=  1.93076D+05    |proj g|=  4.01205D+00

At iterate  160    f=  1.93076D+05    |proj g|=  1.23209D+01

At iterate  161    f=  1.93076D+05    |proj g|=  6.71963D+00

At iterate  162    f=  1.93076D+05    |proj g|=  4.99431D+00

At iterate  163    f=  1.93076D+05    |proj g|=  6.31809D+00

At iterate  164    f=  1.93076D+05    |proj g|=  1.10421D+01

At iterate  165    f=  1.93076D+05    |proj g|=  1.04864D+01

At iterate  166    f=  1.93076D+05    |proj g|=  1.32681D+01

At iterate  167    f=  1.93076D+05    |proj g|=  2.86729D+01

At iterate  168    f=  1.93076D+05    |proj g|=  8.05749D+00

At iterate  169    f=  1.93076D+05    |proj g|=  6.12565D+00

At iterate  170    f=  1.93076D+05    |proj g|=  5.45165D+00

At iterate  171    f=  1.93076D+05    |proj g|=  1.59599D+01

At iterate  172    f=  1.93076D+05    |proj g|=  2.41582D+01

At iterate  173    f=  1.93076D+05    |proj g|=  1.59047D+01

At iterate  174    f=  1.93076D+05    |proj g|=  8.18945D+00

At iterate  175    f=  1.93076D+05    |proj g|=  5.23335D+00

At iterate  176    f=  1.93076D+05    |proj g|=  6.33368D+00

At iterate  177    f=  1.93076D+05    |proj g|=  1.00687D+01

At iterate  178    f=  1.93076D+05    |proj g|=  1.35201D+01

At iterate  179    f=  1.93076D+05    |proj g|=  1.80054D+01

At iterate  180    f=  1.93076D+05    |proj g|=  1.56433D+01

At iterate  181    f=  1.93076D+05    |proj g|=  2.05171D+01

At iterate  182    f=  1.93076D+05    |proj g|=  1.04046D+01

At iterate  183    f=  1.93076D+05    |proj g|=  3.86453D+00

At iterate  184    f=  1.93076D+05    |proj g|=  3.34712D+00

At iterate  185    f=  1.93076D+05    |proj g|=  6.50939D+00

At iterate  186    f=  1.93076D+05    |proj g|=  1.82226D+01

At iterate  187    f=  1.93076D+05    |proj g|=  6.95667D+00

At iterate  188    f=  1.93076D+05    |proj g|=  6.96640D+00

At iterate  189    f=  1.93076D+05    |proj g|=  2.93664D+00

At iterate  190    f=  1.93076D+05    |proj g|=  3.02058D+00

At iterate  191    f=  1.93076D+05    |proj g|=  2.50985D+00

At iterate  192    f=  1.93076D+05    |proj g|=  8.67288D+00

At iterate  193    f=  1.93076D+05    |proj g|=  3.89925D+00

At iterate  194    f=  1.93076D+05    |proj g|=  3.81333D+00

At iterate  195    f=  1.93076D+05    |proj g|=  4.01030D+00

At iterate  196    f=  1.93076D+05    |proj g|=  4.53259D+00

At iterate  197    f=  1.93076D+05    |proj g|=  7.80047D+00

At iterate  198    f=  1.93076D+05    |proj g|=  4.00144D+00

At iterate  199    f=  1.93076D+05    |proj g|=  5.70059D+00

At iterate  200    f=  1.93076D+05    |proj g|=  4.61274D+00

At iterate  201    f=  1.93076D+05    |proj g|=  4.84279D+00

At iterate  202    f=  1.93076D+05    |proj g|=  7.64525D+00

At iterate  203    f=  1.93076D+05    |proj g|=  8.47261D+00

At iterate  204    f=  1.93076D+05    |proj g|=  3.40235D+00

At iterate  205    f=  1.93076D+05    |proj g|=  3.19186D+00

At iterate  206    f=  1.93076D+05    |proj g|=  6.98924D+00

At iterate  207    f=  1.93076D+05    |proj g|=  9.74656D+00

At iterate  208    f=  1.93076D+05    |proj g|=  1.66874D+01

At iterate  209    f=  1.93076D+05    |proj g|=  6.99799D+00

At iterate  210    f=  1.93076D+05    |proj g|=  4.01090D+00

At iterate  211    f=  1.93076D+05    |proj g|=  2.63302D+00

At iterate  212    f=  1.93076D+05    |proj g|=  7.15597D+00

At iterate  213    f=  1.93076D+05    |proj g|=  5.16740D+00

At iterate  214    f=  1.93076D+05    |proj g|=  5.34881D+00

At iterate  215    f=  1.93076D+05    |proj g|=  4.82134D+00

At iterate  216    f=  1.93076D+05    |proj g|=  1.04300D+01

At iterate  217    f=  1.93076D+05    |proj g|=  6.67066D+00

At iterate  218    f=  1.93076D+05    |proj g|=  2.67900D+00

At iterate  219    f=  1.93076D+05    |proj g|=  6.46296D+00

At iterate  220    f=  1.93076D+05    |proj g|=  9.08741D+00

At iterate  221    f=  1.93076D+05    |proj g|=  1.39689D+01

At iterate  222    f=  1.93076D+05    |proj g|=  7.57440D+00

At iterate  223    f=  1.93076D+05    |proj g|=  4.86324D+00

At iterate  224    f=  1.93076D+05    |proj g|=  2.59521D+00

At iterate  225    f=  1.93076D+05    |proj g|=  4.56173D+00

At iterate  226    f=  1.93076D+05    |proj g|=  5.28678D+00

At iterate  227    f=  1.93076D+05    |proj g|=  2.17409D+01

At iterate  228    f=  1.93076D+05    |proj g|=  7.22027D+00

At iterate  229    f=  1.93076D+05    |proj g|=  5.00502D+00

At iterate  230    f=  1.93076D+05    |proj g|=  2.85049D+00

At iterate  231    f=  1.93076D+05    |proj g|=  3.98532D+00

At iterate  232    f=  1.93076D+05    |proj g|=  2.18528D+00

At iterate  233    f=  1.93076D+05    |proj g|=  2.15520D+00

At iterate  234    f=  1.93076D+05    |proj g|=  6.76385D+00

At iterate  235    f=  1.93076D+05    |proj g|=  5.01318D+00

At iterate  236    f=  1.93076D+05    |proj g|=  1.05064D+01

At iterate  237    f=  1.93076D+05    |proj g|=  7.80379D+00

At iterate  238    f=  1.93076D+05    |proj g|=  6.32003D+00

At iterate  239    f=  1.93076D+05    |proj g|=  5.82540D+00

At iterate  240    f=  1.93076D+05    |proj g|=  1.75912D+00

At iterate  241    f=  1.93076D+05    |proj g|=  3.77407D+00

At iterate  242    f=  1.93076D+05    |proj g|=  5.91040D+00

At iterate  243    f=  1.93076D+05    |proj g|=  2.45005D+00

At iterate  244    f=  1.93076D+05    |proj g|=  3.22313D+00

At iterate  245    f=  1.93076D+05    |proj g|=  3.17707D+00

At iterate  246    f=  1.93076D+05    |proj g|=  2.81934D+00

At iterate  247    f=  1.93076D+05    |proj g|=  7.37023D+00

           * * *

Tit   = total number of iterations
Tnf   = total number of function evaluations
Tnint = total number of segments explored during Cauchy searches
Skip  = number of BFGS updates skipped
Nact  = number of active bounds at final generalized Cauchy point
Projg = norm of the final projected gradient
F     = final function value

           * * *

   N    Tit     Tnf  Tnint  Skip  Nact     Projg        F
  113    247    261    308     0     4   7.370D+00   1.931D+05
  F =   193075.71097354186     

CONVERGENCE: REL_REDUCTION_OF_F_<=_FACTR*EPSMCH             

 Cauchy                time 1.760E-03 seconds.
 Subspace minimization time 1.961E-03 seconds.
 Line search           time 4.498E+03 seconds.

 Total User time 4.517E+03 seconds.

-1.9307571097354186e+05
```
