## Supplementary material for "Modeling site-and-branch-heterogeneity with GFmix": GFF.params

```
5.0249248306033933e-01
8 9 5.0220839660895022e-01 4.7270257787518666e-01
10 11 4.7293688186443211e-01 4.7507937160477959e-01
12 13 4.5783712968357437e-01 4.9274561485940344e-01
14 15 5.1142186857259553e-01 4.8623357983304655e-01
4 5 4.9868560087051805e-01 4.9936341378160648e-01
6 7 4.9279602396576450e-01 4.8057608834773397e-01
16 17 4.5862687474608069e-03 4.6866782668461412e-03
18 19 9.9999999999999994e-12 5.1730212790467326e-03
2 3 4.8066510125200240e-01 5.2765035036274177e-01
20 21 9.9999999999999994e-12 5.5104280937013778e-03
22 23 4.7601405045956363e-01 4.9420417180630749e-01
0 1 4.9747210687404841e-01 4.7865557296099537e-01
24 27 9.9999999999999994e-12 9.9999999999999994e-12
25 28 5.0162505434869142e-01 4.9035010576702931e-01
26 29 1.8790224541980427e-01 2.9117887296261596e-01
5.8164497912648695e-02 5.4654086003505770e-02 7.7871343122182815e-02 7.1761194476291812e-02 5.8392004867343757e-02 2.9322138915358578e-02 5.5546500736113433e-02 2.6465143541862031e-02 3.1882581269933999e-02 3.8222785498085873e-02 3.5242929478160261e-02 8.1509163079745414e-02 3.1453263002311931e-02 5.2882293654419904e-02 3.7435642996192536e-02 5.4201978716513069e-02 5.9520451643028258e-02 3.6291770085018028e-02 5.1633687916541889e-02 5.8114891773256828e-02 
1.1374138316940288e+00 8.6826384475188223e-01 
1.1892145914882930e+00 8.4298491784532315e-01 
1.2471232620926214e+00 8.4747246335608628e-01 
1.1699473792233668e+00 8.7451820422141324e-01 
1.6166640880040237e-01 2.1494878204046004e+00 
1.2611903041633896e-01 2.1712225262579405e+00 
1.5011049502437537e-01 2.1915685941299321e+00 
1.8233207455977823e-01 2.3530625031268304e+00 
1.1940779955990617e+00 8.9642519854953329e-01 
1.1898240606674710e+00 9.1831580135668978e-01 
1.1980874258800358e+00 8.6743220220322625e-01 
1.1555045167728988e+00 8.8895133253034819e-01 
1.6036439713117542e-01 2.1324297262263023e+00 
1.5711181122209514e-01 2.0367096172984112e+00 
1.3906928505865271e-01 2.0510162707071768e+00 
1.5669734391538864e-01 2.0949904013458078e+00 
1.0084677658892380e+00 1.0483352070651539e+00 
1.0017931807229030e+00 9.7699452073636295e-01 
9.9683110224466054e-01 1.0041075527889349e+00 
8.6685077955453682e-01 9.8717985511101358e-01 
9.9999858800671670e-01 1.0000016584353546e+00 
8.8273971661140127e-01 1.0371609565797180e+00 
1.0723637516156164e+00 1.0436564210661794e+00 
1.6460010994317342e-01 2.5574788938327089e+00 
1.0000004074572721e+00 9.9999953000455455e-01 
2.0563132441854395e-01 2.2828966084868969e+00 
8.2392676728998993e-01 6.0355645087719467e-01 
1.0028387941632548e+00 9.9814721894278347e-01 
1.2868017985121460e+00 1.0689701646265373e+00 
8.8558263879834120e-01 1.0344188864316435e+00 
1.2350532873247342e+00 9.3660788031344389e-01 
```
