## Supplementary material for "Modeling site-and-branch-heterogeneity with GFmix": GFF.txt

```
Alignment	Mixture	+F	Tree	Method	G	F	Likelihood	Runtime	NewGFmixInfo
Simulations/043.phy	bin/C20.aafreq.dat	FALSE	Simulations/043_iqtree/043_iqtree.treefile	GFF	GARP	FYMINK	-193075.710973542	4516.7697455883	           * * *;;   N    Tit     Tnf  Tnint  Skip  Nact     Projg        F;  113    247    261    308     0     4   7.370D+00   1.931D+05;  F =   193075.71097354186     ;;CONVERGENCE: REL_REDUCTION_OF_F_<=_FACTR*EPSMCH             ;; Cauchy                time 1.760E-03 seconds.; Subspace minimization time 1.961E-03 seconds.; Line search           time 4.498E+03 seconds.;; Total User time 4.517E+03 seconds.;;-1.9307571097354186e+05
```
