## Supplementary material for "Modeling site-and-branch-heterogeneity with GFmix": GFP.iterations

```
Warning message:
In readLines(rootfile) :
  incomplete final line found on 'sim_topologies/16_taxa.rootfile'
   5

At X0         0 variables are exactly at the bounds

At iterate    0    f=  1.97363D+05    |proj g|=  1.09866D+02

At iterate    1    f=  1.96471D+05    |proj g|=  9.87874D+01

At iterate    2    f=  1.94162D+05    |proj g|=  1.22554D+02

At iterate    3    f=  1.93366D+05    |proj g|=  1.13991D+02

At iterate    4    f=  1.93253D+05    |proj g|=  6.79413D+01

At iterate    5    f=  1.93223D+05    |proj g|=  9.98662D+01

At iterate    6    f=  1.93194D+05    |proj g|=  7.43779D+01

At iterate    7    f=  1.93179D+05    |proj g|=  9.98935D+01

At iterate    8    f=  1.93168D+05    |proj g|=  5.47921D+01

At iterate    9    f=  1.93160D+05    |proj g|=  5.81685D+01

At iterate   10    f=  1.93158D+05    |proj g|=  1.29792D+01

At iterate   11    f=  1.93157D+05    |proj g|=  6.70289D+00

At iterate   12    f=  1.93157D+05    |proj g|=  9.33909D+00

At iterate   13    f=  1.93156D+05    |proj g|=  1.50718D+01

At iterate   14    f=  1.93156D+05    |proj g|=  1.82089D+01

At iterate   15    f=  1.93155D+05    |proj g|=  1.52910D+01

At iterate   16    f=  1.93155D+05    |proj g|=  8.58211D+00

At iterate   17    f=  1.93155D+05    |proj g|=  6.83651D+00

At iterate   18    f=  1.93154D+05    |proj g|=  7.38726D+00

At iterate   19    f=  1.93154D+05    |proj g|=  9.72141D+00

At iterate   20    f=  1.93154D+05    |proj g|=  5.56095D+00

At iterate   21    f=  1.93153D+05    |proj g|=  6.07446D+00

At iterate   22    f=  1.93153D+05    |proj g|=  2.37781D+01

At iterate   23    f=  1.93153D+05    |proj g|=  5.90750D+00

At iterate   24    f=  1.93153D+05    |proj g|=  5.21735D+00

At iterate   25    f=  1.93153D+05    |proj g|=  1.80649D+01

At iterate   26    f=  1.93153D+05    |proj g|=  2.33881D+00

At iterate   27    f=  1.93152D+05    |proj g|=  2.32066D+00

At iterate   28    f=  1.93152D+05    |proj g|=  5.16482D+00

At iterate   29    f=  1.93152D+05    |proj g|=  1.27362D+01

At iterate   30    f=  1.93152D+05    |proj g|=  2.64575D+00

At iterate   31    f=  1.93152D+05    |proj g|=  1.92983D+00

At iterate   32    f=  1.93152D+05    |proj g|=  3.22722D+00

At iterate   33    f=  1.93152D+05    |proj g|=  7.57133D+00

At iterate   34    f=  1.93152D+05    |proj g|=  1.97518D+01

At iterate   35    f=  1.93152D+05    |proj g|=  3.59153D+00

At iterate   36    f=  1.93152D+05    |proj g|=  3.27709D+00

At iterate   37    f=  1.93152D+05    |proj g|=  2.97698D+00

At iterate   38    f=  1.93152D+05    |proj g|=  2.06399D+01

At iterate   39    f=  1.93152D+05    |proj g|=  5.27963D+00

At iterate   40    f=  1.93151D+05    |proj g|=  3.04579D+00

At iterate   41    f=  1.93151D+05    |proj g|=  6.51331D+00

At iterate   42    f=  1.93151D+05    |proj g|=  4.12933D+00

At iterate   43    f=  1.93151D+05    |proj g|=  3.19620D+00

At iterate   44    f=  1.93151D+05    |proj g|=  3.14763D+00

At iterate   45    f=  1.93151D+05    |proj g|=  3.21883D+00

At iterate   46    f=  1.93151D+05    |proj g|=  1.03720D+01

At iterate   47    f=  1.93151D+05    |proj g|=  6.44297D+00

At iterate   48    f=  1.93151D+05    |proj g|=  4.43935D+00

At iterate   49    f=  1.93151D+05    |proj g|=  8.61596D+00

At iterate   50    f=  1.93150D+05    |proj g|=  1.20977D+01

At iterate   51    f=  1.93150D+05    |proj g|=  8.56470D+00

At iterate   52    f=  1.93150D+05    |proj g|=  8.28388D+00

At iterate   53    f=  1.93150D+05    |proj g|=  5.85421D+00

At iterate   54    f=  1.93149D+05    |proj g|=  4.58730D+00

At iterate   55    f=  1.93149D+05    |proj g|=  4.32511D+00

At iterate   56    f=  1.93149D+05    |proj g|=  1.54179D+01

At iterate   57    f=  1.93149D+05    |proj g|=  4.01504D+00

At iterate   58    f=  1.93149D+05    |proj g|=  2.25204D+00

At iterate   59    f=  1.93149D+05    |proj g|=  2.30615D+00

At iterate   60    f=  1.93149D+05    |proj g|=  1.89144D+00

At iterate   61    f=  1.93149D+05    |proj g|=  1.69922D+00

At iterate   62    f=  1.93149D+05    |proj g|=  1.51281D+00

At iterate   63    f=  1.93149D+05    |proj g|=  1.96526D+00

At iterate   64    f=  1.93149D+05    |proj g|=  6.05248D+00

At iterate   65    f=  1.93149D+05    |proj g|=  7.52477D+00

At iterate   66    f=  1.93149D+05    |proj g|=  1.92448D+00

At iterate   67    f=  1.93149D+05    |proj g|=  1.90568D+00

At iterate   68    f=  1.93149D+05    |proj g|=  2.85538D+00

At iterate   69    f=  1.93149D+05    |proj g|=  2.43769D+00

At iterate   70    f=  1.93149D+05    |proj g|=  1.96651D+00

At iterate   71    f=  1.93149D+05    |proj g|=  1.09295D+00

At iterate   72    f=  1.93149D+05    |proj g|=  2.36051D+00

At iterate   73    f=  1.93149D+05    |proj g|=  1.44137D+00

At iterate   74    f=  1.93149D+05    |proj g|=  8.66066D-01

At iterate   75    f=  1.93149D+05    |proj g|=  1.24110D+00

At iterate   76    f=  1.93149D+05    |proj g|=  1.95227D+00

At iterate   77    f=  1.93149D+05    |proj g|=  2.04868D+00

At iterate   78    f=  1.93149D+05    |proj g|=  2.46602D+00

At iterate   79    f=  1.93149D+05    |proj g|=  8.64740D-01

At iterate   80    f=  1.93149D+05    |proj g|=  1.15997D+00

At iterate   81    f=  1.93149D+05    |proj g|=  9.65380D-01

At iterate   82    f=  1.93149D+05    |proj g|=  3.78549D+00

At iterate   83    f=  1.93149D+05    |proj g|=  4.66912D+00

At iterate   84    f=  1.93148D+05    |proj g|=  2.09757D+00

At iterate   85    f=  1.93148D+05    |proj g|=  2.61708D+00

At iterate   86    f=  1.93148D+05    |proj g|=  2.91902D+00

At iterate   87    f=  1.93148D+05    |proj g|=  3.64859D+00

At iterate   88    f=  1.93148D+05    |proj g|=  6.16376D+00

At iterate   89    f=  1.93148D+05    |proj g|=  2.93617D+00

At iterate   90    f=  1.93148D+05    |proj g|=  3.58016D+00

At iterate   91    f=  1.93148D+05    |proj g|=  1.94238D+00

At iterate   92    f=  1.93148D+05    |proj g|=  1.57509D+00

At iterate   93    f=  1.93148D+05    |proj g|=  2.87155D+00

At iterate   94    f=  1.93148D+05    |proj g|=  8.72366D+00

At iterate   95    f=  1.93148D+05    |proj g|=  1.93054D+00

At iterate   96    f=  1.93148D+05    |proj g|=  1.32212D+00

At iterate   97    f=  1.93148D+05    |proj g|=  1.38251D+00

At iterate   98    f=  1.93148D+05    |proj g|=  2.72910D+00

At iterate   99    f=  1.93148D+05    |proj g|=  2.47083D+00

At iterate  100    f=  1.93148D+05    |proj g|=  2.03391D+00

At iterate  101    f=  1.93148D+05    |proj g|=  1.76439D+00

At iterate  102    f=  1.93148D+05    |proj g|=  5.31380D+00

At iterate  103    f=  1.93148D+05    |proj g|=  6.01015D-01

At iterate  104    f=  1.93148D+05    |proj g|=  5.03071D-01

At iterate  105    f=  1.93148D+05    |proj g|=  6.85788D-01

At iterate  106    f=  1.93148D+05    |proj g|=  4.38446D+00

At iterate  107    f=  1.93148D+05    |proj g|=  5.69983D-01

At iterate  108    f=  1.93148D+05    |proj g|=  5.06045D-01

At iterate  109    f=  1.93148D+05    |proj g|=  5.27643D-01

At iterate  110    f=  1.93148D+05    |proj g|=  5.95350D-01

At iterate  111    f=  1.93148D+05    |proj g|=  2.63400D+00

At iterate  112    f=  1.93148D+05    |proj g|=  1.03204D+00

At iterate  113    f=  1.93148D+05    |proj g|=  4.57973D-01

At iterate  114    f=  1.93148D+05    |proj g|=  6.43473D-01

At iterate  115    f=  1.93148D+05    |proj g|=  1.41074D+00

At iterate  116    f=  1.93148D+05    |proj g|=  9.55734D-01

At iterate  117    f=  1.93148D+05    |proj g|=  1.26712D+00

At iterate  118    f=  1.93148D+05    |proj g|=  1.07767D+00

At iterate  119    f=  1.93148D+05    |proj g|=  6.17410D-01

At iterate  120    f=  1.93148D+05    |proj g|=  5.35969D-01

At iterate  121    f=  1.93148D+05    |proj g|=  4.23351D-01

At iterate  122    f=  1.93148D+05    |proj g|=  1.80734D+00

At iterate  123    f=  1.93148D+05    |proj g|=  5.83036D-01

At iterate  124    f=  1.93148D+05    |proj g|=  5.25292D-01

At iterate  125    f=  1.93148D+05    |proj g|=  6.88119D-01

At iterate  126    f=  1.93148D+05    |proj g|=  1.00423D+00

At iterate  127    f=  1.93148D+05    |proj g|=  1.05008D+00

At iterate  128    f=  1.93148D+05    |proj g|=  2.85129D+00

At iterate  129    f=  1.93148D+05    |proj g|=  2.10582D+00

At iterate  130    f=  1.93148D+05    |proj g|=  1.41021D+00

At iterate  131    f=  1.93148D+05    |proj g|=  1.69121D+00

At iterate  132    f=  1.93148D+05    |proj g|=  2.76713D+00

At iterate  133    f=  1.93148D+05    |proj g|=  5.73896D+00

At iterate  134    f=  1.93148D+05    |proj g|=  3.22974D+00

At iterate  135    f=  1.93148D+05    |proj g|=  3.17534D+00

At iterate  136    f=  1.93148D+05    |proj g|=  3.51186D+00
  ys=-3.211E-02  -gs= 1.191E-01 BFGS update SKIPPED

At iterate  137    f=  1.93147D+05    |proj g|=  4.42216D+00

At iterate  138    f=  1.93147D+05    |proj g|=  3.82652D+00

At iterate  139    f=  1.93147D+05    |proj g|=  9.59967D+00

At iterate  140    f=  1.93147D+05    |proj g|=  1.99034D+00

At iterate  141    f=  1.93147D+05    |proj g|=  1.70319D+00

At iterate  142    f=  1.93147D+05    |proj g|=  1.30170D+00

At iterate  143    f=  1.93147D+05    |proj g|=  1.17781D+00

At iterate  144    f=  1.93147D+05    |proj g|=  9.03559D-01

At iterate  145    f=  1.93147D+05    |proj g|=  8.93693D-01

At iterate  146    f=  1.93147D+05    |proj g|=  2.11612D+00

At iterate  147    f=  1.93147D+05    |proj g|=  8.63189D-01

At iterate  148    f=  1.93147D+05    |proj g|=  7.89583D-01

At iterate  149    f=  1.93147D+05    |proj g|=  7.29528D-01

At iterate  150    f=  1.93147D+05    |proj g|=  9.84156D-01

At iterate  151    f=  1.93147D+05    |proj g|=  7.96100D-01

At iterate  152    f=  1.93147D+05    |proj g|=  6.43470D-01

At iterate  153    f=  1.93147D+05    |proj g|=  4.39645D-01

At iterate  154    f=  1.93147D+05    |proj g|=  1.97925D+00

At iterate  155    f=  1.93147D+05    |proj g|=  8.38043D-01

At iterate  156    f=  1.93147D+05    |proj g|=  6.88474D-01

At iterate  157    f=  1.93147D+05    |proj g|=  7.85691D-01

At iterate  158    f=  1.93147D+05    |proj g|=  4.92985D-01

At iterate  159    f=  1.93147D+05    |proj g|=  3.45722D-01

At iterate  160    f=  1.93147D+05    |proj g|=  2.79264D-01

At iterate  161    f=  1.93147D+05    |proj g|=  6.03928D-01

At iterate  162    f=  1.93147D+05    |proj g|=  4.46306D-01

At iterate  163    f=  1.93147D+05    |proj g|=  1.19596D+00

           * * *

Tit   = total number of iterations
Tnf   = total number of function evaluations
Tnint = total number of segments explored during Cauchy searches
Skip  = number of BFGS updates skipped
Nact  = number of active bounds at final generalized Cauchy point
Projg = norm of the final projected gradient
F     = final function value

           * * *

   N    Tit     Tnf  Tnint  Skip  Nact     Projg        F
   62    163    170    228     1     3   1.196D+00   1.931D+05
  F =   193147.23348042776     

CONVERGENCE: REL_REDUCTION_OF_F_<=_FACTR*EPSMCH             

 Cauchy                time 4.454E-04 seconds.
 Subspace minimization time 1.007E-03 seconds.
 Line search           time 2.111E+03 seconds.

 Total User time 2.124E+03 seconds.

-1.9314723348042776e+05
```
