## Supplementary material for "Modeling site-and-branch-heterogeneity with GFmix": GFP.params

```
5.2320000000000000e-01
8 9 4.9868800000000002e-01 4.7118199999999999e-01
10 11 4.7284999999999999e-01 4.7407199999999999e-01
12 13 3.9663399999999999e-01 4.2874499999999999e-01
14 15 4.3797700000000001e-01 4.1573900000000003e-01
4 5 4.3071399999999999e-01 4.2642300000000000e-01
6 7 4.2035600000000001e-01 4.1470699999999999e-01
16 17 3.8999999999999998e-03 6.5480000000000000e-03
18 19 1.8309999999999999e-03 1.0128000000000000e-02
2 3 4.8211599999999999e-01 5.2698400000000001e-01
20 21 3.0000000000000001e-06 1.3184000000000000e-02
22 23 5.0272600000000001e-01 4.9320999999999998e-01
0 1 4.9760100000000002e-01 4.7977799999999998e-01
24 27 3.0000000000000001e-06 2.3210000000000001e-03
25 28 4.8452400000000001e-01 5.2008200000000004e-01
26 29 2.1707699999999999e-01 2.1707699999999999e-01
5.6000000000000001e-02 5.1499999999999997e-02 8.1299999999999997e-02 7.2200000000000000e-02 5.5700000000000000e-02 3.3099999999999997e-02 5.8999999999999997e-02 2.6400000000000000e-02 3.0800000000000001e-02 3.7699999999999997e-02 3.0300000000000001e-02 8.0900000000000000e-02 2.6300000000000000e-02 5.7900000000000000e-02 3.7100000000000001e-02 5.8700000000000002e-02 5.6099999999999997e-02 3.5000000000000003e-02 5.4500000000000000e-02 5.9600000000000000e-02 
1.1306793210763753e+00 8.7487166473282452e-01 
1.1767942323364977e+00 8.4726925882423232e-01 
1.2283469931930047e+00 8.4962619047735899e-01 
1.1644178524547570e+00 8.7735820122367658e-01 
1.6492416037433522e-01 2.1713762673694812e+00 
1.2830728178915604e-01 2.1996048462954367e+00 
1.5751427525341594e-01 2.2008368304144144e+00 
1.9206536818888445e-01 2.3659869206792545e+00 
1.1846649244997574e+00 8.9165429322298362e-01 
1.1782505370063776e+00 9.1158988980781530e-01 
1.1912131044062619e+00 8.6754720983652811e-01 
1.1510753812127976e+00 8.8884916398208125e-01 
1.6567851486981194e-01 2.1364436533395632e+00 
1.6120215117613598e-01 2.0370636924570840e+00 
1.4610228709709436e-01 2.0977154369303741e+00 
1.6638239793490064e-01 2.1535647532957385e+00 
1.1093011126263197e+00 1.8333386017212923e+00 
8.0323603007902977e-01 7.3159756439019008e-01 
1.0000000000000000e-02 1.6611371556596397e+00 
1.0000000000000000e-02 1.8896800463491670e-01 
9.9794890550295612e-01 1.0005804431889711e+00 
1.0000000000000000e-02 2.3201985131425471e+00 
1.0381473543513402e+00 1.0423718365510377e+00 
1.6319317094493935e-01 2.5196666071760530e+00 
9.9937635169923211e-01 9.9991454509921107e-01 
1.8981673603434379e-01 2.2671921325287423e+00 
8.7999228187886080e-01 6.2679093023305488e-01 
1.5583761012672506e+00 7.6575999801371530e-01 
1.2381998657437199e+00 1.0726774481707262e+00 
8.4641918513183778e-01 9.7883934046773080e-01 
1.2212710331419412e+00 9.4713182833759846e-01 
```
