## Supplementary material for "Modeling site-and-branch-heterogeneity with GFmix": GFP.txt

```
Alignment	Mixture	+F	Tree	Method	G	F	Likelihood	Runtime	NewGFmixInfo
Simulations/043.phy	bin/C20.aafreq.dat	FALSE	Simulations/043_iqtree/043_iqtree.treefile	GFP	GARP	FYMINK	-193147.233480428	2123.15041089058	           * * *;;   N    Tit     Tnf  Tnint  Skip  Nact     Projg        F;   62    163    170    228     1     3   1.196D+00   1.931D+05;  F =   193147.23348042776     ;;CONVERGENCE: REL_REDUCTION_OF_F_<=_FACTR*EPSMCH             ;; Cauchy                time 4.454E-04 seconds.; Subspace minimization time 1.007E-03 seconds.; Line search           time 2.111E+03 seconds.;; Total User time 2.124E+03 seconds.;;-1.9314723348042776e+05
```
