## Supplementary material for "Modeling site-and-branch-heterogeneity with GFmix": OGF.params

```
5.232e-01
8 9 0.49868800000000002 0.47118199999999999
10 11 0.47284999999999999 0.47407199999999999
12 13 0.39663399999999999 0.42874499999999999
14 15 0.43797700000000001 0.41573900000000003
4 5 0.43071399999999999 0.42642300000000000
6 7 0.42035600000000001 0.41470699999999999
16 17 0.00390000000000000 0.00654800000000000
18 19 0.00183100000000000 0.01012800000000000
2 3 0.48211599999999999 0.52698400000000001
20 21 0.00000300000000000 0.01318400000000000
22 23 0.50272600000000001 0.49320999999999998
0 1 0.49760100000000002 0.47977799999999998
24 27 0.00000300000000000 0.00232100000000000
25 28 0.48452400000000001 0.52008200000000004
26 29 0.21707699999999999 0.21707699999999999
5.5994400559944008e-02 5.1494850514948502e-02 8.1291870812918707e-02 7.2192780721927807e-02 5.5694430556944306e-02 3.3096690330966898e-02 5.8994100589941006e-02 2.6397360263973602e-02 3.0796920307969204e-02 3.7696230376962299e-02 3.0296970302969704e-02 8.0891910808919110e-02 2.6297370262973702e-02 5.7894210578942104e-02 3.7096290370962903e-02 5.8694130586941312e-02 5.6094390560943903e-02 3.4996500349965008e-02 5.4494550544945508e-02 5.9594040595940409e-02
0.998061264055836
1.02642998027613
1.0199452483379
1.01561280249805
0.498864926220204
0.491534988713318
0.49406779661017
0.502801120448179
0.992217898832685
0.993398058252427
1.01339109885782
0.992993382639159
0.508786848072562
0.506563926940639
0.4960407239819
0.501704545454545
0.992808551992226
1.00313234142522
0.507679180887372
0.498866213151927
0.495189586870402
0.49845288326301
0.997951818979811
0.503265190232822
1.01777690955265
0.496826068556919
0.711638798734645
1.01212358232304
1.01495162708883
0.714022366965712
0.712832294059731
```
