## Supplementary material for "Modeling site-and-branch-heterogeneity with GFmix": SSF.txt

```
Alignment	Mixture	+F	Tree	Method	G	F	Likelihood	Runtime	NewGFmixInfo
Simulations/043.phy	bin/C20.aafreq.dat	FALSE	Simulations/043_iqtree/043_iqtree.treefile	SSF	GARP	FYMINK	-193294.502057023	7.22860860824585	NA
```
