## Supplementary material for "Modeling site-and-branch-heterogeneity with GFmix": 044.phy.utreec

```
8 9 0.517178 0.492364
10 11 0.515041 0.495361
12 13 0.415839 0.402500
14 15 0.435614 0.408868
4 5 0.434135 0.409901
6 7 0.438070 0.402549
16 17 0.004886 0.008732
18 19 0.010445 0.012154
2 3 0.492135 0.500838
20 21 0.003578 0.000002
22 23 0.539895 0.459323
0 1 0.497490 0.479529
24 27 0.000003 0.000003
25 28 0.477320 0.572641
26 29 0.201979 0.201979
```
