## Supplementary material for "Modeling site-and-branch-heterogeneity with GFmix": 044.phy.utreecu

```
14 15 0.4356141541 0.4088675303
12 13 0.4158391432 0.4024998965
10 11 0.5150405016 0.4953614873
8 9 0.5171778666 0.4923642415
16 17 0.0121542303 0.0104450077
18 19 0.0087315658 0.0048861266
6 7 0.4380700496 0.4025488417
4 5 0.4341350891 0.4099011762
20 21 0.4593233297 0.5398947970
22 23 0.0000020815 0.0035777941
24 25 0.4039585203 0.4773203175
2 3 0.4921352553 0.5008378294
26 27 0.5726406442 0.0000027072
1 28 0.4795294463 0.0000025966
0 29 0.4974903577 0.0000000000
```
