## Supplementary material for "Modeling site-and-branch-heterogeneity with GFmix": C20pi1.nwk

```
((((A1:0.5[&model=LG+F{0.0956433644168121/0.0190689410424986/0.0712286655899453/0.0327840987882734/0.0129686938287941/0.0167987340383598/0.0183370305056962/0.0406905144302677/0.0107335927859433/0.00881316033982524/0.0112118757896442/0.0198209715232891/0.00790529962366327/0.00397466311179767/0.0209907625618622/0.315822798298776/0.269470189307236/0.00152212845472424/0.00435161218126303/0.0178626230551107}],A2:0.5[&model=LG+F{0.0956433644168121/0.0190689410424986/0.0712286655899453/0.0327840987882734/0.0129686938287941/0.0167987340383598/0.0183370305056962/0.0406905144302677/0.0107335927859433/0.00881316033982524/0.0112118757896442/0.0198209715232891/0.00790529962366327/0.00397466311179767/0.0209907625618622/0.315822798298776/0.269470189307236/0.00152212845472424/0.00435161218126303/0.0178626230551107}]):0.001[&model=LG+F{0.0956433644168121/0.0190689410424986/0.0712286655899453/0.0327840987882734/0.0129686938287941/0.0167987340383598/0.0183370305056962/0.0406905144302677/0.0107335927859433/0.00881316033982524/0.0112118757896442/0.0198209715232891/0.00790529962366327/0.00397466311179767/0.0209907625618622/0.315822798298776/0.269470189307236/0.00152212845472424/0.00435161218126303/0.0178626230551107}],(A3:0.5[&model=LG+F{0.0956433644168121/0.0190689410424986/0.0712286655899453/0.0327840987882734/0.0129686938287941/0.0167987340383598/0.0183370305056962/0.0406905144302677/0.0107335927859433/0.00881316033982524/0.0112118757896442/0.0198209715232891/0.00790529962366327/0.00397466311179767/0.0209907625618622/0.315822798298776/0.269470189307236/0.00152212845472424/0.00435161218126303/0.0178626230551107}],A4:0.5[&model=LG+F{0.0956433644168121/0.0190689410424986/0.0712286655899453/0.0327840987882734/0.0129686938287941/0.0167987340383598/0.0183370305056962/0.0406905144302677/0.0107335927859433/0.00881316033982524/0.0112118757896442/0.0198209715232891/0.00790529962366327/0.00397466311179767/0.0209907625618622/0.315822798298776/0.269470189307236/0.00152212845472424/0.00435161218126303/0.0178626230551107}]):0.001[&model=LG+F{0.0956433644168121/0.0190689410424986/0.0712286655899453/0.0327840987882734/0.0129686938287941/0.0167987340383598/0.0183370305056962/0.0406905144302677/0.0107335927859433/0.00881316033982524/0.0112118757896442/0.0198209715232891/0.00790529962366327/0.00397466311179767/0.0209907625618622/0.315822798298776/0.269470189307236/0.00152212845472424/0.00435161218126303/0.0178626230551107}]):0.5[&model=LG+F{0.0956433644168121/0.0190689410424986/0.0712286655899453/0.0327840987882734/0.0129686938287941/0.0167987340383598/0.0183370305056962/0.0406905144302677/0.0107335927859433/0.00881316033982524/0.0112118757896442/0.0198209715232891/0.00790529962366327/0.00397466311179767/0.0209907625618622/0.315822798298776/0.269470189307236/0.00152212845472424/0.00435161218126303/0.0178626230551107}],((B1:0.5[&model=LG+F{0.0130113723900211/0.00259414852771211/0.171450252252564/0.0322765897679576/0.0127679340292848/0.0165386839113329/0.0180531670251855/0.0055355584699682/0.0105674331121807/0.021213630086854/0.0110383121320109/0.0477098726953901/0.0190283729645006/0.00956717337735533/0.0028555941136978/0.310933753765537/0.265298698955684/0.00149856538758487/0.0104745048921455/0.0175861035635878}],B2:0.5[&model=LG+F{0.0130113723900211/0.00259414852771211/0.171450252252564/0.0322765897679576/0.0127679340292848/0.0165386839113329/0.0180531670251855/0.0055355584699682/0.0105674331121807/0.021213630086854/0.0110383121320109/0.0477098726953901/0.0190283729645006/0.00956717337735533/0.0028555941136978/0.310933753765537/0.265298698955684/0.00149856538758487/0.0104745048921455/0.0175861035635878}]):0.001[&model=LG+F{0.0130113723900211/0.00259414852771211/0.171450252252564/0.0322765897679576/0.0127679340292848/0.0165386839113329/0.0180531670251855/0.0055355584699682/0.0105674331121807/0.021213630086854/0.0110383121320109/0.0477098726953901/0.0190283729645006/0.00956717337735533/0.0028555941136978/0.310933753765537/0.265298698955684/0.00149856538758487/0.0104745048921455/0.0175861035635878}],(B3:0.5[&model=LG+F{0.0130113723900211/0.00259414852771211/0.171450252252564/0.0322765897679576/0.0127679340292848/0.0165386839113329/0.0180531670251855/0.0055355584699682/0.0105674331121807/0.021213630086854/0.0110383121320109/0.0477098726953901/0.0190283729645006/0.00956717337735533/0.0028555941136978/0.310933753765537/0.265298698955684/0.00149856538758487/0.0104745048921455/0.0175861035635878}],B4:0.5[&model=LG+F{0.0130113723900211/0.00259414852771211/0.171450252252564/0.0322765897679576/0.0127679340292848/0.0165386839113329/0.0180531670251855/0.0055355584699682/0.0105674331121807/0.021213630086854/0.0110383121320109/0.0477098726953901/0.0190283729645006/0.00956717337735533/0.0028555941136978/0.310933753765537/0.265298698955684/0.00149856538758487/0.0104745048921455/0.0175861035635878}]):0.001[&model=LG+F{0.0130113723900211/0.00259414852771211/0.171450252252564/0.0322765897679576/0.0127679340292848/0.0165386839113329/0.0180531670251855/0.0055355584699682/0.0105674331121807/0.021213630086854/0.0110383121320109/0.0477098726953901/0.0190283729645006/0.00956717337735533/0.0028555941136978/0.310933753765537/0.265298698955684/0.00149856538758487/0.0104745048921455/0.0175861035635878}]):0.5[&model=LG+F{0.0130113723900211/0.00259414852771211/0.171450252252564/0.0322765897679576/0.0127679340292848/0.0165386839113329/0.0180531670251855/0.0055355584699682/0.0105674331121807/0.021213630086854/0.0110383121320109/0.0477098726953901/0.0190283729645006/0.00956717337735533/0.0028555941136978/0.310933753765537/0.265298698955684/0.00149856538758487/0.0104745048921455/0.0175861035635878}]):0.25[&model=LG+F{0.0956433644168121/0.0190689410424986/0.0712286655899453/0.0327840987882734/0.0129686938287941/0.0167987340383598/0.0183370305056962/0.0406905144302677/0.0107335927859433/0.00881316033982524/0.0112118757896442/0.0198209715232891/0.00790529962366327/0.00397466311179767/0.0209907625618622/0.315822798298776/0.269470189307236/0.00152212845472424/0.00435161218126303/0.0178626230551107}],(((C1:0.5[&model=LG+F{0.0956433644168121/0.0190689410424986/0.0712286655899453/0.0327840987882734/0.0129686938287941/0.0167987340383598/0.0183370305056962/0.0406905144302677/0.0107335927859433/0.00881316033982524/0.0112118757896442/0.0198209715232891/0.00790529962366327/0.00397466311179767/0.0209907625618622/0.315822798298776/0.269470189307236/0.00152212845472424/0.00435161218126303/0.0178626230551107}],C2:0.5[&model=LG+F{0.0956433644168121/0.0190689410424986/0.0712286655899453/0.0327840987882734/0.0129686938287941/0.0167987340383598/0.0183370305056962/0.0406905144302677/0.0107335927859433/0.00881316033982524/0.0112118757896442/0.0198209715232891/0.00790529962366327/0.00397466311179767/0.0209907625618622/0.315822798298776/0.269470189307236/0.00152212845472424/0.00435161218126303/0.0178626230551107}]):0.001[&model=LG+F{0.0956433644168121/0.0190689410424986/0.0712286655899453/0.0327840987882734/0.0129686938287941/0.0167987340383598/0.0183370305056962/0.0406905144302677/0.0107335927859433/0.00881316033982524/0.0112118757896442/0.0198209715232891/0.00790529962366327/0.00397466311179767/0.0209907625618622/0.315822798298776/0.269470189307236/0.00152212845472424/0.00435161218126303/0.0178626230551107}],(C3:0.5[&model=LG+F{0.0956433644168121/0.0190689410424986/0.0712286655899453/0.0327840987882734/0.0129686938287941/0.0167987340383598/0.0183370305056962/0.0406905144302677/0.0107335927859433/0.00881316033982524/0.0112118757896442/0.0198209715232891/0.00790529962366327/0.00397466311179767/0.0209907625618622/0.315822798298776/0.269470189307236/0.00152212845472424/0.00435161218126303/0.0178626230551107}],C4:0.5[&model=LG+F{0.0956433644168121/0.0190689410424986/0.0712286655899453/0.0327840987882734/0.0129686938287941/0.0167987340383598/0.0183370305056962/0.0406905144302677/0.0107335927859433/0.00881316033982524/0.0112118757896442/0.0198209715232891/0.00790529962366327/0.00397466311179767/0.0209907625618622/0.315822798298776/0.269470189307236/0.00152212845472424/0.00435161218126303/0.0178626230551107}]):0.001[&model=LG+F{0.0956433644168121/0.0190689410424986/0.0712286655899453/0.0327840987882734/0.0129686938287941/0.0167987340383598/0.0183370305056962/0.0406905144302677/0.0107335927859433/0.00881316033982524/0.0112118757896442/0.0198209715232891/0.00790529962366327/0.00397466311179767/0.0209907625618622/0.315822798298776/0.269470189307236/0.00152212845472424/0.00435161218126303/0.0178626230551107}]):0.5[&model=LG+F{0.0956433644168121/0.0190689410424986/0.0712286655899453/0.0327840987882734/0.0129686938287941/0.0167987340383598/0.0183370305056962/0.0406905144302677/0.0107335927859433/0.00881316033982524/0.0112118757896442/0.0198209715232891/0.00790529962366327/0.00397466311179767/0.0209907625618622/0.315822798298776/0.269470189307236/0.00152212845472424/0.00435161218126303/0.0178626230551107}],((D1:0.5[&model=LG+F{0.0130113723900211/0.00259414852771211/0.171450252252564/0.0322765897679576/0.0127679340292848/0.0165386839113329/0.0180531670251855/0.0055355584699682/0.0105674331121807/0.021213630086854/0.0110383121320109/0.0477098726953901/0.0190283729645006/0.00956717337735533/0.0028555941136978/0.310933753765537/0.265298698955684/0.00149856538758487/0.0104745048921455/0.0175861035635878}],D2:0.5[&model=LG+F{0.0130113723900211/0.00259414852771211/0.171450252252564/0.0322765897679576/0.0127679340292848/0.0165386839113329/0.0180531670251855/0.0055355584699682/0.0105674331121807/0.021213630086854/0.0110383121320109/0.0477098726953901/0.0190283729645006/0.00956717337735533/0.0028555941136978/0.310933753765537/0.265298698955684/0.00149856538758487/0.0104745048921455/0.0175861035635878}]):0.001[&model=LG+F{0.0130113723900211/0.00259414852771211/0.171450252252564/0.0322765897679576/0.0127679340292848/0.0165386839113329/0.0180531670251855/0.0055355584699682/0.0105674331121807/0.021213630086854/0.0110383121320109/0.0477098726953901/0.0190283729645006/0.00956717337735533/0.0028555941136978/0.310933753765537/0.265298698955684/0.00149856538758487/0.0104745048921455/0.0175861035635878}],(D3:0.5[&model=LG+F{0.0130113723900211/0.00259414852771211/0.171450252252564/0.0322765897679576/0.0127679340292848/0.0165386839113329/0.0180531670251855/0.0055355584699682/0.0105674331121807/0.021213630086854/0.0110383121320109/0.0477098726953901/0.0190283729645006/0.00956717337735533/0.0028555941136978/0.310933753765537/0.265298698955684/0.00149856538758487/0.0104745048921455/0.0175861035635878}],D4:0.5[&model=LG+F{0.0130113723900211/0.00259414852771211/0.171450252252564/0.0322765897679576/0.0127679340292848/0.0165386839113329/0.0180531670251855/0.0055355584699682/0.0105674331121807/0.021213630086854/0.0110383121320109/0.0477098726953901/0.0190283729645006/0.00956717337735533/0.0028555941136978/0.310933753765537/0.265298698955684/0.00149856538758487/0.0104745048921455/0.0175861035635878}]):0.001[&model=LG+F{0.0130113723900211/0.00259414852771211/0.171450252252564/0.0322765897679576/0.0127679340292848/0.0165386839113329/0.0180531670251855/0.0055355584699682/0.0105674331121807/0.021213630086854/0.0110383121320109/0.0477098726953901/0.0190283729645006/0.00956717337735533/0.0028555941136978/0.310933753765537/0.265298698955684/0.00149856538758487/0.0104745048921455/0.0175861035635878}]):0.5[&model=LG+F{0.0130113723900211/0.00259414852771211/0.171450252252564/0.0322765897679576/0.0127679340292848/0.0165386839113329/0.0180531670251855/0.0055355584699682/0.0105674331121807/0.021213630086854/0.0110383121320109/0.0477098726953901/0.0190283729645006/0.00956717337735533/0.0028555941136978/0.310933753765537/0.265298698955684/0.00149856538758487/0.0104745048921455/0.0175861035635878}]):0.25[&model=LG+F{0.0956433644168121/0.0190689410424986/0.0712286655899453/0.0327840987882734/0.0129686938287941/0.0167987340383598/0.0183370305056962/0.0406905144302677/0.0107335927859433/0.00881316033982524/0.0112118757896442/0.0198209715232891/0.00790529962366327/0.00397466311179767/0.0209907625618622/0.315822798298776/0.269470189307236/0.00152212845472424/0.00435161218126303/0.0178626230551107}]);
```
