## Supplementary material for "Modeling site-and-branch-heterogeneity with GFmix": C20pi2.nwk

```
((((A1:0.5[&model=LG+F{0.224486249178373/0.00562222490499652/0.00689708650471502/0.00312815679658572/0.034454182473367/0.00632863766213195/0.00700210429307419/0.0215308645912167/0.00241034115327911/0.103168428144216/0.0780432930884436/0.0037935748106357/0.0276758346934466/0.0100637039032996/0.0181069635024651/0.0490899494548432/0.110571139449888/0.00175524457892897/0.00433667772058669/0.281535198678312}],A2:0.5[&model=LG+F{0.224486249178373/0.00562222490499652/0.00689708650471502/0.00312815679658572/0.034454182473367/0.00632863766213195/0.00700210429307419/0.0215308645912167/0.00241034115327911/0.103168428144216/0.0780432930884436/0.0037935748106357/0.0276758346934466/0.0100637039032996/0.0181069635024651/0.0490899494548432/0.110571139449888/0.00175524457892897/0.00433667772058669/0.281535198678312}]):0.001[&model=LG+F{0.224486249178373/0.00562222490499652/0.00689708650471502/0.00312815679658572/0.034454182473367/0.00632863766213195/0.00700210429307419/0.0215308645912167/0.00241034115327911/0.103168428144216/0.0780432930884436/0.0037935748106357/0.0276758346934466/0.0100637039032996/0.0181069635024651/0.0490899494548432/0.110571139449888/0.00175524457892897/0.00433667772058669/0.281535198678312}],(A3:0.5[&model=LG+F{0.224486249178373/0.00562222490499652/0.00689708650471502/0.00312815679658572/0.034454182473367/0.00632863766213195/0.00700210429307419/0.0215308645912167/0.00241034115327911/0.103168428144216/0.0780432930884436/0.0037935748106357/0.0276758346934466/0.0100637039032996/0.0181069635024651/0.0490899494548432/0.110571139449888/0.00175524457892897/0.00433667772058669/0.281535198678312}],A4:0.5[&model=LG+F{0.224486249178373/0.00562222490499652/0.00689708650471502/0.00312815679658572/0.034454182473367/0.00632863766213195/0.00700210429307419/0.0215308645912167/0.00241034115327911/0.103168428144216/0.0780432930884436/0.0037935748106357/0.0276758346934466/0.0100637039032996/0.0181069635024651/0.0490899494548432/0.110571139449888/0.00175524457892897/0.00433667772058669/0.281535198678312}]):0.001[&model=LG+F{0.224486249178373/0.00562222490499652/0.00689708650471502/0.00312815679658572/0.034454182473367/0.00632863766213195/0.00700210429307419/0.0215308645912167/0.00241034115327911/0.103168428144216/0.0780432930884436/0.0037935748106357/0.0276758346934466/0.0100637039032996/0.0181069635024651/0.0490899494548432/0.110571139449888/0.00175524457892897/0.00433667772058669/0.281535198678312}]):0.5[&model=LG+F{0.224486249178373/0.00562222490499652/0.00689708650471502/0.00312815679658572/0.034454182473367/0.00632863766213195/0.00700210429307419/0.0215308645912167/0.00241034115327911/0.103168428144216/0.0780432930884436/0.0037935748106357/0.0276758346934466/0.0100637039032996/0.0181069635024651/0.0490899494548432/0.110571139449888/0.00175524457892897/0.00433667772058669/0.281535198678312}],((B1:0.5[&model=LG+F{0.0312432375288142/0.000782482262455404/0.0169842752010204/0.00315072813707564/0.0347027880051476/0.0063743022003243/0.00705262825668031/0.00299659297211388/0.00242773306628261/0.254055241218186/0.0786064175914023/0.00934178780205947/0.0681525441982068/0.0247821622243503/0.00252006598935855/0.0494441599486995/0.111368969929359/0.00176790961639683/0.0106791944416278/0.283566627165593}],B2:0.5[&model=LG+F{0.0312432375288142/0.000782482262455404/0.0169842752010204/0.00315072813707564/0.0347027880051476/0.0063743022003243/0.00705262825668031/0.00299659297211388/0.00242773306628261/0.254055241218186/0.0786064175914023/0.00934178780205947/0.0681525441982068/0.0247821622243503/0.00252006598935855/0.0494441599486995/0.111368969929359/0.00176790961639683/0.0106791944416278/0.283566627165593}]):0.001[&model=LG+F{0.0312432375288142/0.000782482262455404/0.0169842752010204/0.00315072813707564/0.0347027880051476/0.0063743022003243/0.00705262825668031/0.00299659297211388/0.00242773306628261/0.254055241218186/0.0786064175914023/0.00934178780205947/0.0681525441982068/0.0247821622243503/0.00252006598935855/0.0494441599486995/0.111368969929359/0.00176790961639683/0.0106791944416278/0.283566627165593}],(B3:0.5[&model=LG+F{0.0312432375288142/0.000782482262455404/0.0169842752010204/0.00315072813707564/0.0347027880051476/0.0063743022003243/0.00705262825668031/0.00299659297211388/0.00242773306628261/0.254055241218186/0.0786064175914023/0.00934178780205947/0.0681525441982068/0.0247821622243503/0.00252006598935855/0.0494441599486995/0.111368969929359/0.00176790961639683/0.0106791944416278/0.283566627165593}],B4:0.5[&model=LG+F{0.0312432375288142/0.000782482262455404/0.0169842752010204/0.00315072813707564/0.0347027880051476/0.0063743022003243/0.00705262825668031/0.00299659297211388/0.00242773306628261/0.254055241218186/0.0786064175914023/0.00934178780205947/0.0681525441982068/0.0247821622243503/0.00252006598935855/0.0494441599486995/0.111368969929359/0.00176790961639683/0.0106791944416278/0.283566627165593}]):0.001[&model=LG+F{0.0312432375288142/0.000782482262455404/0.0169842752010204/0.00315072813707564/0.0347027880051476/0.0063743022003243/0.00705262825668031/0.00299659297211388/0.00242773306628261/0.254055241218186/0.0786064175914023/0.00934178780205947/0.0681525441982068/0.0247821622243503/0.00252006598935855/0.0494441599486995/0.111368969929359/0.00176790961639683/0.0106791944416278/0.283566627165593}]):0.5[&model=LG+F{0.0312432375288142/0.000782482262455404/0.0169842752010204/0.00315072813707564/0.0347027880051476/0.0063743022003243/0.00705262825668031/0.00299659297211388/0.00242773306628261/0.254055241218186/0.0786064175914023/0.00934178780205947/0.0681525441982068/0.0247821622243503/0.00252006598935855/0.0494441599486995/0.111368969929359/0.00176790961639683/0.0106791944416278/0.283566627165593}]):0.25[&model=LG+F{0.224486249178373/0.00562222490499652/0.00689708650471502/0.00312815679658572/0.034454182473367/0.00632863766213195/0.00700210429307419/0.0215308645912167/0.00241034115327911/0.103168428144216/0.0780432930884436/0.0037935748106357/0.0276758346934466/0.0100637039032996/0.0181069635024651/0.0490899494548432/0.110571139449888/0.00175524457892897/0.00433667772058669/0.281535198678312}],(((C1:0.5[&model=LG+F{0.224486249178373/0.00562222490499652/0.00689708650471502/0.00312815679658572/0.034454182473367/0.00632863766213195/0.00700210429307419/0.0215308645912167/0.00241034115327911/0.103168428144216/0.0780432930884436/0.0037935748106357/0.0276758346934466/0.0100637039032996/0.0181069635024651/0.0490899494548432/0.110571139449888/0.00175524457892897/0.00433667772058669/0.281535198678312}],C2:0.5[&model=LG+F{0.224486249178373/0.00562222490499652/0.00689708650471502/0.00312815679658572/0.034454182473367/0.00632863766213195/0.00700210429307419/0.0215308645912167/0.00241034115327911/0.103168428144216/0.0780432930884436/0.0037935748106357/0.0276758346934466/0.0100637039032996/0.0181069635024651/0.0490899494548432/0.110571139449888/0.00175524457892897/0.00433667772058669/0.281535198678312}]):0.001[&model=LG+F{0.224486249178373/0.00562222490499652/0.00689708650471502/0.00312815679658572/0.034454182473367/0.00632863766213195/0.00700210429307419/0.0215308645912167/0.00241034115327911/0.103168428144216/0.0780432930884436/0.0037935748106357/0.0276758346934466/0.0100637039032996/0.0181069635024651/0.0490899494548432/0.110571139449888/0.00175524457892897/0.00433667772058669/0.281535198678312}],(C3:0.5[&model=LG+F{0.224486249178373/0.00562222490499652/0.00689708650471502/0.00312815679658572/0.034454182473367/0.00632863766213195/0.00700210429307419/0.0215308645912167/0.00241034115327911/0.103168428144216/0.0780432930884436/0.0037935748106357/0.0276758346934466/0.0100637039032996/0.0181069635024651/0.0490899494548432/0.110571139449888/0.00175524457892897/0.00433667772058669/0.281535198678312}],C4:0.5[&model=LG+F{0.224486249178373/0.00562222490499652/0.00689708650471502/0.00312815679658572/0.034454182473367/0.00632863766213195/0.00700210429307419/0.0215308645912167/0.00241034115327911/0.103168428144216/0.0780432930884436/0.0037935748106357/0.0276758346934466/0.0100637039032996/0.0181069635024651/0.0490899494548432/0.110571139449888/0.00175524457892897/0.00433667772058669/0.281535198678312}]):0.001[&model=LG+F{0.224486249178373/0.00562222490499652/0.00689708650471502/0.00312815679658572/0.034454182473367/0.00632863766213195/0.00700210429307419/0.0215308645912167/0.00241034115327911/0.103168428144216/0.0780432930884436/0.0037935748106357/0.0276758346934466/0.0100637039032996/0.0181069635024651/0.0490899494548432/0.110571139449888/0.00175524457892897/0.00433667772058669/0.281535198678312}]):0.5[&model=LG+F{0.224486249178373/0.00562222490499652/0.00689708650471502/0.00312815679658572/0.034454182473367/0.00632863766213195/0.00700210429307419/0.0215308645912167/0.00241034115327911/0.103168428144216/0.0780432930884436/0.0037935748106357/0.0276758346934466/0.0100637039032996/0.0181069635024651/0.0490899494548432/0.110571139449888/0.00175524457892897/0.00433667772058669/0.281535198678312}],((D1:0.5[&model=LG+F{0.0312432375288142/0.000782482262455404/0.0169842752010204/0.00315072813707564/0.0347027880051476/0.0063743022003243/0.00705262825668031/0.00299659297211388/0.00242773306628261/0.254055241218186/0.0786064175914023/0.00934178780205947/0.0681525441982068/0.0247821622243503/0.00252006598935855/0.0494441599486995/0.111368969929359/0.00176790961639683/0.0106791944416278/0.283566627165593}],D2:0.5[&model=LG+F{0.0312432375288142/0.000782482262455404/0.0169842752010204/0.00315072813707564/0.0347027880051476/0.0063743022003243/0.00705262825668031/0.00299659297211388/0.00242773306628261/0.254055241218186/0.0786064175914023/0.00934178780205947/0.0681525441982068/0.0247821622243503/0.00252006598935855/0.0494441599486995/0.111368969929359/0.00176790961639683/0.0106791944416278/0.283566627165593}]):0.001[&model=LG+F{0.0312432375288142/0.000782482262455404/0.0169842752010204/0.00315072813707564/0.0347027880051476/0.0063743022003243/0.00705262825668031/0.00299659297211388/0.00242773306628261/0.254055241218186/0.0786064175914023/0.00934178780205947/0.0681525441982068/0.0247821622243503/0.00252006598935855/0.0494441599486995/0.111368969929359/0.00176790961639683/0.0106791944416278/0.283566627165593}],(D3:0.5[&model=LG+F{0.0312432375288142/0.000782482262455404/0.0169842752010204/0.00315072813707564/0.0347027880051476/0.0063743022003243/0.00705262825668031/0.00299659297211388/0.00242773306628261/0.254055241218186/0.0786064175914023/0.00934178780205947/0.0681525441982068/0.0247821622243503/0.00252006598935855/0.0494441599486995/0.111368969929359/0.00176790961639683/0.0106791944416278/0.283566627165593}],D4:0.5[&model=LG+F{0.0312432375288142/0.000782482262455404/0.0169842752010204/0.00315072813707564/0.0347027880051476/0.0063743022003243/0.00705262825668031/0.00299659297211388/0.00242773306628261/0.254055241218186/0.0786064175914023/0.00934178780205947/0.0681525441982068/0.0247821622243503/0.00252006598935855/0.0494441599486995/0.111368969929359/0.00176790961639683/0.0106791944416278/0.283566627165593}]):0.001[&model=LG+F{0.0312432375288142/0.000782482262455404/0.0169842752010204/0.00315072813707564/0.0347027880051476/0.0063743022003243/0.00705262825668031/0.00299659297211388/0.00242773306628261/0.254055241218186/0.0786064175914023/0.00934178780205947/0.0681525441982068/0.0247821622243503/0.00252006598935855/0.0494441599486995/0.111368969929359/0.00176790961639683/0.0106791944416278/0.283566627165593}]):0.5[&model=LG+F{0.0312432375288142/0.000782482262455404/0.0169842752010204/0.00315072813707564/0.0347027880051476/0.0063743022003243/0.00705262825668031/0.00299659297211388/0.00242773306628261/0.254055241218186/0.0786064175914023/0.00934178780205947/0.0681525441982068/0.0247821622243503/0.00252006598935855/0.0494441599486995/0.111368969929359/0.00176790961639683/0.0106791944416278/0.283566627165593}]):0.25[&model=LG+F{0.224486249178373/0.00562222490499652/0.00689708650471502/0.00312815679658572/0.034454182473367/0.00632863766213195/0.00700210429307419/0.0215308645912167/0.00241034115327911/0.103168428144216/0.0780432930884436/0.0037935748106357/0.0276758346934466/0.0100637039032996/0.0181069635024651/0.0490899494548432/0.110571139449888/0.00175524457892897/0.00433667772058669/0.281535198678312}]);
```
