## Supplementary material for "Modeling site-and-branch-heterogeneity with GFmix": C20pi3.nwk

```
((((A1:0.5[&model=LG+F{0.0245356521370599/0.00173349073241845/0.00120074042410816/0.000570846827104484/0.00500800299526607/0.00128127124108267/0.00151102875680079/0.00132577907516305/0.00117917526521806/0.369820519521126/0.129972833118197/0.00127839552217534/0.0197492852084067/0.0120734896803387/0.00234831151446005/0.00272706623968902/0.0178661722259657/0.00120460572663303/0.00339163277144406/0.401221388539277}],A2:0.5[&model=LG+F{0.0245356521370599/0.00173349073241845/0.00120074042410816/0.000570846827104484/0.00500800299526607/0.00128127124108267/0.00151102875680079/0.00132577907516305/0.00117917526521806/0.369820519521126/0.129972833118197/0.00127839552217534/0.0197492852084067/0.0120734896803387/0.00234831151446005/0.00272706623968902/0.0178661722259657/0.00120460572663303/0.00339163277144406/0.401221388539277}]):0.001[&model=LG+F{0.0245356521370599/0.00173349073241845/0.00120074042410816/0.000570846827104484/0.00500800299526607/0.00128127124108267/0.00151102875680079/0.00132577907516305/0.00117917526521806/0.369820519521126/0.129972833118197/0.00127839552217534/0.0197492852084067/0.0120734896803387/0.00234831151446005/0.00272706623968902/0.0178661722259657/0.00120460572663303/0.00339163277144406/0.401221388539277}],(A3:0.5[&model=LG+F{0.0245356521370599/0.00173349073241845/0.00120074042410816/0.000570846827104484/0.00500800299526607/0.00128127124108267/0.00151102875680079/0.00132577907516305/0.00117917526521806/0.369820519521126/0.129972833118197/0.00127839552217534/0.0197492852084067/0.0120734896803387/0.00234831151446005/0.00272706623968902/0.0178661722259657/0.00120460572663303/0.00339163277144406/0.401221388539277}],A4:0.5[&model=LG+F{0.0245356521370599/0.00173349073241845/0.00120074042410816/0.000570846827104484/0.00500800299526607/0.00128127124108267/0.00151102875680079/0.00132577907516305/0.00117917526521806/0.369820519521126/0.129972833118197/0.00127839552217534/0.0197492852084067/0.0120734896803387/0.00234831151446005/0.00272706623968902/0.0178661722259657/0.00120460572663303/0.00339163277144406/0.401221388539277}]):0.001[&model=LG+F{0.0245356521370599/0.00173349073241845/0.00120074042410816/0.000570846827104484/0.00500800299526607/0.00128127124108267/0.00151102875680079/0.00132577907516305/0.00117917526521806/0.369820519521126/0.129972833118197/0.00127839552217534/0.0197492852084067/0.0120734896803387/0.00234831151446005/0.00272706623968902/0.0178661722259657/0.00120460572663303/0.00339163277144406/0.401221388539277}]):0.5[&model=LG+F{0.0245356521370599/0.00173349073241845/0.00120074042410816/0.000570846827104484/0.00500800299526607/0.00128127124108267/0.00151102875680079/0.00132577907516305/0.00117917526521806/0.369820519521126/0.129972833118197/0.00127839552217534/0.0197492852084067/0.0120734896803387/0.00234831151446005/0.00272706623968902/0.0178661722259657/0.00120460572663303/0.00339163277144406/0.401221388539277}],((B1:0.5[&model=LG+F{0.00216910578955043/0.000153251471076303/0.00187822370689748/0.000365223614411032/0.00320408359662753/0.000819747945491289/0.000966745119416744/0.000117207199202882/0.000754427688722533/0.578481121411092/0.0831556656405511/0.00199969346274379/0.0308922519205265/0.0188856093184646/0.00020760549070507/0.00174475698472303/0.0114306459915961/0.000770697911474278/0.0053052641091417/0.256698502546826}],B2:0.5[&model=LG+F{0.00216910578955043/0.000153251471076303/0.00187822370689748/0.000365223614411032/0.00320408359662753/0.000819747945491289/0.000966745119416744/0.000117207199202882/0.000754427688722533/0.578481121411092/0.0831556656405511/0.00199969346274379/0.0308922519205265/0.0188856093184646/0.00020760549070507/0.00174475698472303/0.0114306459915961/0.000770697911474278/0.0053052641091417/0.256698502546826}]):0.001[&model=LG+F{0.00216910578955043/0.000153251471076303/0.00187822370689748/0.000365223614411032/0.00320408359662753/0.000819747945491289/0.000966745119416744/0.000117207199202882/0.000754427688722533/0.578481121411092/0.0831556656405511/0.00199969346274379/0.0308922519205265/0.0188856093184646/0.00020760549070507/0.00174475698472303/0.0114306459915961/0.000770697911474278/0.0053052641091417/0.256698502546826}],(B3:0.5[&model=LG+F{0.00216910578955043/0.000153251471076303/0.00187822370689748/0.000365223614411032/0.00320408359662753/0.000819747945491289/0.000966745119416744/0.000117207199202882/0.000754427688722533/0.578481121411092/0.0831556656405511/0.00199969346274379/0.0308922519205265/0.0188856093184646/0.00020760549070507/0.00174475698472303/0.0114306459915961/0.000770697911474278/0.0053052641091417/0.256698502546826}],B4:0.5[&model=LG+F{0.00216910578955043/0.000153251471076303/0.00187822370689748/0.000365223614411032/0.00320408359662753/0.000819747945491289/0.000966745119416744/0.000117207199202882/0.000754427688722533/0.578481121411092/0.0831556656405511/0.00199969346274379/0.0308922519205265/0.0188856093184646/0.00020760549070507/0.00174475698472303/0.0114306459915961/0.000770697911474278/0.0053052641091417/0.256698502546826}]):0.001[&model=LG+F{0.00216910578955043/0.000153251471076303/0.00187822370689748/0.000365223614411032/0.00320408359662753/0.000819747945491289/0.000966745119416744/0.000117207199202882/0.000754427688722533/0.578481121411092/0.0831556656405511/0.00199969346274379/0.0308922519205265/0.0188856093184646/0.00020760549070507/0.00174475698472303/0.0114306459915961/0.000770697911474278/0.0053052641091417/0.256698502546826}]):0.5[&model=LG+F{0.00216910578955043/0.000153251471076303/0.00187822370689748/0.000365223614411032/0.00320408359662753/0.000819747945491289/0.000966745119416744/0.000117207199202882/0.000754427688722533/0.578481121411092/0.0831556656405511/0.00199969346274379/0.0308922519205265/0.0188856093184646/0.00020760549070507/0.00174475698472303/0.0114306459915961/0.000770697911474278/0.0053052641091417/0.256698502546826}]):0.25[&model=LG+F{0.0245356521370599/0.00173349073241845/0.00120074042410816/0.000570846827104484/0.00500800299526607/0.00128127124108267/0.00151102875680079/0.00132577907516305/0.00117917526521806/0.369820519521126/0.129972833118197/0.00127839552217534/0.0197492852084067/0.0120734896803387/0.00234831151446005/0.00272706623968902/0.0178661722259657/0.00120460572663303/0.00339163277144406/0.401221388539277}],(((C1:0.5[&model=LG+F{0.0245356521370599/0.00173349073241845/0.00120074042410816/0.000570846827104484/0.00500800299526607/0.00128127124108267/0.00151102875680079/0.00132577907516305/0.00117917526521806/0.369820519521126/0.129972833118197/0.00127839552217534/0.0197492852084067/0.0120734896803387/0.00234831151446005/0.00272706623968902/0.0178661722259657/0.00120460572663303/0.00339163277144406/0.401221388539277}],C2:0.5[&model=LG+F{0.0245356521370599/0.00173349073241845/0.00120074042410816/0.000570846827104484/0.00500800299526607/0.00128127124108267/0.00151102875680079/0.00132577907516305/0.00117917526521806/0.369820519521126/0.129972833118197/0.00127839552217534/0.0197492852084067/0.0120734896803387/0.00234831151446005/0.00272706623968902/0.0178661722259657/0.00120460572663303/0.00339163277144406/0.401221388539277}]):0.001[&model=LG+F{0.0245356521370599/0.00173349073241845/0.00120074042410816/0.000570846827104484/0.00500800299526607/0.00128127124108267/0.00151102875680079/0.00132577907516305/0.00117917526521806/0.369820519521126/0.129972833118197/0.00127839552217534/0.0197492852084067/0.0120734896803387/0.00234831151446005/0.00272706623968902/0.0178661722259657/0.00120460572663303/0.00339163277144406/0.401221388539277}],(C3:0.5[&model=LG+F{0.0245356521370599/0.00173349073241845/0.00120074042410816/0.000570846827104484/0.00500800299526607/0.00128127124108267/0.00151102875680079/0.00132577907516305/0.00117917526521806/0.369820519521126/0.129972833118197/0.00127839552217534/0.0197492852084067/0.0120734896803387/0.00234831151446005/0.00272706623968902/0.0178661722259657/0.00120460572663303/0.00339163277144406/0.401221388539277}],C4:0.5[&model=LG+F{0.0245356521370599/0.00173349073241845/0.00120074042410816/0.000570846827104484/0.00500800299526607/0.00128127124108267/0.00151102875680079/0.00132577907516305/0.00117917526521806/0.369820519521126/0.129972833118197/0.00127839552217534/0.0197492852084067/0.0120734896803387/0.00234831151446005/0.00272706623968902/0.0178661722259657/0.00120460572663303/0.00339163277144406/0.401221388539277}]):0.001[&model=LG+F{0.0245356521370599/0.00173349073241845/0.00120074042410816/0.000570846827104484/0.00500800299526607/0.00128127124108267/0.00151102875680079/0.00132577907516305/0.00117917526521806/0.369820519521126/0.129972833118197/0.00127839552217534/0.0197492852084067/0.0120734896803387/0.00234831151446005/0.00272706623968902/0.0178661722259657/0.00120460572663303/0.00339163277144406/0.401221388539277}]):0.5[&model=LG+F{0.0245356521370599/0.00173349073241845/0.00120074042410816/0.000570846827104484/0.00500800299526607/0.00128127124108267/0.00151102875680079/0.00132577907516305/0.00117917526521806/0.369820519521126/0.129972833118197/0.00127839552217534/0.0197492852084067/0.0120734896803387/0.00234831151446005/0.00272706623968902/0.0178661722259657/0.00120460572663303/0.00339163277144406/0.401221388539277}],((D1:0.5[&model=LG+F{0.00216910578955043/0.000153251471076303/0.00187822370689748/0.000365223614411032/0.00320408359662753/0.000819747945491289/0.000966745119416744/0.000117207199202882/0.000754427688722533/0.578481121411092/0.0831556656405511/0.00199969346274379/0.0308922519205265/0.0188856093184646/0.00020760549070507/0.00174475698472303/0.0114306459915961/0.000770697911474278/0.0053052641091417/0.256698502546826}],D2:0.5[&model=LG+F{0.00216910578955043/0.000153251471076303/0.00187822370689748/0.000365223614411032/0.00320408359662753/0.000819747945491289/0.000966745119416744/0.000117207199202882/0.000754427688722533/0.578481121411092/0.0831556656405511/0.00199969346274379/0.0308922519205265/0.0188856093184646/0.00020760549070507/0.00174475698472303/0.0114306459915961/0.000770697911474278/0.0053052641091417/0.256698502546826}]):0.001[&model=LG+F{0.00216910578955043/0.000153251471076303/0.00187822370689748/0.000365223614411032/0.00320408359662753/0.000819747945491289/0.000966745119416744/0.000117207199202882/0.000754427688722533/0.578481121411092/0.0831556656405511/0.00199969346274379/0.0308922519205265/0.0188856093184646/0.00020760549070507/0.00174475698472303/0.0114306459915961/0.000770697911474278/0.0053052641091417/0.256698502546826}],(D3:0.5[&model=LG+F{0.00216910578955043/0.000153251471076303/0.00187822370689748/0.000365223614411032/0.00320408359662753/0.000819747945491289/0.000966745119416744/0.000117207199202882/0.000754427688722533/0.578481121411092/0.0831556656405511/0.00199969346274379/0.0308922519205265/0.0188856093184646/0.00020760549070507/0.00174475698472303/0.0114306459915961/0.000770697911474278/0.0053052641091417/0.256698502546826}],D4:0.5[&model=LG+F{0.00216910578955043/0.000153251471076303/0.00187822370689748/0.000365223614411032/0.00320408359662753/0.000819747945491289/0.000966745119416744/0.000117207199202882/0.000754427688722533/0.578481121411092/0.0831556656405511/0.00199969346274379/0.0308922519205265/0.0188856093184646/0.00020760549070507/0.00174475698472303/0.0114306459915961/0.000770697911474278/0.0053052641091417/0.256698502546826}]):0.001[&model=LG+F{0.00216910578955043/0.000153251471076303/0.00187822370689748/0.000365223614411032/0.00320408359662753/0.000819747945491289/0.000966745119416744/0.000117207199202882/0.000754427688722533/0.578481121411092/0.0831556656405511/0.00199969346274379/0.0308922519205265/0.0188856093184646/0.00020760549070507/0.00174475698472303/0.0114306459915961/0.000770697911474278/0.0053052641091417/0.256698502546826}]):0.5[&model=LG+F{0.00216910578955043/0.000153251471076303/0.00187822370689748/0.000365223614411032/0.00320408359662753/0.000819747945491289/0.000966745119416744/0.000117207199202882/0.000754427688722533/0.578481121411092/0.0831556656405511/0.00199969346274379/0.0308922519205265/0.0188856093184646/0.00020760549070507/0.00174475698472303/0.0114306459915961/0.000770697911474278/0.0053052641091417/0.256698502546826}]):0.25[&model=LG+F{0.0245356521370599/0.00173349073241845/0.00120074042410816/0.000570846827104484/0.00500800299526607/0.00128127124108267/0.00151102875680079/0.00132577907516305/0.00117917526521806/0.369820519521126/0.129972833118197/0.00127839552217534/0.0197492852084067/0.0120734896803387/0.00234831151446005/0.00272706623968902/0.0178661722259657/0.00120460572663303/0.00339163277144406/0.401221388539277}]);
```
