## Supplementary material for "Modeling site-and-branch-heterogeneity with GFmix": C20pi4.nwk

```
((((A1:0.5[&model=LG+F{0.0417407642299206/0.319525536890473/0.0328465076457753/0.0108630139335712/0.00635828026360756/0.0886716621375699/0.0355618849930506/0.021164413828687/0.0326988935068996/0.00914281175352437/0.0235676068765352/0.260465683708558/0.00867690696746479/0.0032674549579033/0.0116656943988049/0.0353583566738209/0.0353199532318209/0.0027711209264519/0.00598277440657614/0.0143513761987498}],A2:0.5[&model=LG+F{0.0417407642299206/0.319525536890473/0.0328465076457753/0.0108630139335712/0.00635828026360756/0.0886716621375699/0.0355618849930506/0.021164413828687/0.0326988935068996/0.00914281175352437/0.0235676068765352/0.260465683708558/0.00867690696746479/0.0032674549579033/0.0116656943988049/0.0353583566738209/0.0353199532318209/0.0027711209264519/0.00598277440657614/0.0143513761987498}]):0.001[&model=LG+F{0.0417407642299206/0.319525536890473/0.0328465076457753/0.0108630139335712/0.00635828026360756/0.0886716621375699/0.0355618849930506/0.021164413828687/0.0326988935068996/0.00914281175352437/0.0235676068765352/0.260465683708558/0.00867690696746479/0.0032674549579033/0.0116656943988049/0.0353583566738209/0.0353199532318209/0.0027711209264519/0.00598277440657614/0.0143513761987498}],(A3:0.5[&model=LG+F{0.0417407642299206/0.319525536890473/0.0328465076457753/0.0108630139335712/0.00635828026360756/0.0886716621375699/0.0355618849930506/0.021164413828687/0.0326988935068996/0.00914281175352437/0.0235676068765352/0.260465683708558/0.00867690696746479/0.0032674549579033/0.0116656943988049/0.0353583566738209/0.0353199532318209/0.0027711209264519/0.00598277440657614/0.0143513761987498}],A4:0.5[&model=LG+F{0.0417407642299206/0.319525536890473/0.0328465076457753/0.0108630139335712/0.00635828026360756/0.0886716621375699/0.0355618849930506/0.021164413828687/0.0326988935068996/0.00914281175352437/0.0235676068765352/0.260465683708558/0.00867690696746479/0.0032674549579033/0.0116656943988049/0.0353583566738209/0.0353199532318209/0.0027711209264519/0.00598277440657614/0.0143513761987498}]):0.001[&model=LG+F{0.0417407642299206/0.319525536890473/0.0328465076457753/0.0108630139335712/0.00635828026360756/0.0886716621375699/0.0355618849930506/0.021164413828687/0.0326988935068996/0.00914281175352437/0.0235676068765352/0.260465683708558/0.00867690696746479/0.0032674549579033/0.0116656943988049/0.0353583566738209/0.0353199532318209/0.0027711209264519/0.00598277440657614/0.0143513761987498}]):0.5[&model=LG+F{0.0417407642299206/0.319525536890473/0.0328465076457753/0.0108630139335712/0.00635828026360756/0.0886716621375699/0.0355618849930506/0.021164413828687/0.0326988935068996/0.00914281175352437/0.0235676068765352/0.260465683708558/0.00867690696746479/0.0032674549579033/0.0116656943988049/0.0353583566738209/0.0353199532318209/0.0027711209264519/0.00598277440657614/0.0143513761987498}],((B1:0.5[&model=LG+F{0.00513473251491229/0.0393063757668396/0.0714926980723644/0.00967083326701076/0.00566047955662145/0.0789402338324384/0.0316590830621666/0.00260353651520637/0.0291102956375392/0.0198999627989752/0.0209811381996911/0.566921594356561/0.0188858887744415/0.00711184194343036/0.00143505327330916/0.0314778913181053/0.031443702529733/0.00246699936190089/0.0130219227230214/0.0127763590490607}],B2:0.5[&model=LG+F{0.00513473251491229/0.0393063757668396/0.0714926980723644/0.00967083326701076/0.00566047955662145/0.0789402338324384/0.0316590830621666/0.00260353651520637/0.0291102956375392/0.0198999627989752/0.0209811381996911/0.566921594356561/0.0188858887744415/0.00711184194343036/0.00143505327330916/0.0314778913181053/0.031443702529733/0.00246699936190089/0.0130219227230214/0.0127763590490607}]):0.001[&model=LG+F{0.00513473251491229/0.0393063757668396/0.0714926980723644/0.00967083326701076/0.00566047955662145/0.0789402338324384/0.0316590830621666/0.00260353651520637/0.0291102956375392/0.0198999627989752/0.0209811381996911/0.566921594356561/0.0188858887744415/0.00711184194343036/0.00143505327330916/0.0314778913181053/0.031443702529733/0.00246699936190089/0.0130219227230214/0.0127763590490607}],(B3:0.5[&model=LG+F{0.00513473251491229/0.0393063757668396/0.0714926980723644/0.00967083326701076/0.00566047955662145/0.0789402338324384/0.0316590830621666/0.00260353651520637/0.0291102956375392/0.0198999627989752/0.0209811381996911/0.566921594356561/0.0188858887744415/0.00711184194343036/0.00143505327330916/0.0314778913181053/0.031443702529733/0.00246699936190089/0.0130219227230214/0.0127763590490607}],B4:0.5[&model=LG+F{0.00513473251491229/0.0393063757668396/0.0714926980723644/0.00967083326701076/0.00566047955662145/0.0789402338324384/0.0316590830621666/0.00260353651520637/0.0291102956375392/0.0198999627989752/0.0209811381996911/0.566921594356561/0.0188858887744415/0.00711184194343036/0.00143505327330916/0.0314778913181053/0.031443702529733/0.00246699936190089/0.0130219227230214/0.0127763590490607}]):0.001[&model=LG+F{0.00513473251491229/0.0393063757668396/0.0714926980723644/0.00967083326701076/0.00566047955662145/0.0789402338324384/0.0316590830621666/0.00260353651520637/0.0291102956375392/0.0198999627989752/0.0209811381996911/0.566921594356561/0.0188858887744415/0.00711184194343036/0.00143505327330916/0.0314778913181053/0.031443702529733/0.00246699936190089/0.0130219227230214/0.0127763590490607}]):0.5[&model=LG+F{0.00513473251491229/0.0393063757668396/0.0714926980723644/0.00967083326701076/0.00566047955662145/0.0789402338324384/0.0316590830621666/0.00260353651520637/0.0291102956375392/0.0198999627989752/0.0209811381996911/0.566921594356561/0.0188858887744415/0.00711184194343036/0.00143505327330916/0.0314778913181053/0.031443702529733/0.00246699936190089/0.0130219227230214/0.0127763590490607}]):0.25[&model=LG+F{0.0417407642299206/0.319525536890473/0.0328465076457753/0.0108630139335712/0.00635828026360756/0.0886716621375699/0.0355618849930506/0.021164413828687/0.0326988935068996/0.00914281175352437/0.0235676068765352/0.260465683708558/0.00867690696746479/0.0032674549579033/0.0116656943988049/0.0353583566738209/0.0353199532318209/0.0027711209264519/0.00598277440657614/0.0143513761987498}],(((C1:0.5[&model=LG+F{0.0417407642299206/0.319525536890473/0.0328465076457753/0.0108630139335712/0.00635828026360756/0.0886716621375699/0.0355618849930506/0.021164413828687/0.0326988935068996/0.00914281175352437/0.0235676068765352/0.260465683708558/0.00867690696746479/0.0032674549579033/0.0116656943988049/0.0353583566738209/0.0353199532318209/0.0027711209264519/0.00598277440657614/0.0143513761987498}],C2:0.5[&model=LG+F{0.0417407642299206/0.319525536890473/0.0328465076457753/0.0108630139335712/0.00635828026360756/0.0886716621375699/0.0355618849930506/0.021164413828687/0.0326988935068996/0.00914281175352437/0.0235676068765352/0.260465683708558/0.00867690696746479/0.0032674549579033/0.0116656943988049/0.0353583566738209/0.0353199532318209/0.0027711209264519/0.00598277440657614/0.0143513761987498}]):0.001[&model=LG+F{0.0417407642299206/0.319525536890473/0.0328465076457753/0.0108630139335712/0.00635828026360756/0.0886716621375699/0.0355618849930506/0.021164413828687/0.0326988935068996/0.00914281175352437/0.0235676068765352/0.260465683708558/0.00867690696746479/0.0032674549579033/0.0116656943988049/0.0353583566738209/0.0353199532318209/0.0027711209264519/0.00598277440657614/0.0143513761987498}],(C3:0.5[&model=LG+F{0.0417407642299206/0.319525536890473/0.0328465076457753/0.0108630139335712/0.00635828026360756/0.0886716621375699/0.0355618849930506/0.021164413828687/0.0326988935068996/0.00914281175352437/0.0235676068765352/0.260465683708558/0.00867690696746479/0.0032674549579033/0.0116656943988049/0.0353583566738209/0.0353199532318209/0.0027711209264519/0.00598277440657614/0.0143513761987498}],C4:0.5[&model=LG+F{0.0417407642299206/0.319525536890473/0.0328465076457753/0.0108630139335712/0.00635828026360756/0.0886716621375699/0.0355618849930506/0.021164413828687/0.0326988935068996/0.00914281175352437/0.0235676068765352/0.260465683708558/0.00867690696746479/0.0032674549579033/0.0116656943988049/0.0353583566738209/0.0353199532318209/0.0027711209264519/0.00598277440657614/0.0143513761987498}]):0.001[&model=LG+F{0.0417407642299206/0.319525536890473/0.0328465076457753/0.0108630139335712/0.00635828026360756/0.0886716621375699/0.0355618849930506/0.021164413828687/0.0326988935068996/0.00914281175352437/0.0235676068765352/0.260465683708558/0.00867690696746479/0.0032674549579033/0.0116656943988049/0.0353583566738209/0.0353199532318209/0.0027711209264519/0.00598277440657614/0.0143513761987498}]):0.5[&model=LG+F{0.0417407642299206/0.319525536890473/0.0328465076457753/0.0108630139335712/0.00635828026360756/0.0886716621375699/0.0355618849930506/0.021164413828687/0.0326988935068996/0.00914281175352437/0.0235676068765352/0.260465683708558/0.00867690696746479/0.0032674549579033/0.0116656943988049/0.0353583566738209/0.0353199532318209/0.0027711209264519/0.00598277440657614/0.0143513761987498}],((D1:0.5[&model=LG+F{0.00513473251491229/0.0393063757668396/0.0714926980723644/0.00967083326701076/0.00566047955662145/0.0789402338324384/0.0316590830621666/0.00260353651520637/0.0291102956375392/0.0198999627989752/0.0209811381996911/0.566921594356561/0.0188858887744415/0.00711184194343036/0.00143505327330916/0.0314778913181053/0.031443702529733/0.00246699936190089/0.0130219227230214/0.0127763590490607}],D2:0.5[&model=LG+F{0.00513473251491229/0.0393063757668396/0.0714926980723644/0.00967083326701076/0.00566047955662145/0.0789402338324384/0.0316590830621666/0.00260353651520637/0.0291102956375392/0.0198999627989752/0.0209811381996911/0.566921594356561/0.0188858887744415/0.00711184194343036/0.00143505327330916/0.0314778913181053/0.031443702529733/0.00246699936190089/0.0130219227230214/0.0127763590490607}]):0.001[&model=LG+F{0.00513473251491229/0.0393063757668396/0.0714926980723644/0.00967083326701076/0.00566047955662145/0.0789402338324384/0.0316590830621666/0.00260353651520637/0.0291102956375392/0.0198999627989752/0.0209811381996911/0.566921594356561/0.0188858887744415/0.00711184194343036/0.00143505327330916/0.0314778913181053/0.031443702529733/0.00246699936190089/0.0130219227230214/0.0127763590490607}],(D3:0.5[&model=LG+F{0.00513473251491229/0.0393063757668396/0.0714926980723644/0.00967083326701076/0.00566047955662145/0.0789402338324384/0.0316590830621666/0.00260353651520637/0.0291102956375392/0.0198999627989752/0.0209811381996911/0.566921594356561/0.0188858887744415/0.00711184194343036/0.00143505327330916/0.0314778913181053/0.031443702529733/0.00246699936190089/0.0130219227230214/0.0127763590490607}],D4:0.5[&model=LG+F{0.00513473251491229/0.0393063757668396/0.0714926980723644/0.00967083326701076/0.00566047955662145/0.0789402338324384/0.0316590830621666/0.00260353651520637/0.0291102956375392/0.0198999627989752/0.0209811381996911/0.566921594356561/0.0188858887744415/0.00711184194343036/0.00143505327330916/0.0314778913181053/0.031443702529733/0.00246699936190089/0.0130219227230214/0.0127763590490607}]):0.001[&model=LG+F{0.00513473251491229/0.0393063757668396/0.0714926980723644/0.00967083326701076/0.00566047955662145/0.0789402338324384/0.0316590830621666/0.00260353651520637/0.0291102956375392/0.0198999627989752/0.0209811381996911/0.566921594356561/0.0188858887744415/0.00711184194343036/0.00143505327330916/0.0314778913181053/0.031443702529733/0.00246699936190089/0.0130219227230214/0.0127763590490607}]):0.5[&model=LG+F{0.00513473251491229/0.0393063757668396/0.0714926980723644/0.00967083326701076/0.00566047955662145/0.0789402338324384/0.0316590830621666/0.00260353651520637/0.0291102956375392/0.0198999627989752/0.0209811381996911/0.566921594356561/0.0188858887744415/0.00711184194343036/0.00143505327330916/0.0314778913181053/0.031443702529733/0.00246699936190089/0.0130219227230214/0.0127763590490607}]):0.25[&model=LG+F{0.0417407642299206/0.319525536890473/0.0328465076457753/0.0108630139335712/0.00635828026360756/0.0886716621375699/0.0355618849930506/0.021164413828687/0.0326988935068996/0.00914281175352437/0.0235676068765352/0.260465683708558/0.00867690696746479/0.0032674549579033/0.0116656943988049/0.0353583566738209/0.0353199532318209/0.0027711209264519/0.00598277440657614/0.0143513761987498}]);
```
