## Supplementary material for "Modeling site-and-branch-heterogeneity with GFmix": C20pi5.nwk

```
((((A1:0.5[&model=LG+F{0.0101945102120733/0.00645788404443127/0.00709379047769854/0.0026441639216147/0.00916833678757191/0.00461947732604915/0.00270545245357981/0.00292552695069523/0.0467777485671858/0.00955735191079818/0.0410865317696431/0.00261554908197122/0.00789572852669349/0.334556711152137/0.00258107369079733/0.00868350303602759/0.00597359107510078/0.0534320245905862/0.427920692331031/0.0131096558595568}],A2:0.5[&model=LG+F{0.0101945102120733/0.00645788404443127/0.00709379047769854/0.0026441639216147/0.00916833678757191/0.00461947732604915/0.00270545245357981/0.00292552695069523/0.0467777485671858/0.00955735191079818/0.0410865317696431/0.00261554908197122/0.00789572852669349/0.334556711152137/0.00258107369079733/0.00868350303602759/0.00597359107510078/0.0534320245905862/0.427920692331031/0.0131096558595568}]):0.001[&model=LG+F{0.0101945102120733/0.00645788404443127/0.00709379047769854/0.0026441639216147/0.00916833678757191/0.00461947732604915/0.00270545245357981/0.00292552695069523/0.0467777485671858/0.00955735191079818/0.0410865317696431/0.00261554908197122/0.00789572852669349/0.334556711152137/0.00258107369079733/0.00868350303602759/0.00597359107510078/0.0534320245905862/0.427920692331031/0.0131096558595568}],(A3:0.5[&model=LG+F{0.0101945102120733/0.00645788404443127/0.00709379047769854/0.0026441639216147/0.00916833678757191/0.00461947732604915/0.00270545245357981/0.00292552695069523/0.0467777485671858/0.00955735191079818/0.0410865317696431/0.00261554908197122/0.00789572852669349/0.334556711152137/0.00258107369079733/0.00868350303602759/0.00597359107510078/0.0534320245905862/0.427920692331031/0.0131096558595568}],A4:0.5[&model=LG+F{0.0101945102120733/0.00645788404443127/0.00709379047769854/0.0026441639216147/0.00916833678757191/0.00461947732604915/0.00270545245357981/0.00292552695069523/0.0467777485671858/0.00955735191079818/0.0410865317696431/0.00261554908197122/0.00789572852669349/0.334556711152137/0.00258107369079733/0.00868350303602759/0.00597359107510078/0.0534320245905862/0.427920692331031/0.0131096558595568}]):0.001[&model=LG+F{0.0101945102120733/0.00645788404443127/0.00709379047769854/0.0026441639216147/0.00916833678757191/0.00461947732604915/0.00270545245357981/0.00292552695069523/0.0467777485671858/0.00955735191079818/0.0410865317696431/0.00261554908197122/0.00789572852669349/0.334556711152137/0.00258107369079733/0.00868350303602759/0.00597359107510078/0.0534320245905862/0.427920692331031/0.0131096558595568}]):0.5[&model=LG+F{0.0101945102120733/0.00645788404443127/0.00709379047769854/0.0026441639216147/0.00916833678757191/0.00461947732604915/0.00270545245357981/0.00292552695069523/0.0467777485671858/0.00955735191079818/0.0410865317696431/0.00261554908197122/0.00789572852669349/0.334556711152137/0.00258107369079733/0.00868350303602759/0.00597359107510078/0.0534320245905862/0.427920692331031/0.0131096558595568}],((B1:0.5[&model=LG+F{0.000663891081860633/0.000420552977592835/0.00817379769804335/0.00124616335304606/0.00432092928114653/0.00217710532501113/0.00127504791722629/0.000190517367868181/0.0220458026546375/0.0110124285871518/0.0193635991235467/0.0030137581780216/0.00909782828499901/0.385491914946927/0.000168085741178238/0.00409243283712675/0.00281528320654485/0.0251818846704419/0.493070267710427/0.00617842659816981}],B2:0.5[&model=LG+F{0.000663891081860633/0.000420552977592835/0.00817379769804335/0.00124616335304606/0.00432092928114653/0.00217710532501113/0.00127504791722629/0.000190517367868181/0.0220458026546375/0.0110124285871518/0.0193635991235467/0.0030137581780216/0.00909782828499901/0.385491914946927/0.000168085741178238/0.00409243283712675/0.00281528320654485/0.0251818846704419/0.493070267710427/0.00617842659816981}]):0.001[&model=LG+F{0.000663891081860633/0.000420552977592835/0.00817379769804335/0.00124616335304606/0.00432092928114653/0.00217710532501113/0.00127504791722629/0.000190517367868181/0.0220458026546375/0.0110124285871518/0.0193635991235467/0.0030137581780216/0.00909782828499901/0.385491914946927/0.000168085741178238/0.00409243283712675/0.00281528320654485/0.0251818846704419/0.493070267710427/0.00617842659816981}],(B3:0.5[&model=LG+F{0.000663891081860633/0.000420552977592835/0.00817379769804335/0.00124616335304606/0.00432092928114653/0.00217710532501113/0.00127504791722629/0.000190517367868181/0.0220458026546375/0.0110124285871518/0.0193635991235467/0.0030137581780216/0.00909782828499901/0.385491914946927/0.000168085741178238/0.00409243283712675/0.00281528320654485/0.0251818846704419/0.493070267710427/0.00617842659816981}],B4:0.5[&model=LG+F{0.000663891081860633/0.000420552977592835/0.00817379769804335/0.00124616335304606/0.00432092928114653/0.00217710532501113/0.00127504791722629/0.000190517367868181/0.0220458026546375/0.0110124285871518/0.0193635991235467/0.0030137581780216/0.00909782828499901/0.385491914946927/0.000168085741178238/0.00409243283712675/0.00281528320654485/0.0251818846704419/0.493070267710427/0.00617842659816981}]):0.001[&model=LG+F{0.000663891081860633/0.000420552977592835/0.00817379769804335/0.00124616335304606/0.00432092928114653/0.00217710532501113/0.00127504791722629/0.000190517367868181/0.0220458026546375/0.0110124285871518/0.0193635991235467/0.0030137581780216/0.00909782828499901/0.385491914946927/0.000168085741178238/0.00409243283712675/0.00281528320654485/0.0251818846704419/0.493070267710427/0.00617842659816981}]):0.5[&model=LG+F{0.000663891081860633/0.000420552977592835/0.00817379769804335/0.00124616335304606/0.00432092928114653/0.00217710532501113/0.00127504791722629/0.000190517367868181/0.0220458026546375/0.0110124285871518/0.0193635991235467/0.0030137581780216/0.00909782828499901/0.385491914946927/0.000168085741178238/0.00409243283712675/0.00281528320654485/0.0251818846704419/0.493070267710427/0.00617842659816981}]):0.25[&model=LG+F{0.0101945102120733/0.00645788404443127/0.00709379047769854/0.0026441639216147/0.00916833678757191/0.00461947732604915/0.00270545245357981/0.00292552695069523/0.0467777485671858/0.00955735191079818/0.0410865317696431/0.00261554908197122/0.00789572852669349/0.334556711152137/0.00258107369079733/0.00868350303602759/0.00597359107510078/0.0534320245905862/0.427920692331031/0.0131096558595568}],(((C1:0.5[&model=LG+F{0.0101945102120733/0.00645788404443127/0.00709379047769854/0.0026441639216147/0.00916833678757191/0.00461947732604915/0.00270545245357981/0.00292552695069523/0.0467777485671858/0.00955735191079818/0.0410865317696431/0.00261554908197122/0.00789572852669349/0.334556711152137/0.00258107369079733/0.00868350303602759/0.00597359107510078/0.0534320245905862/0.427920692331031/0.0131096558595568}],C2:0.5[&model=LG+F{0.0101945102120733/0.00645788404443127/0.00709379047769854/0.0026441639216147/0.00916833678757191/0.00461947732604915/0.00270545245357981/0.00292552695069523/0.0467777485671858/0.00955735191079818/0.0410865317696431/0.00261554908197122/0.00789572852669349/0.334556711152137/0.00258107369079733/0.00868350303602759/0.00597359107510078/0.0534320245905862/0.427920692331031/0.0131096558595568}]):0.001[&model=LG+F{0.0101945102120733/0.00645788404443127/0.00709379047769854/0.0026441639216147/0.00916833678757191/0.00461947732604915/0.00270545245357981/0.00292552695069523/0.0467777485671858/0.00955735191079818/0.0410865317696431/0.00261554908197122/0.00789572852669349/0.334556711152137/0.00258107369079733/0.00868350303602759/0.00597359107510078/0.0534320245905862/0.427920692331031/0.0131096558595568}],(C3:0.5[&model=LG+F{0.0101945102120733/0.00645788404443127/0.00709379047769854/0.0026441639216147/0.00916833678757191/0.00461947732604915/0.00270545245357981/0.00292552695069523/0.0467777485671858/0.00955735191079818/0.0410865317696431/0.00261554908197122/0.00789572852669349/0.334556711152137/0.00258107369079733/0.00868350303602759/0.00597359107510078/0.0534320245905862/0.427920692331031/0.0131096558595568}],C4:0.5[&model=LG+F{0.0101945102120733/0.00645788404443127/0.00709379047769854/0.0026441639216147/0.00916833678757191/0.00461947732604915/0.00270545245357981/0.00292552695069523/0.0467777485671858/0.00955735191079818/0.0410865317696431/0.00261554908197122/0.00789572852669349/0.334556711152137/0.00258107369079733/0.00868350303602759/0.00597359107510078/0.0534320245905862/0.427920692331031/0.0131096558595568}]):0.001[&model=LG+F{0.0101945102120733/0.00645788404443127/0.00709379047769854/0.0026441639216147/0.00916833678757191/0.00461947732604915/0.00270545245357981/0.00292552695069523/0.0467777485671858/0.00955735191079818/0.0410865317696431/0.00261554908197122/0.00789572852669349/0.334556711152137/0.00258107369079733/0.00868350303602759/0.00597359107510078/0.0534320245905862/0.427920692331031/0.0131096558595568}]):0.5[&model=LG+F{0.0101945102120733/0.00645788404443127/0.00709379047769854/0.0026441639216147/0.00916833678757191/0.00461947732604915/0.00270545245357981/0.00292552695069523/0.0467777485671858/0.00955735191079818/0.0410865317696431/0.00261554908197122/0.00789572852669349/0.334556711152137/0.00258107369079733/0.00868350303602759/0.00597359107510078/0.0534320245905862/0.427920692331031/0.0131096558595568}],((D1:0.5[&model=LG+F{0.000663891081860633/0.000420552977592835/0.00817379769804335/0.00124616335304606/0.00432092928114653/0.00217710532501113/0.00127504791722629/0.000190517367868181/0.0220458026546375/0.0110124285871518/0.0193635991235467/0.0030137581780216/0.00909782828499901/0.385491914946927/0.000168085741178238/0.00409243283712675/0.00281528320654485/0.0251818846704419/0.493070267710427/0.00617842659816981}],D2:0.5[&model=LG+F{0.000663891081860633/0.000420552977592835/0.00817379769804335/0.00124616335304606/0.00432092928114653/0.00217710532501113/0.00127504791722629/0.000190517367868181/0.0220458026546375/0.0110124285871518/0.0193635991235467/0.0030137581780216/0.00909782828499901/0.385491914946927/0.000168085741178238/0.00409243283712675/0.00281528320654485/0.0251818846704419/0.493070267710427/0.00617842659816981}]):0.001[&model=LG+F{0.000663891081860633/0.000420552977592835/0.00817379769804335/0.00124616335304606/0.00432092928114653/0.00217710532501113/0.00127504791722629/0.000190517367868181/0.0220458026546375/0.0110124285871518/0.0193635991235467/0.0030137581780216/0.00909782828499901/0.385491914946927/0.000168085741178238/0.00409243283712675/0.00281528320654485/0.0251818846704419/0.493070267710427/0.00617842659816981}],(D3:0.5[&model=LG+F{0.000663891081860633/0.000420552977592835/0.00817379769804335/0.00124616335304606/0.00432092928114653/0.00217710532501113/0.00127504791722629/0.000190517367868181/0.0220458026546375/0.0110124285871518/0.0193635991235467/0.0030137581780216/0.00909782828499901/0.385491914946927/0.000168085741178238/0.00409243283712675/0.00281528320654485/0.0251818846704419/0.493070267710427/0.00617842659816981}],D4:0.5[&model=LG+F{0.000663891081860633/0.000420552977592835/0.00817379769804335/0.00124616335304606/0.00432092928114653/0.00217710532501113/0.00127504791722629/0.000190517367868181/0.0220458026546375/0.0110124285871518/0.0193635991235467/0.0030137581780216/0.00909782828499901/0.385491914946927/0.000168085741178238/0.00409243283712675/0.00281528320654485/0.0251818846704419/0.493070267710427/0.00617842659816981}]):0.001[&model=LG+F{0.000663891081860633/0.000420552977592835/0.00817379769804335/0.00124616335304606/0.00432092928114653/0.00217710532501113/0.00127504791722629/0.000190517367868181/0.0220458026546375/0.0110124285871518/0.0193635991235467/0.0030137581780216/0.00909782828499901/0.385491914946927/0.000168085741178238/0.00409243283712675/0.00281528320654485/0.0251818846704419/0.493070267710427/0.00617842659816981}]):0.5[&model=LG+F{0.000663891081860633/0.000420552977592835/0.00817379769804335/0.00124616335304606/0.00432092928114653/0.00217710532501113/0.00127504791722629/0.000190517367868181/0.0220458026546375/0.0110124285871518/0.0193635991235467/0.0030137581780216/0.00909782828499901/0.385491914946927/0.000168085741178238/0.00409243283712675/0.00281528320654485/0.0251818846704419/0.493070267710427/0.00617842659816981}]):0.25[&model=LG+F{0.0101945102120733/0.00645788404443127/0.00709379047769854/0.0026441639216147/0.00916833678757191/0.00461947732604915/0.00270545245357981/0.00292552695069523/0.0467777485671858/0.00955735191079818/0.0410865317696431/0.00261554908197122/0.00789572852669349/0.334556711152137/0.00258107369079733/0.00868350303602759/0.00597359107510078/0.0534320245905862/0.427920692331031/0.0131096558595568}]);
```
