## Supplementary material for "Modeling site-and-branch-heterogeneity with GFmix": C20pi6.nwk

```
((((A1:0.5[&model=LG+F{0.192047974502609/0.0316928809516554/0.0294810546654279/0.127237566942089/0.00171689459959274/0.0691486494170065/0.213373193254244/0.0446902478765419/0.0127806648170746/0.00758377691385427/0.0155989858228473/0.0480901699475897/0.00478698011764235/0.00223885105657878/0.0404873228592295/0.0775867942261926/0.052809466875785/0.00103569850207283/0.00321156483544708/0.0244013621744302}],A2:0.5[&model=LG+F{0.192047974502609/0.0316928809516554/0.0294810546654279/0.127237566942089/0.00171689459959274/0.0691486494170065/0.213373193254244/0.0446902478765419/0.0127806648170746/0.00758377691385427/0.0155989858228473/0.0480901699475897/0.00478698011764235/0.00223885105657878/0.0404873228592295/0.0775867942261926/0.052809466875785/0.00103569850207283/0.00321156483544708/0.0244013621744302}]):0.001[&model=LG+F{0.192047974502609/0.0316928809516554/0.0294810546654279/0.127237566942089/0.00171689459959274/0.0691486494170065/0.213373193254244/0.0446902478765419/0.0127806648170746/0.00758377691385427/0.0155989858228473/0.0480901699475897/0.00478698011764235/0.00223885105657878/0.0404873228592295/0.0775867942261926/0.052809466875785/0.00103569850207283/0.00321156483544708/0.0244013621744302}],(A3:0.5[&model=LG+F{0.192047974502609/0.0316928809516554/0.0294810546654279/0.127237566942089/0.00171689459959274/0.0691486494170065/0.213373193254244/0.0446902478765419/0.0127806648170746/0.00758377691385427/0.0155989858228473/0.0480901699475897/0.00478698011764235/0.00223885105657878/0.0404873228592295/0.0775867942261926/0.052809466875785/0.00103569850207283/0.00321156483544708/0.0244013621744302}],A4:0.5[&model=LG+F{0.192047974502609/0.0316928809516554/0.0294810546654279/0.127237566942089/0.00171689459959274/0.0691486494170065/0.213373193254244/0.0446902478765419/0.0127806648170746/0.00758377691385427/0.0155989858228473/0.0480901699475897/0.00478698011764235/0.00223885105657878/0.0404873228592295/0.0775867942261926/0.052809466875785/0.00103569850207283/0.00321156483544708/0.0244013621744302}]):0.001[&model=LG+F{0.192047974502609/0.0316928809516554/0.0294810546654279/0.127237566942089/0.00171689459959274/0.0691486494170065/0.213373193254244/0.0446902478765419/0.0127806648170746/0.00758377691385427/0.0155989858228473/0.0480901699475897/0.00478698011764235/0.00223885105657878/0.0404873228592295/0.0775867942261926/0.052809466875785/0.00103569850207283/0.00321156483544708/0.0244013621744302}]):0.5[&model=LG+F{0.192047974502609/0.0316928809516554/0.0294810546654279/0.127237566942089/0.00171689459959274/0.0691486494170065/0.213373193254244/0.0446902478765419/0.0127806648170746/0.00758377691385427/0.0155989858228473/0.0480901699475897/0.00478698011764235/0.00223885105657878/0.0404873228592295/0.0775867942261926/0.052809466875785/0.00103569850207283/0.00321156483544708/0.0244013621744302}],((B1:0.5[&model=LG+F{0.0304464609317287/0.00502445320867153/0.0826961252585086/0.145981752643895/0.00196982140398411/0.0793353824460296/0.244806572988434/0.0070849999304935/0.0146634668894597/0.0212729487705923/0.0178969729193499/0.134895808946498/0.0134277661335762/0.00628011139734088/0.00641868625199726/0.0890166047289787/0.0605891696610769/0.00118827392079938/0.00900863184584099/0.0279960840397323}],B2:0.5[&model=LG+F{0.0304464609317287/0.00502445320867153/0.0826961252585086/0.145981752643895/0.00196982140398411/0.0793353824460296/0.244806572988434/0.0070849999304935/0.0146634668894597/0.0212729487705923/0.0178969729193499/0.134895808946498/0.0134277661335762/0.00628011139734088/0.00641868625199726/0.0890166047289787/0.0605891696610769/0.00118827392079938/0.00900863184584099/0.0279960840397323}]):0.001[&model=LG+F{0.0304464609317287/0.00502445320867153/0.0826961252585086/0.145981752643895/0.00196982140398411/0.0793353824460296/0.244806572988434/0.0070849999304935/0.0146634668894597/0.0212729487705923/0.0178969729193499/0.134895808946498/0.0134277661335762/0.00628011139734088/0.00641868625199726/0.0890166047289787/0.0605891696610769/0.00118827392079938/0.00900863184584099/0.0279960840397323}],(B3:0.5[&model=LG+F{0.0304464609317287/0.00502445320867153/0.0826961252585086/0.145981752643895/0.00196982140398411/0.0793353824460296/0.244806572988434/0.0070849999304935/0.0146634668894597/0.0212729487705923/0.0178969729193499/0.134895808946498/0.0134277661335762/0.00628011139734088/0.00641868625199726/0.0890166047289787/0.0605891696610769/0.00118827392079938/0.00900863184584099/0.0279960840397323}],B4:0.5[&model=LG+F{0.0304464609317287/0.00502445320867153/0.0826961252585086/0.145981752643895/0.00196982140398411/0.0793353824460296/0.244806572988434/0.0070849999304935/0.0146634668894597/0.0212729487705923/0.0178969729193499/0.134895808946498/0.0134277661335762/0.00628011139734088/0.00641868625199726/0.0890166047289787/0.0605891696610769/0.00118827392079938/0.00900863184584099/0.0279960840397323}]):0.001[&model=LG+F{0.0304464609317287/0.00502445320867153/0.0826961252585086/0.145981752643895/0.00196982140398411/0.0793353824460296/0.244806572988434/0.0070849999304935/0.0146634668894597/0.0212729487705923/0.0178969729193499/0.134895808946498/0.0134277661335762/0.00628011139734088/0.00641868625199726/0.0890166047289787/0.0605891696610769/0.00118827392079938/0.00900863184584099/0.0279960840397323}]):0.5[&model=LG+F{0.0304464609317287/0.00502445320867153/0.0826961252585086/0.145981752643895/0.00196982140398411/0.0793353824460296/0.244806572988434/0.0070849999304935/0.0146634668894597/0.0212729487705923/0.0178969729193499/0.134895808946498/0.0134277661335762/0.00628011139734088/0.00641868625199726/0.0890166047289787/0.0605891696610769/0.00118827392079938/0.00900863184584099/0.0279960840397323}]):0.25[&model=LG+F{0.192047974502609/0.0316928809516554/0.0294810546654279/0.127237566942089/0.00171689459959274/0.0691486494170065/0.213373193254244/0.0446902478765419/0.0127806648170746/0.00758377691385427/0.0155989858228473/0.0480901699475897/0.00478698011764235/0.00223885105657878/0.0404873228592295/0.0775867942261926/0.052809466875785/0.00103569850207283/0.00321156483544708/0.0244013621744302}],(((C1:0.5[&model=LG+F{0.192047974502609/0.0316928809516554/0.0294810546654279/0.127237566942089/0.00171689459959274/0.0691486494170065/0.213373193254244/0.0446902478765419/0.0127806648170746/0.00758377691385427/0.0155989858228473/0.0480901699475897/0.00478698011764235/0.00223885105657878/0.0404873228592295/0.0775867942261926/0.052809466875785/0.00103569850207283/0.00321156483544708/0.0244013621744302}],C2:0.5[&model=LG+F{0.192047974502609/0.0316928809516554/0.0294810546654279/0.127237566942089/0.00171689459959274/0.0691486494170065/0.213373193254244/0.0446902478765419/0.0127806648170746/0.00758377691385427/0.0155989858228473/0.0480901699475897/0.00478698011764235/0.00223885105657878/0.0404873228592295/0.0775867942261926/0.052809466875785/0.00103569850207283/0.00321156483544708/0.0244013621744302}]):0.001[&model=LG+F{0.192047974502609/0.0316928809516554/0.0294810546654279/0.127237566942089/0.00171689459959274/0.0691486494170065/0.213373193254244/0.0446902478765419/0.0127806648170746/0.00758377691385427/0.0155989858228473/0.0480901699475897/0.00478698011764235/0.00223885105657878/0.0404873228592295/0.0775867942261926/0.052809466875785/0.00103569850207283/0.00321156483544708/0.0244013621744302}],(C3:0.5[&model=LG+F{0.192047974502609/0.0316928809516554/0.0294810546654279/0.127237566942089/0.00171689459959274/0.0691486494170065/0.213373193254244/0.0446902478765419/0.0127806648170746/0.00758377691385427/0.0155989858228473/0.0480901699475897/0.00478698011764235/0.00223885105657878/0.0404873228592295/0.0775867942261926/0.052809466875785/0.00103569850207283/0.00321156483544708/0.0244013621744302}],C4:0.5[&model=LG+F{0.192047974502609/0.0316928809516554/0.0294810546654279/0.127237566942089/0.00171689459959274/0.0691486494170065/0.213373193254244/0.0446902478765419/0.0127806648170746/0.00758377691385427/0.0155989858228473/0.0480901699475897/0.00478698011764235/0.00223885105657878/0.0404873228592295/0.0775867942261926/0.052809466875785/0.00103569850207283/0.00321156483544708/0.0244013621744302}]):0.001[&model=LG+F{0.192047974502609/0.0316928809516554/0.0294810546654279/0.127237566942089/0.00171689459959274/0.0691486494170065/0.213373193254244/0.0446902478765419/0.0127806648170746/0.00758377691385427/0.0155989858228473/0.0480901699475897/0.00478698011764235/0.00223885105657878/0.0404873228592295/0.0775867942261926/0.052809466875785/0.00103569850207283/0.00321156483544708/0.0244013621744302}]):0.5[&model=LG+F{0.192047974502609/0.0316928809516554/0.0294810546654279/0.127237566942089/0.00171689459959274/0.0691486494170065/0.213373193254244/0.0446902478765419/0.0127806648170746/0.00758377691385427/0.0155989858228473/0.0480901699475897/0.00478698011764235/0.00223885105657878/0.0404873228592295/0.0775867942261926/0.052809466875785/0.00103569850207283/0.00321156483544708/0.0244013621744302}],((D1:0.5[&model=LG+F{0.0304464609317287/0.00502445320867153/0.0826961252585086/0.145981752643895/0.00196982140398411/0.0793353824460296/0.244806572988434/0.0070849999304935/0.0146634668894597/0.0212729487705923/0.0178969729193499/0.134895808946498/0.0134277661335762/0.00628011139734088/0.00641868625199726/0.0890166047289787/0.0605891696610769/0.00118827392079938/0.00900863184584099/0.0279960840397323}],D2:0.5[&model=LG+F{0.0304464609317287/0.00502445320867153/0.0826961252585086/0.145981752643895/0.00196982140398411/0.0793353824460296/0.244806572988434/0.0070849999304935/0.0146634668894597/0.0212729487705923/0.0178969729193499/0.134895808946498/0.0134277661335762/0.00628011139734088/0.00641868625199726/0.0890166047289787/0.0605891696610769/0.00118827392079938/0.00900863184584099/0.0279960840397323}]):0.001[&model=LG+F{0.0304464609317287/0.00502445320867153/0.0826961252585086/0.145981752643895/0.00196982140398411/0.0793353824460296/0.244806572988434/0.0070849999304935/0.0146634668894597/0.0212729487705923/0.0178969729193499/0.134895808946498/0.0134277661335762/0.00628011139734088/0.00641868625199726/0.0890166047289787/0.0605891696610769/0.00118827392079938/0.00900863184584099/0.0279960840397323}],(D3:0.5[&model=LG+F{0.0304464609317287/0.00502445320867153/0.0826961252585086/0.145981752643895/0.00196982140398411/0.0793353824460296/0.244806572988434/0.0070849999304935/0.0146634668894597/0.0212729487705923/0.0178969729193499/0.134895808946498/0.0134277661335762/0.00628011139734088/0.00641868625199726/0.0890166047289787/0.0605891696610769/0.00118827392079938/0.00900863184584099/0.0279960840397323}],D4:0.5[&model=LG+F{0.0304464609317287/0.00502445320867153/0.0826961252585086/0.145981752643895/0.00196982140398411/0.0793353824460296/0.244806572988434/0.0070849999304935/0.0146634668894597/0.0212729487705923/0.0178969729193499/0.134895808946498/0.0134277661335762/0.00628011139734088/0.00641868625199726/0.0890166047289787/0.0605891696610769/0.00118827392079938/0.00900863184584099/0.0279960840397323}]):0.001[&model=LG+F{0.0304464609317287/0.00502445320867153/0.0826961252585086/0.145981752643895/0.00196982140398411/0.0793353824460296/0.244806572988434/0.0070849999304935/0.0146634668894597/0.0212729487705923/0.0178969729193499/0.134895808946498/0.0134277661335762/0.00628011139734088/0.00641868625199726/0.0890166047289787/0.0605891696610769/0.00118827392079938/0.00900863184584099/0.0279960840397323}]):0.5[&model=LG+F{0.0304464609317287/0.00502445320867153/0.0826961252585086/0.145981752643895/0.00196982140398411/0.0793353824460296/0.244806572988434/0.0070849999304935/0.0146634668894597/0.0212729487705923/0.0178969729193499/0.134895808946498/0.0134277661335762/0.00628011139734088/0.00641868625199726/0.0890166047289787/0.0605891696610769/0.00118827392079938/0.00900863184584099/0.0279960840397323}]):0.25[&model=LG+F{0.192047974502609/0.0316928809516554/0.0294810546654279/0.127237566942089/0.00171689459959274/0.0691486494170065/0.213373193254244/0.0446902478765419/0.0127806648170746/0.00758377691385427/0.0155989858228473/0.0480901699475897/0.00478698011764235/0.00223885105657878/0.0404873228592295/0.0775867942261926/0.052809466875785/0.00103569850207283/0.00321156483544708/0.0244013621744302}]);
```
