## Supplementary material for "Modeling site-and-branch-heterogeneity with GFmix": C20pi7.nwk

```
((((A1:0.5[&model=LG+F{0.169296880412752/0.0202548221321524/0.0368840116355861/0.0347383059876549/0.00822900592624873/0.0127672252076208/0.0204761956126906/0.548652822087512/0.00835395404572457/0.00147715295127505/0.00567624771883845/0.0140504995566829/0.00247104095531633/0.0025761771446893/0.0130989628629685/0.0769758195293802/0.0132573834448456/0.00265829862239763/0.00272389748433609/0.00538196714566203}],A2:0.5[&model=LG+F{0.169296880412752/0.0202548221321524/0.0368840116355861/0.0347383059876549/0.00822900592624873/0.0127672252076208/0.0204761956126906/0.548652822087512/0.00835395404572457/0.00147715295127505/0.00567624771883845/0.0140504995566829/0.00247104095531633/0.0025761771446893/0.0130989628629685/0.0769758195293802/0.0132573834448456/0.00265829862239763/0.00272389748433609/0.00538196714566203}]):0.001[&model=LG+F{0.169296880412752/0.0202548221321524/0.0368840116355861/0.0347383059876549/0.00822900592624873/0.0127672252076208/0.0204761956126906/0.548652822087512/0.00835395404572457/0.00147715295127505/0.00567624771883845/0.0140504995566829/0.00247104095531633/0.0025761771446893/0.0130989628629685/0.0769758195293802/0.0132573834448456/0.00265829862239763/0.00272389748433609/0.00538196714566203}],(A3:0.5[&model=LG+F{0.169296880412752/0.0202548221321524/0.0368840116355861/0.0347383059876549/0.00822900592624873/0.0127672252076208/0.0204761956126906/0.548652822087512/0.00835395404572457/0.00147715295127505/0.00567624771883845/0.0140504995566829/0.00247104095531633/0.0025761771446893/0.0130989628629685/0.0769758195293802/0.0132573834448456/0.00265829862239763/0.00272389748433609/0.00538196714566203}],A4:0.5[&model=LG+F{0.169296880412752/0.0202548221321524/0.0368840116355861/0.0347383059876549/0.00822900592624873/0.0127672252076208/0.0204761956126906/0.548652822087512/0.00835395404572457/0.00147715295127505/0.00567624771883845/0.0140504995566829/0.00247104095531633/0.0025761771446893/0.0130989628629685/0.0769758195293802/0.0132573834448456/0.00265829862239763/0.00272389748433609/0.00538196714566203}]):0.001[&model=LG+F{0.169296880412752/0.0202548221321524/0.0368840116355861/0.0347383059876549/0.00822900592624873/0.0127672252076208/0.0204761956126906/0.548652822087512/0.00835395404572457/0.00147715295127505/0.00567624771883845/0.0140504995566829/0.00247104095531633/0.0025761771446893/0.0130989628629685/0.0769758195293802/0.0132573834448456/0.00265829862239763/0.00272389748433609/0.00538196714566203}]):0.5[&model=LG+F{0.169296880412752/0.0202548221321524/0.0368840116355861/0.0347383059876549/0.00822900592624873/0.0127672252076208/0.0204761956126906/0.548652822087512/0.00835395404572457/0.00147715295127505/0.00567624771883845/0.0140504995566829/0.00247104095531633/0.0025761771446893/0.0130989628629685/0.0769758195293802/0.0132573834448456/0.00265829862239763/0.00272389748433609/0.00538196714566203}],((B1:0.5[&model=LG+F{0.0532310257842469/0.00636860500053685/0.205196093413488/0.0790461362783588/0.0187248947635166/0.0290514979059928/0.0465930649997229/0.172509690951992/0.0190092110477742/0.00821781583767325/0.012916158055965/0.0781668666636469/0.0137470933396637/0.0143319954253929/0.0041186301141852/0.175156529590708/0.0301668405721376/0.00604889125132615/0.0151538050732347/0.0122465300579952}],B2:0.5[&model=LG+F{0.0532310257842469/0.00636860500053685/0.205196093413488/0.0790461362783588/0.0187248947635166/0.0290514979059928/0.0465930649997229/0.172509690951992/0.0190092110477742/0.00821781583767325/0.012916158055965/0.0781668666636469/0.0137470933396637/0.0143319954253929/0.0041186301141852/0.175156529590708/0.0301668405721376/0.00604889125132615/0.0151538050732347/0.0122465300579952}]):0.001[&model=LG+F{0.0532310257842469/0.00636860500053685/0.205196093413488/0.0790461362783588/0.0187248947635166/0.0290514979059928/0.0465930649997229/0.172509690951992/0.0190092110477742/0.00821781583767325/0.012916158055965/0.0781668666636469/0.0137470933396637/0.0143319954253929/0.0041186301141852/0.175156529590708/0.0301668405721376/0.00604889125132615/0.0151538050732347/0.0122465300579952}],(B3:0.5[&model=LG+F{0.0532310257842469/0.00636860500053685/0.205196093413488/0.0790461362783588/0.0187248947635166/0.0290514979059928/0.0465930649997229/0.172509690951992/0.0190092110477742/0.00821781583767325/0.012916158055965/0.0781668666636469/0.0137470933396637/0.0143319954253929/0.0041186301141852/0.175156529590708/0.0301668405721376/0.00604889125132615/0.0151538050732347/0.0122465300579952}],B4:0.5[&model=LG+F{0.0532310257842469/0.00636860500053685/0.205196093413488/0.0790461362783588/0.0187248947635166/0.0290514979059928/0.0465930649997229/0.172509690951992/0.0190092110477742/0.00821781583767325/0.012916158055965/0.0781668666636469/0.0137470933396637/0.0143319954253929/0.0041186301141852/0.175156529590708/0.0301668405721376/0.00604889125132615/0.0151538050732347/0.0122465300579952}]):0.001[&model=LG+F{0.0532310257842469/0.00636860500053685/0.205196093413488/0.0790461362783588/0.0187248947635166/0.0290514979059928/0.0465930649997229/0.172509690951992/0.0190092110477742/0.00821781583767325/0.012916158055965/0.0781668666636469/0.0137470933396637/0.0143319954253929/0.0041186301141852/0.175156529590708/0.0301668405721376/0.00604889125132615/0.0151538050732347/0.0122465300579952}]):0.5[&model=LG+F{0.0532310257842469/0.00636860500053685/0.205196093413488/0.0790461362783588/0.0187248947635166/0.0290514979059928/0.0465930649997229/0.172509690951992/0.0190092110477742/0.00821781583767325/0.012916158055965/0.0781668666636469/0.0137470933396637/0.0143319954253929/0.0041186301141852/0.175156529590708/0.0301668405721376/0.00604889125132615/0.0151538050732347/0.0122465300579952}]):0.25[&model=LG+F{0.169296880412752/0.0202548221321524/0.0368840116355861/0.0347383059876549/0.00822900592624873/0.0127672252076208/0.0204761956126906/0.548652822087512/0.00835395404572457/0.00147715295127505/0.00567624771883845/0.0140504995566829/0.00247104095531633/0.0025761771446893/0.0130989628629685/0.0769758195293802/0.0132573834448456/0.00265829862239763/0.00272389748433609/0.00538196714566203}],(((C1:0.5[&model=LG+F{0.169296880412752/0.0202548221321524/0.0368840116355861/0.0347383059876549/0.00822900592624873/0.0127672252076208/0.0204761956126906/0.548652822087512/0.00835395404572457/0.00147715295127505/0.00567624771883845/0.0140504995566829/0.00247104095531633/0.0025761771446893/0.0130989628629685/0.0769758195293802/0.0132573834448456/0.00265829862239763/0.00272389748433609/0.00538196714566203}],C2:0.5[&model=LG+F{0.169296880412752/0.0202548221321524/0.0368840116355861/0.0347383059876549/0.00822900592624873/0.0127672252076208/0.0204761956126906/0.548652822087512/0.00835395404572457/0.00147715295127505/0.00567624771883845/0.0140504995566829/0.00247104095531633/0.0025761771446893/0.0130989628629685/0.0769758195293802/0.0132573834448456/0.00265829862239763/0.00272389748433609/0.00538196714566203}]):0.001[&model=LG+F{0.169296880412752/0.0202548221321524/0.0368840116355861/0.0347383059876549/0.00822900592624873/0.0127672252076208/0.0204761956126906/0.548652822087512/0.00835395404572457/0.00147715295127505/0.00567624771883845/0.0140504995566829/0.00247104095531633/0.0025761771446893/0.0130989628629685/0.0769758195293802/0.0132573834448456/0.00265829862239763/0.00272389748433609/0.00538196714566203}],(C3:0.5[&model=LG+F{0.169296880412752/0.0202548221321524/0.0368840116355861/0.0347383059876549/0.00822900592624873/0.0127672252076208/0.0204761956126906/0.548652822087512/0.00835395404572457/0.00147715295127505/0.00567624771883845/0.0140504995566829/0.00247104095531633/0.0025761771446893/0.0130989628629685/0.0769758195293802/0.0132573834448456/0.00265829862239763/0.00272389748433609/0.00538196714566203}],C4:0.5[&model=LG+F{0.169296880412752/0.0202548221321524/0.0368840116355861/0.0347383059876549/0.00822900592624873/0.0127672252076208/0.0204761956126906/0.548652822087512/0.00835395404572457/0.00147715295127505/0.00567624771883845/0.0140504995566829/0.00247104095531633/0.0025761771446893/0.0130989628629685/0.0769758195293802/0.0132573834448456/0.00265829862239763/0.00272389748433609/0.00538196714566203}]):0.001[&model=LG+F{0.169296880412752/0.0202548221321524/0.0368840116355861/0.0347383059876549/0.00822900592624873/0.0127672252076208/0.0204761956126906/0.548652822087512/0.00835395404572457/0.00147715295127505/0.00567624771883845/0.0140504995566829/0.00247104095531633/0.0025761771446893/0.0130989628629685/0.0769758195293802/0.0132573834448456/0.00265829862239763/0.00272389748433609/0.00538196714566203}]):0.5[&model=LG+F{0.169296880412752/0.0202548221321524/0.0368840116355861/0.0347383059876549/0.00822900592624873/0.0127672252076208/0.0204761956126906/0.548652822087512/0.00835395404572457/0.00147715295127505/0.00567624771883845/0.0140504995566829/0.00247104095531633/0.0025761771446893/0.0130989628629685/0.0769758195293802/0.0132573834448456/0.00265829862239763/0.00272389748433609/0.00538196714566203}],((D1:0.5[&model=LG+F{0.0532310257842469/0.00636860500053685/0.205196093413488/0.0790461362783588/0.0187248947635166/0.0290514979059928/0.0465930649997229/0.172509690951992/0.0190092110477742/0.00821781583767325/0.012916158055965/0.0781668666636469/0.0137470933396637/0.0143319954253929/0.0041186301141852/0.175156529590708/0.0301668405721376/0.00604889125132615/0.0151538050732347/0.0122465300579952}],D2:0.5[&model=LG+F{0.0532310257842469/0.00636860500053685/0.205196093413488/0.0790461362783588/0.0187248947635166/0.0290514979059928/0.0465930649997229/0.172509690951992/0.0190092110477742/0.00821781583767325/0.012916158055965/0.0781668666636469/0.0137470933396637/0.0143319954253929/0.0041186301141852/0.175156529590708/0.0301668405721376/0.00604889125132615/0.0151538050732347/0.0122465300579952}]):0.001[&model=LG+F{0.0532310257842469/0.00636860500053685/0.205196093413488/0.0790461362783588/0.0187248947635166/0.0290514979059928/0.0465930649997229/0.172509690951992/0.0190092110477742/0.00821781583767325/0.012916158055965/0.0781668666636469/0.0137470933396637/0.0143319954253929/0.0041186301141852/0.175156529590708/0.0301668405721376/0.00604889125132615/0.0151538050732347/0.0122465300579952}],(D3:0.5[&model=LG+F{0.0532310257842469/0.00636860500053685/0.205196093413488/0.0790461362783588/0.0187248947635166/0.0290514979059928/0.0465930649997229/0.172509690951992/0.0190092110477742/0.00821781583767325/0.012916158055965/0.0781668666636469/0.0137470933396637/0.0143319954253929/0.0041186301141852/0.175156529590708/0.0301668405721376/0.00604889125132615/0.0151538050732347/0.0122465300579952}],D4:0.5[&model=LG+F{0.0532310257842469/0.00636860500053685/0.205196093413488/0.0790461362783588/0.0187248947635166/0.0290514979059928/0.0465930649997229/0.172509690951992/0.0190092110477742/0.00821781583767325/0.012916158055965/0.0781668666636469/0.0137470933396637/0.0143319954253929/0.0041186301141852/0.175156529590708/0.0301668405721376/0.00604889125132615/0.0151538050732347/0.0122465300579952}]):0.001[&model=LG+F{0.0532310257842469/0.00636860500053685/0.205196093413488/0.0790461362783588/0.0187248947635166/0.0290514979059928/0.0465930649997229/0.172509690951992/0.0190092110477742/0.00821781583767325/0.012916158055965/0.0781668666636469/0.0137470933396637/0.0143319954253929/0.0041186301141852/0.175156529590708/0.0301668405721376/0.00604889125132615/0.0151538050732347/0.0122465300579952}]):0.5[&model=LG+F{0.0532310257842469/0.00636860500053685/0.205196093413488/0.0790461362783588/0.0187248947635166/0.0290514979059928/0.0465930649997229/0.172509690951992/0.0190092110477742/0.00821781583767325/0.012916158055965/0.0781668666636469/0.0137470933396637/0.0143319954253929/0.0041186301141852/0.175156529590708/0.0301668405721376/0.00604889125132615/0.0151538050732347/0.0122465300579952}]):0.25[&model=LG+F{0.169296880412752/0.0202548221321524/0.0368840116355861/0.0347383059876549/0.00822900592624873/0.0127672252076208/0.0204761956126906/0.548652822087512/0.00835395404572457/0.00147715295127505/0.00567624771883845/0.0140504995566829/0.00247104095531633/0.0025761771446893/0.0130989628629685/0.0769758195293802/0.0132573834448456/0.00265829862239763/0.00272389748433609/0.00538196714566203}]);
```
