## Supplementary material for "Modeling site-and-branch-heterogeneity with GFmix": C20pi8.nwk

```
((((A1:0.5[&model=LG+F{0.103740662628491/0.0300607065544146/0.0266795862743708/0.0135582905008739/0.0287758679754421/0.0258447345475262/0.0199471076652048/0.0282567452962413/0.0455694489229185/0.0535572280879078/0.117023450417462/0.015135554817953/0.0363433749917249/0.0916377649171392/0.0237357610298792/0.074619078478804/0.0670237650524744/0.0249712709705451/0.0892376034434246/0.0842820922506888}],A2:0.5[&model=LG+F{0.103740662628491/0.0300607065544146/0.0266795862743708/0.0135582905008739/0.0287758679754421/0.0258447345475262/0.0199471076652048/0.0282567452962413/0.0455694489229185/0.0535572280879078/0.117023450417462/0.015135554817953/0.0363433749917249/0.0916377649171392/0.0237357610298792/0.074619078478804/0.0670237650524744/0.0249712709705451/0.0892376034434246/0.0842820922506888}]):0.001[&model=LG+F{0.103740662628491/0.0300607065544146/0.0266795862743708/0.0135582905008739/0.0287758679754421/0.0258447345475262/0.0199471076652048/0.0282567452962413/0.0455694489229185/0.0535572280879078/0.117023450417462/0.015135554817953/0.0363433749917249/0.0916377649171392/0.0237357610298792/0.074619078478804/0.0670237650524744/0.0249712709705451/0.0892376034434246/0.0842820922506888}],(A3:0.5[&model=LG+F{0.103740662628491/0.0300607065544146/0.0266795862743708/0.0135582905008739/0.0287758679754421/0.0258447345475262/0.0199471076652048/0.0282567452962413/0.0455694489229185/0.0535572280879078/0.117023450417462/0.015135554817953/0.0363433749917249/0.0916377649171392/0.0237357610298792/0.074619078478804/0.0670237650524744/0.0249712709705451/0.0892376034434246/0.0842820922506888}],A4:0.5[&model=LG+F{0.103740662628491/0.0300607065544146/0.0266795862743708/0.0135582905008739/0.0287758679754421/0.0258447345475262/0.0199471076652048/0.0282567452962413/0.0455694489229185/0.0535572280879078/0.117023450417462/0.015135554817953/0.0363433749917249/0.0916377649171392/0.0237357610298792/0.074619078478804/0.0670237650524744/0.0249712709705451/0.0892376034434246/0.0842820922506888}]):0.001[&model=LG+F{0.103740662628491/0.0300607065544146/0.0266795862743708/0.0135582905008739/0.0287758679754421/0.0258447345475262/0.0199471076652048/0.0282567452962413/0.0455694489229185/0.0535572280879078/0.117023450417462/0.015135554817953/0.0363433749917249/0.0916377649171392/0.0237357610298792/0.074619078478804/0.0670237650524744/0.0249712709705451/0.0892376034434246/0.0842820922506888}]):0.5[&model=LG+F{0.103740662628491/0.0300607065544146/0.0266795862743708/0.0135582905008739/0.0287758679754421/0.0258447345475262/0.0199471076652048/0.0282567452962413/0.0455694489229185/0.0535572280879078/0.117023450417462/0.015135554817953/0.0363433749917249/0.0916377649171392/0.0237357610298792/0.074619078478804/0.0670237650524744/0.0249712709705451/0.0892376034434246/0.0842820922506888}],((B1:0.5[&model=LG+F{0.0110990463615678/0.00321614656447455/0.0505045838134824/0.0104977859554961/0.0222803090603742/0.0200108185717852/0.0154444593650696/0.00302314365576324/0.0352830853470707/0.10138408770536/0.0906078191920245/0.0286516773163453/0.0687981818555274/0.17347072518826/0.0025394508327092/0.0577753599553249/0.0518945319402167/0.0193345213888565/0.168927208093636/0.0652571475933548}],B2:0.5[&model=LG+F{0.0110990463615678/0.00321614656447455/0.0505045838134824/0.0104977859554961/0.0222803090603742/0.0200108185717852/0.0154444593650696/0.00302314365576324/0.0352830853470707/0.10138408770536/0.0906078191920245/0.0286516773163453/0.0687981818555274/0.17347072518826/0.0025394508327092/0.0577753599553249/0.0518945319402167/0.0193345213888565/0.168927208093636/0.0652571475933548}]):0.001[&model=LG+F{0.0110990463615678/0.00321614656447455/0.0505045838134824/0.0104977859554961/0.0222803090603742/0.0200108185717852/0.0154444593650696/0.00302314365576324/0.0352830853470707/0.10138408770536/0.0906078191920245/0.0286516773163453/0.0687981818555274/0.17347072518826/0.0025394508327092/0.0577753599553249/0.0518945319402167/0.0193345213888565/0.168927208093636/0.0652571475933548}],(B3:0.5[&model=LG+F{0.0110990463615678/0.00321614656447455/0.0505045838134824/0.0104977859554961/0.0222803090603742/0.0200108185717852/0.0154444593650696/0.00302314365576324/0.0352830853470707/0.10138408770536/0.0906078191920245/0.0286516773163453/0.0687981818555274/0.17347072518826/0.0025394508327092/0.0577753599553249/0.0518945319402167/0.0193345213888565/0.168927208093636/0.0652571475933548}],B4:0.5[&model=LG+F{0.0110990463615678/0.00321614656447455/0.0505045838134824/0.0104977859554961/0.0222803090603742/0.0200108185717852/0.0154444593650696/0.00302314365576324/0.0352830853470707/0.10138408770536/0.0906078191920245/0.0286516773163453/0.0687981818555274/0.17347072518826/0.0025394508327092/0.0577753599553249/0.0518945319402167/0.0193345213888565/0.168927208093636/0.0652571475933548}]):0.001[&model=LG+F{0.0110990463615678/0.00321614656447455/0.0505045838134824/0.0104977859554961/0.0222803090603742/0.0200108185717852/0.0154444593650696/0.00302314365576324/0.0352830853470707/0.10138408770536/0.0906078191920245/0.0286516773163453/0.0687981818555274/0.17347072518826/0.0025394508327092/0.0577753599553249/0.0518945319402167/0.0193345213888565/0.168927208093636/0.0652571475933548}]):0.5[&model=LG+F{0.0110990463615678/0.00321614656447455/0.0505045838134824/0.0104977859554961/0.0222803090603742/0.0200108185717852/0.0154444593650696/0.00302314365576324/0.0352830853470707/0.10138408770536/0.0906078191920245/0.0286516773163453/0.0687981818555274/0.17347072518826/0.0025394508327092/0.0577753599553249/0.0518945319402167/0.0193345213888565/0.168927208093636/0.0652571475933548}]):0.25[&model=LG+F{0.103740662628491/0.0300607065544146/0.0266795862743708/0.0135582905008739/0.0287758679754421/0.0258447345475262/0.0199471076652048/0.0282567452962413/0.0455694489229185/0.0535572280879078/0.117023450417462/0.015135554817953/0.0363433749917249/0.0916377649171392/0.0237357610298792/0.074619078478804/0.0670237650524744/0.0249712709705451/0.0892376034434246/0.0842820922506888}],(((C1:0.5[&model=LG+F{0.103740662628491/0.0300607065544146/0.0266795862743708/0.0135582905008739/0.0287758679754421/0.0258447345475262/0.0199471076652048/0.0282567452962413/0.0455694489229185/0.0535572280879078/0.117023450417462/0.015135554817953/0.0363433749917249/0.0916377649171392/0.0237357610298792/0.074619078478804/0.0670237650524744/0.0249712709705451/0.0892376034434246/0.0842820922506888}],C2:0.5[&model=LG+F{0.103740662628491/0.0300607065544146/0.0266795862743708/0.0135582905008739/0.0287758679754421/0.0258447345475262/0.0199471076652048/0.0282567452962413/0.0455694489229185/0.0535572280879078/0.117023450417462/0.015135554817953/0.0363433749917249/0.0916377649171392/0.0237357610298792/0.074619078478804/0.0670237650524744/0.0249712709705451/0.0892376034434246/0.0842820922506888}]):0.001[&model=LG+F{0.103740662628491/0.0300607065544146/0.0266795862743708/0.0135582905008739/0.0287758679754421/0.0258447345475262/0.0199471076652048/0.0282567452962413/0.0455694489229185/0.0535572280879078/0.117023450417462/0.015135554817953/0.0363433749917249/0.0916377649171392/0.0237357610298792/0.074619078478804/0.0670237650524744/0.0249712709705451/0.0892376034434246/0.0842820922506888}],(C3:0.5[&model=LG+F{0.103740662628491/0.0300607065544146/0.0266795862743708/0.0135582905008739/0.0287758679754421/0.0258447345475262/0.0199471076652048/0.0282567452962413/0.0455694489229185/0.0535572280879078/0.117023450417462/0.015135554817953/0.0363433749917249/0.0916377649171392/0.0237357610298792/0.074619078478804/0.0670237650524744/0.0249712709705451/0.0892376034434246/0.0842820922506888}],C4:0.5[&model=LG+F{0.103740662628491/0.0300607065544146/0.0266795862743708/0.0135582905008739/0.0287758679754421/0.0258447345475262/0.0199471076652048/0.0282567452962413/0.0455694489229185/0.0535572280879078/0.117023450417462/0.015135554817953/0.0363433749917249/0.0916377649171392/0.0237357610298792/0.074619078478804/0.0670237650524744/0.0249712709705451/0.0892376034434246/0.0842820922506888}]):0.001[&model=LG+F{0.103740662628491/0.0300607065544146/0.0266795862743708/0.0135582905008739/0.0287758679754421/0.0258447345475262/0.0199471076652048/0.0282567452962413/0.0455694489229185/0.0535572280879078/0.117023450417462/0.015135554817953/0.0363433749917249/0.0916377649171392/0.0237357610298792/0.074619078478804/0.0670237650524744/0.0249712709705451/0.0892376034434246/0.0842820922506888}]):0.5[&model=LG+F{0.103740662628491/0.0300607065544146/0.0266795862743708/0.0135582905008739/0.0287758679754421/0.0258447345475262/0.0199471076652048/0.0282567452962413/0.0455694489229185/0.0535572280879078/0.117023450417462/0.015135554817953/0.0363433749917249/0.0916377649171392/0.0237357610298792/0.074619078478804/0.0670237650524744/0.0249712709705451/0.0892376034434246/0.0842820922506888}],((D1:0.5[&model=LG+F{0.0110990463615678/0.00321614656447455/0.0505045838134824/0.0104977859554961/0.0222803090603742/0.0200108185717852/0.0154444593650696/0.00302314365576324/0.0352830853470707/0.10138408770536/0.0906078191920245/0.0286516773163453/0.0687981818555274/0.17347072518826/0.0025394508327092/0.0577753599553249/0.0518945319402167/0.0193345213888565/0.168927208093636/0.0652571475933548}],D2:0.5[&model=LG+F{0.0110990463615678/0.00321614656447455/0.0505045838134824/0.0104977859554961/0.0222803090603742/0.0200108185717852/0.0154444593650696/0.00302314365576324/0.0352830853470707/0.10138408770536/0.0906078191920245/0.0286516773163453/0.0687981818555274/0.17347072518826/0.0025394508327092/0.0577753599553249/0.0518945319402167/0.0193345213888565/0.168927208093636/0.0652571475933548}]):0.001[&model=LG+F{0.0110990463615678/0.00321614656447455/0.0505045838134824/0.0104977859554961/0.0222803090603742/0.0200108185717852/0.0154444593650696/0.00302314365576324/0.0352830853470707/0.10138408770536/0.0906078191920245/0.0286516773163453/0.0687981818555274/0.17347072518826/0.0025394508327092/0.0577753599553249/0.0518945319402167/0.0193345213888565/0.168927208093636/0.0652571475933548}],(D3:0.5[&model=LG+F{0.0110990463615678/0.00321614656447455/0.0505045838134824/0.0104977859554961/0.0222803090603742/0.0200108185717852/0.0154444593650696/0.00302314365576324/0.0352830853470707/0.10138408770536/0.0906078191920245/0.0286516773163453/0.0687981818555274/0.17347072518826/0.0025394508327092/0.0577753599553249/0.0518945319402167/0.0193345213888565/0.168927208093636/0.0652571475933548}],D4:0.5[&model=LG+F{0.0110990463615678/0.00321614656447455/0.0505045838134824/0.0104977859554961/0.0222803090603742/0.0200108185717852/0.0154444593650696/0.00302314365576324/0.0352830853470707/0.10138408770536/0.0906078191920245/0.0286516773163453/0.0687981818555274/0.17347072518826/0.0025394508327092/0.0577753599553249/0.0518945319402167/0.0193345213888565/0.168927208093636/0.0652571475933548}]):0.001[&model=LG+F{0.0110990463615678/0.00321614656447455/0.0505045838134824/0.0104977859554961/0.0222803090603742/0.0200108185717852/0.0154444593650696/0.00302314365576324/0.0352830853470707/0.10138408770536/0.0906078191920245/0.0286516773163453/0.0687981818555274/0.17347072518826/0.0025394508327092/0.0577753599553249/0.0518945319402167/0.0193345213888565/0.168927208093636/0.0652571475933548}]):0.5[&model=LG+F{0.0110990463615678/0.00321614656447455/0.0505045838134824/0.0104977859554961/0.0222803090603742/0.0200108185717852/0.0154444593650696/0.00302314365576324/0.0352830853470707/0.10138408770536/0.0906078191920245/0.0286516773163453/0.0687981818555274/0.17347072518826/0.0025394508327092/0.0577753599553249/0.0518945319402167/0.0193345213888565/0.168927208093636/0.0652571475933548}]):0.25[&model=LG+F{0.103740662628491/0.0300607065544146/0.0266795862743708/0.0135582905008739/0.0287758679754421/0.0258447345475262/0.0199471076652048/0.0282567452962413/0.0455694489229185/0.0535572280879078/0.117023450417462/0.015135554817953/0.0363433749917249/0.0916377649171392/0.0237357610298792/0.074619078478804/0.0670237650524744/0.0249712709705451/0.0892376034434246/0.0842820922506888}]);
```
