## Supplementary material for "Modeling site-and-branch-heterogeneity with GFmix": C20pi9.nwk

```
((((A1:0.5[&model=LG+F{0.0725253282174057/0.110802650195451/0.0208364236092212/0.0169558009048435/0.00774942022271359/0.100128097233513/0.0547639388950643/0.0166979581284124/0.031538468984241/0.0460574649401921/0.185328650377426/0.0826450694995949/0.0705303659100373/0.0199481036452079/0.0117758431858625/0.0322764554116663/0.0413776850864898/0.00847146919815222/0.0187609462550387/0.0508294181190011}],A2:0.5[&model=LG+F{0.0725253282174057/0.110802650195451/0.0208364236092212/0.0169558009048435/0.00774942022271359/0.100128097233513/0.0547639388950643/0.0166979581284124/0.031538468984241/0.0460574649401921/0.185328650377426/0.0826450694995949/0.0705303659100373/0.0199481036452079/0.0117758431858625/0.0322764554116663/0.0413776850864898/0.00847146919815222/0.0187609462550387/0.0508294181190011}]):0.001[&model=LG+F{0.0725253282174057/0.110802650195451/0.0208364236092212/0.0169558009048435/0.00774942022271359/0.100128097233513/0.0547639388950643/0.0166979581284124/0.031538468984241/0.0460574649401921/0.185328650377426/0.0826450694995949/0.0705303659100373/0.0199481036452079/0.0117758431858625/0.0322764554116663/0.0413776850864898/0.00847146919815222/0.0187609462550387/0.0508294181190011}],(A3:0.5[&model=LG+F{0.0725253282174057/0.110802650195451/0.0208364236092212/0.0169558009048435/0.00774942022271359/0.100128097233513/0.0547639388950643/0.0166979581284124/0.031538468984241/0.0460574649401921/0.185328650377426/0.0826450694995949/0.0705303659100373/0.0199481036452079/0.0117758431858625/0.0322764554116663/0.0413776850864898/0.00847146919815222/0.0187609462550387/0.0508294181190011}],A4:0.5[&model=LG+F{0.0725253282174057/0.110802650195451/0.0208364236092212/0.0169558009048435/0.00774942022271359/0.100128097233513/0.0547639388950643/0.0166979581284124/0.031538468984241/0.0460574649401921/0.185328650377426/0.0826450694995949/0.0705303659100373/0.0199481036452079/0.0117758431858625/0.0322764554116663/0.0413776850864898/0.00847146919815222/0.0187609462550387/0.0508294181190011}]):0.001[&model=LG+F{0.0725253282174057/0.110802650195451/0.0208364236092212/0.0169558009048435/0.00774942022271359/0.100128097233513/0.0547639388950643/0.0166979581284124/0.031538468984241/0.0460574649401921/0.185328650377426/0.0826450694995949/0.0705303659100373/0.0199481036452079/0.0117758431858625/0.0322764554116663/0.0413776850864898/0.00847146919815222/0.0187609462550387/0.0508294181190011}]):0.5[&model=LG+F{0.0725253282174057/0.110802650195451/0.0208364236092212/0.0169558009048435/0.00774942022271359/0.100128097233513/0.0547639388950643/0.0166979581284124/0.031538468984241/0.0460574649401921/0.185328650377426/0.0826450694995949/0.0705303659100373/0.0199481036452079/0.0117758431858625/0.0322764554116663/0.0413776850864898/0.00847146919815222/0.0187609462550387/0.0508294181190011}],((B1:0.5[&model=LG+F{0.00841175654922221/0.0128513023155003/0.0427597569929155/0.0142321801131954/0.00650462605697346/0.0840444590153118/0.0459671735022522/0.00193669111326547/0.0264724251951984/0.0945174683279513/0.155559194585348/0.169601230745826/0.144739872998163/0.0409367788031097/0.00136580596704587/0.027091868406118/0.034731161926405/0.0071106918586812/0.0385005372259557/0.0426646572331419}],B2:0.5[&model=LG+F{0.00841175654922221/0.0128513023155003/0.0427597569929155/0.0142321801131954/0.00650462605697346/0.0840444590153118/0.0459671735022522/0.00193669111326547/0.0264724251951984/0.0945174683279513/0.155559194585348/0.169601230745826/0.144739872998163/0.0409367788031097/0.00136580596704587/0.027091868406118/0.034731161926405/0.0071106918586812/0.0385005372259557/0.0426646572331419}]):0.001[&model=LG+F{0.00841175654922221/0.0128513023155003/0.0427597569929155/0.0142321801131954/0.00650462605697346/0.0840444590153118/0.0459671735022522/0.00193669111326547/0.0264724251951984/0.0945174683279513/0.155559194585348/0.169601230745826/0.144739872998163/0.0409367788031097/0.00136580596704587/0.027091868406118/0.034731161926405/0.0071106918586812/0.0385005372259557/0.0426646572331419}],(B3:0.5[&model=LG+F{0.00841175654922221/0.0128513023155003/0.0427597569929155/0.0142321801131954/0.00650462605697346/0.0840444590153118/0.0459671735022522/0.00193669111326547/0.0264724251951984/0.0945174683279513/0.155559194585348/0.169601230745826/0.144739872998163/0.0409367788031097/0.00136580596704587/0.027091868406118/0.034731161926405/0.0071106918586812/0.0385005372259557/0.0426646572331419}],B4:0.5[&model=LG+F{0.00841175654922221/0.0128513023155003/0.0427597569929155/0.0142321801131954/0.00650462605697346/0.0840444590153118/0.0459671735022522/0.00193669111326547/0.0264724251951984/0.0945174683279513/0.155559194585348/0.169601230745826/0.144739872998163/0.0409367788031097/0.00136580596704587/0.027091868406118/0.034731161926405/0.0071106918586812/0.0385005372259557/0.0426646572331419}]):0.001[&model=LG+F{0.00841175654922221/0.0128513023155003/0.0427597569929155/0.0142321801131954/0.00650462605697346/0.0840444590153118/0.0459671735022522/0.00193669111326547/0.0264724251951984/0.0945174683279513/0.155559194585348/0.169601230745826/0.144739872998163/0.0409367788031097/0.00136580596704587/0.027091868406118/0.034731161926405/0.0071106918586812/0.0385005372259557/0.0426646572331419}]):0.5[&model=LG+F{0.00841175654922221/0.0128513023155003/0.0427597569929155/0.0142321801131954/0.00650462605697346/0.0840444590153118/0.0459671735022522/0.00193669111326547/0.0264724251951984/0.0945174683279513/0.155559194585348/0.169601230745826/0.144739872998163/0.0409367788031097/0.00136580596704587/0.027091868406118/0.034731161926405/0.0071106918586812/0.0385005372259557/0.0426646572331419}]):0.25[&model=LG+F{0.0725253282174057/0.110802650195451/0.0208364236092212/0.0169558009048435/0.00774942022271359/0.100128097233513/0.0547639388950643/0.0166979581284124/0.031538468984241/0.0460574649401921/0.185328650377426/0.0826450694995949/0.0705303659100373/0.0199481036452079/0.0117758431858625/0.0322764554116663/0.0413776850864898/0.00847146919815222/0.0187609462550387/0.0508294181190011}],(((C1:0.5[&model=LG+F{0.0725253282174057/0.110802650195451/0.0208364236092212/0.0169558009048435/0.00774942022271359/0.100128097233513/0.0547639388950643/0.0166979581284124/0.031538468984241/0.0460574649401921/0.185328650377426/0.0826450694995949/0.0705303659100373/0.0199481036452079/0.0117758431858625/0.0322764554116663/0.0413776850864898/0.00847146919815222/0.0187609462550387/0.0508294181190011}],C2:0.5[&model=LG+F{0.0725253282174057/0.110802650195451/0.0208364236092212/0.0169558009048435/0.00774942022271359/0.100128097233513/0.0547639388950643/0.0166979581284124/0.031538468984241/0.0460574649401921/0.185328650377426/0.0826450694995949/0.0705303659100373/0.0199481036452079/0.0117758431858625/0.0322764554116663/0.0413776850864898/0.00847146919815222/0.0187609462550387/0.0508294181190011}]):0.001[&model=LG+F{0.0725253282174057/0.110802650195451/0.0208364236092212/0.0169558009048435/0.00774942022271359/0.100128097233513/0.0547639388950643/0.0166979581284124/0.031538468984241/0.0460574649401921/0.185328650377426/0.0826450694995949/0.0705303659100373/0.0199481036452079/0.0117758431858625/0.0322764554116663/0.0413776850864898/0.00847146919815222/0.0187609462550387/0.0508294181190011}],(C3:0.5[&model=LG+F{0.0725253282174057/0.110802650195451/0.0208364236092212/0.0169558009048435/0.00774942022271359/0.100128097233513/0.0547639388950643/0.0166979581284124/0.031538468984241/0.0460574649401921/0.185328650377426/0.0826450694995949/0.0705303659100373/0.0199481036452079/0.0117758431858625/0.0322764554116663/0.0413776850864898/0.00847146919815222/0.0187609462550387/0.0508294181190011}],C4:0.5[&model=LG+F{0.0725253282174057/0.110802650195451/0.0208364236092212/0.0169558009048435/0.00774942022271359/0.100128097233513/0.0547639388950643/0.0166979581284124/0.031538468984241/0.0460574649401921/0.185328650377426/0.0826450694995949/0.0705303659100373/0.0199481036452079/0.0117758431858625/0.0322764554116663/0.0413776850864898/0.00847146919815222/0.0187609462550387/0.0508294181190011}]):0.001[&model=LG+F{0.0725253282174057/0.110802650195451/0.0208364236092212/0.0169558009048435/0.00774942022271359/0.100128097233513/0.0547639388950643/0.0166979581284124/0.031538468984241/0.0460574649401921/0.185328650377426/0.0826450694995949/0.0705303659100373/0.0199481036452079/0.0117758431858625/0.0322764554116663/0.0413776850864898/0.00847146919815222/0.0187609462550387/0.0508294181190011}]):0.5[&model=LG+F{0.0725253282174057/0.110802650195451/0.0208364236092212/0.0169558009048435/0.00774942022271359/0.100128097233513/0.0547639388950643/0.0166979581284124/0.031538468984241/0.0460574649401921/0.185328650377426/0.0826450694995949/0.0705303659100373/0.0199481036452079/0.0117758431858625/0.0322764554116663/0.0413776850864898/0.00847146919815222/0.0187609462550387/0.0508294181190011}],((D1:0.5[&model=LG+F{0.00841175654922221/0.0128513023155003/0.0427597569929155/0.0142321801131954/0.00650462605697346/0.0840444590153118/0.0459671735022522/0.00193669111326547/0.0264724251951984/0.0945174683279513/0.155559194585348/0.169601230745826/0.144739872998163/0.0409367788031097/0.00136580596704587/0.027091868406118/0.034731161926405/0.0071106918586812/0.0385005372259557/0.0426646572331419}],D2:0.5[&model=LG+F{0.00841175654922221/0.0128513023155003/0.0427597569929155/0.0142321801131954/0.00650462605697346/0.0840444590153118/0.0459671735022522/0.00193669111326547/0.0264724251951984/0.0945174683279513/0.155559194585348/0.169601230745826/0.144739872998163/0.0409367788031097/0.00136580596704587/0.027091868406118/0.034731161926405/0.0071106918586812/0.0385005372259557/0.0426646572331419}]):0.001[&model=LG+F{0.00841175654922221/0.0128513023155003/0.0427597569929155/0.0142321801131954/0.00650462605697346/0.0840444590153118/0.0459671735022522/0.00193669111326547/0.0264724251951984/0.0945174683279513/0.155559194585348/0.169601230745826/0.144739872998163/0.0409367788031097/0.00136580596704587/0.027091868406118/0.034731161926405/0.0071106918586812/0.0385005372259557/0.0426646572331419}],(D3:0.5[&model=LG+F{0.00841175654922221/0.0128513023155003/0.0427597569929155/0.0142321801131954/0.00650462605697346/0.0840444590153118/0.0459671735022522/0.00193669111326547/0.0264724251951984/0.0945174683279513/0.155559194585348/0.169601230745826/0.144739872998163/0.0409367788031097/0.00136580596704587/0.027091868406118/0.034731161926405/0.0071106918586812/0.0385005372259557/0.0426646572331419}],D4:0.5[&model=LG+F{0.00841175654922221/0.0128513023155003/0.0427597569929155/0.0142321801131954/0.00650462605697346/0.0840444590153118/0.0459671735022522/0.00193669111326547/0.0264724251951984/0.0945174683279513/0.155559194585348/0.169601230745826/0.144739872998163/0.0409367788031097/0.00136580596704587/0.027091868406118/0.034731161926405/0.0071106918586812/0.0385005372259557/0.0426646572331419}]):0.001[&model=LG+F{0.00841175654922221/0.0128513023155003/0.0427597569929155/0.0142321801131954/0.00650462605697346/0.0840444590153118/0.0459671735022522/0.00193669111326547/0.0264724251951984/0.0945174683279513/0.155559194585348/0.169601230745826/0.144739872998163/0.0409367788031097/0.00136580596704587/0.027091868406118/0.034731161926405/0.0071106918586812/0.0385005372259557/0.0426646572331419}]):0.5[&model=LG+F{0.00841175654922221/0.0128513023155003/0.0427597569929155/0.0142321801131954/0.00650462605697346/0.0840444590153118/0.0459671735022522/0.00193669111326547/0.0264724251951984/0.0945174683279513/0.155559194585348/0.169601230745826/0.144739872998163/0.0409367788031097/0.00136580596704587/0.027091868406118/0.034731161926405/0.0071106918586812/0.0385005372259557/0.0426646572331419}]):0.25[&model=LG+F{0.0725253282174057/0.110802650195451/0.0208364236092212/0.0169558009048435/0.00774942022271359/0.100128097233513/0.0547639388950643/0.0166979581284124/0.031538468984241/0.0460574649401921/0.185328650377426/0.0826450694995949/0.0705303659100373/0.0199481036452079/0.0117758431858625/0.0322764554116663/0.0413776850864898/0.00847146919815222/0.0187609462550387/0.0508294181190011}]);
```
