## Supplementary material for "Modeling site-and-branch-heterogeneity with GFmix": C20pi10.nwk

```
((((A1:0.5[&model=LG+F{0.0158631630673967/0.00506341844268707/0.00174864142268089/0.000831112020283093/0.0104614110328778/0.00485190397916891/0.00188259409773193/0.00312548427964226/0.00756744964992825/0.0770702530337022/0.382691773244076/0.00238191255676677/0.0695848399634348/0.250041124132758/0.00454850777950774/0.00456426482278485/0.007864976402313/0.0273387848617713/0.0625792537814338/0.0599394222125842}],A2:0.5[&model=LG+F{0.0158631630673967/0.00506341844268707/0.00174864142268089/0.000831112020283093/0.0104614110328778/0.00485190397916891/0.00188259409773193/0.00312548427964226/0.00756744964992825/0.0770702530337022/0.382691773244076/0.00238191255676677/0.0695848399634348/0.250041124132758/0.00454850777950774/0.00456426482278485/0.007864976402313/0.0273387848617713/0.0625792537814338/0.0599394222125842}]):0.001[&model=LG+F{0.0158631630673967/0.00506341844268707/0.00174864142268089/0.000831112020283093/0.0104614110328778/0.00485190397916891/0.00188259409773193/0.00312548427964226/0.00756744964992825/0.0770702530337022/0.382691773244076/0.00238191255676677/0.0695848399634348/0.250041124132758/0.00454850777950774/0.00456426482278485/0.007864976402313/0.0273387848617713/0.0625792537814338/0.0599394222125842}],(A3:0.5[&model=LG+F{0.0158631630673967/0.00506341844268707/0.00174864142268089/0.000831112020283093/0.0104614110328778/0.00485190397916891/0.00188259409773193/0.00312548427964226/0.00756744964992825/0.0770702530337022/0.382691773244076/0.00238191255676677/0.0695848399634348/0.250041124132758/0.00454850777950774/0.00456426482278485/0.007864976402313/0.0273387848617713/0.0625792537814338/0.0599394222125842}],A4:0.5[&model=LG+F{0.0158631630673967/0.00506341844268707/0.00174864142268089/0.000831112020283093/0.0104614110328778/0.00485190397916891/0.00188259409773193/0.00312548427964226/0.00756744964992825/0.0770702530337022/0.382691773244076/0.00238191255676677/0.0695848399634348/0.250041124132758/0.00454850777950774/0.00456426482278485/0.007864976402313/0.0273387848617713/0.0625792537814338/0.0599394222125842}]):0.001[&model=LG+F{0.0158631630673967/0.00506341844268707/0.00174864142268089/0.000831112020283093/0.0104614110328778/0.00485190397916891/0.00188259409773193/0.00312548427964226/0.00756744964992825/0.0770702530337022/0.382691773244076/0.00238191255676677/0.0695848399634348/0.250041124132758/0.00454850777950774/0.00456426482278485/0.007864976402313/0.0273387848617713/0.0625792537814338/0.0599394222125842}]):0.5[&model=LG+F{0.0158631630673967/0.00506341844268707/0.00174864142268089/0.000831112020283093/0.0104614110328778/0.00485190397916891/0.00188259409773193/0.00312548427964226/0.00756744964992825/0.0770702530337022/0.382691773244076/0.00238191255676677/0.0695848399634348/0.250041124132758/0.00454850777950774/0.00456426482278485/0.007864976402313/0.0273387848617713/0.0625792537814338/0.0599394222125842}],((B1:0.5[&model=LG+F{0.0013325655790441/0.000425346262933496/0.00259904992852457/0.000505259510076128/0.00635982549184698/0.00294962720743262/0.00114448900783345/0.000262552477787659/0.00460049404813824/0.114551464377136/0.232650537040248/0.00354029681564177/0.103425705800842/0.371642440454782/0.000382091823505474/0.0027747621884141/0.00478137005218551/0.0166201194402533/0.0930131260521087/0.0364390868646814}],B2:0.5[&model=LG+F{0.0013325655790441/0.000425346262933496/0.00259904992852457/0.000505259510076128/0.00635982549184698/0.00294962720743262/0.00114448900783345/0.000262552477787659/0.00460049404813824/0.114551464377136/0.232650537040248/0.00354029681564177/0.103425705800842/0.371642440454782/0.000382091823505474/0.0027747621884141/0.00478137005218551/0.0166201194402533/0.0930131260521087/0.0364390868646814}]):0.001[&model=LG+F{0.0013325655790441/0.000425346262933496/0.00259904992852457/0.000505259510076128/0.00635982549184698/0.00294962720743262/0.00114448900783345/0.000262552477787659/0.00460049404813824/0.114551464377136/0.232650537040248/0.00354029681564177/0.103425705800842/0.371642440454782/0.000382091823505474/0.0027747621884141/0.00478137005218551/0.0166201194402533/0.0930131260521087/0.0364390868646814}],(B3:0.5[&model=LG+F{0.0013325655790441/0.000425346262933496/0.00259904992852457/0.000505259510076128/0.00635982549184698/0.00294962720743262/0.00114448900783345/0.000262552477787659/0.00460049404813824/0.114551464377136/0.232650537040248/0.00354029681564177/0.103425705800842/0.371642440454782/0.000382091823505474/0.0027747621884141/0.00478137005218551/0.0166201194402533/0.0930131260521087/0.0364390868646814}],B4:0.5[&model=LG+F{0.0013325655790441/0.000425346262933496/0.00259904992852457/0.000505259510076128/0.00635982549184698/0.00294962720743262/0.00114448900783345/0.000262552477787659/0.00460049404813824/0.114551464377136/0.232650537040248/0.00354029681564177/0.103425705800842/0.371642440454782/0.000382091823505474/0.0027747621884141/0.00478137005218551/0.0166201194402533/0.0930131260521087/0.0364390868646814}]):0.001[&model=LG+F{0.0013325655790441/0.000425346262933496/0.00259904992852457/0.000505259510076128/0.00635982549184698/0.00294962720743262/0.00114448900783345/0.000262552477787659/0.00460049404813824/0.114551464377136/0.232650537040248/0.00354029681564177/0.103425705800842/0.371642440454782/0.000382091823505474/0.0027747621884141/0.00478137005218551/0.0166201194402533/0.0930131260521087/0.0364390868646814}]):0.5[&model=LG+F{0.0013325655790441/0.000425346262933496/0.00259904992852457/0.000505259510076128/0.00635982549184698/0.00294962720743262/0.00114448900783345/0.000262552477787659/0.00460049404813824/0.114551464377136/0.232650537040248/0.00354029681564177/0.103425705800842/0.371642440454782/0.000382091823505474/0.0027747621884141/0.00478137005218551/0.0166201194402533/0.0930131260521087/0.0364390868646814}]):0.25[&model=LG+F{0.0158631630673967/0.00506341844268707/0.00174864142268089/0.000831112020283093/0.0104614110328778/0.00485190397916891/0.00188259409773193/0.00312548427964226/0.00756744964992825/0.0770702530337022/0.382691773244076/0.00238191255676677/0.0695848399634348/0.250041124132758/0.00454850777950774/0.00456426482278485/0.007864976402313/0.0273387848617713/0.0625792537814338/0.0599394222125842}],(((C1:0.5[&model=LG+F{0.0158631630673967/0.00506341844268707/0.00174864142268089/0.000831112020283093/0.0104614110328778/0.00485190397916891/0.00188259409773193/0.00312548427964226/0.00756744964992825/0.0770702530337022/0.382691773244076/0.00238191255676677/0.0695848399634348/0.250041124132758/0.00454850777950774/0.00456426482278485/0.007864976402313/0.0273387848617713/0.0625792537814338/0.0599394222125842}],C2:0.5[&model=LG+F{0.0158631630673967/0.00506341844268707/0.00174864142268089/0.000831112020283093/0.0104614110328778/0.00485190397916891/0.00188259409773193/0.00312548427964226/0.00756744964992825/0.0770702530337022/0.382691773244076/0.00238191255676677/0.0695848399634348/0.250041124132758/0.00454850777950774/0.00456426482278485/0.007864976402313/0.0273387848617713/0.0625792537814338/0.0599394222125842}]):0.001[&model=LG+F{0.0158631630673967/0.00506341844268707/0.00174864142268089/0.000831112020283093/0.0104614110328778/0.00485190397916891/0.00188259409773193/0.00312548427964226/0.00756744964992825/0.0770702530337022/0.382691773244076/0.00238191255676677/0.0695848399634348/0.250041124132758/0.00454850777950774/0.00456426482278485/0.007864976402313/0.0273387848617713/0.0625792537814338/0.0599394222125842}],(C3:0.5[&model=LG+F{0.0158631630673967/0.00506341844268707/0.00174864142268089/0.000831112020283093/0.0104614110328778/0.00485190397916891/0.00188259409773193/0.00312548427964226/0.00756744964992825/0.0770702530337022/0.382691773244076/0.00238191255676677/0.0695848399634348/0.250041124132758/0.00454850777950774/0.00456426482278485/0.007864976402313/0.0273387848617713/0.0625792537814338/0.0599394222125842}],C4:0.5[&model=LG+F{0.0158631630673967/0.00506341844268707/0.00174864142268089/0.000831112020283093/0.0104614110328778/0.00485190397916891/0.00188259409773193/0.00312548427964226/0.00756744964992825/0.0770702530337022/0.382691773244076/0.00238191255676677/0.0695848399634348/0.250041124132758/0.00454850777950774/0.00456426482278485/0.007864976402313/0.0273387848617713/0.0625792537814338/0.0599394222125842}]):0.001[&model=LG+F{0.0158631630673967/0.00506341844268707/0.00174864142268089/0.000831112020283093/0.0104614110328778/0.00485190397916891/0.00188259409773193/0.00312548427964226/0.00756744964992825/0.0770702530337022/0.382691773244076/0.00238191255676677/0.0695848399634348/0.250041124132758/0.00454850777950774/0.00456426482278485/0.007864976402313/0.0273387848617713/0.0625792537814338/0.0599394222125842}]):0.5[&model=LG+F{0.0158631630673967/0.00506341844268707/0.00174864142268089/0.000831112020283093/0.0104614110328778/0.00485190397916891/0.00188259409773193/0.00312548427964226/0.00756744964992825/0.0770702530337022/0.382691773244076/0.00238191255676677/0.0695848399634348/0.250041124132758/0.00454850777950774/0.00456426482278485/0.007864976402313/0.0273387848617713/0.0625792537814338/0.0599394222125842}],((D1:0.5[&model=LG+F{0.0013325655790441/0.000425346262933496/0.00259904992852457/0.000505259510076128/0.00635982549184698/0.00294962720743262/0.00114448900783345/0.000262552477787659/0.00460049404813824/0.114551464377136/0.232650537040248/0.00354029681564177/0.103425705800842/0.371642440454782/0.000382091823505474/0.0027747621884141/0.00478137005218551/0.0166201194402533/0.0930131260521087/0.0364390868646814}],D2:0.5[&model=LG+F{0.0013325655790441/0.000425346262933496/0.00259904992852457/0.000505259510076128/0.00635982549184698/0.00294962720743262/0.00114448900783345/0.000262552477787659/0.00460049404813824/0.114551464377136/0.232650537040248/0.00354029681564177/0.103425705800842/0.371642440454782/0.000382091823505474/0.0027747621884141/0.00478137005218551/0.0166201194402533/0.0930131260521087/0.0364390868646814}]):0.001[&model=LG+F{0.0013325655790441/0.000425346262933496/0.00259904992852457/0.000505259510076128/0.00635982549184698/0.00294962720743262/0.00114448900783345/0.000262552477787659/0.00460049404813824/0.114551464377136/0.232650537040248/0.00354029681564177/0.103425705800842/0.371642440454782/0.000382091823505474/0.0027747621884141/0.00478137005218551/0.0166201194402533/0.0930131260521087/0.0364390868646814}],(D3:0.5[&model=LG+F{0.0013325655790441/0.000425346262933496/0.00259904992852457/0.000505259510076128/0.00635982549184698/0.00294962720743262/0.00114448900783345/0.000262552477787659/0.00460049404813824/0.114551464377136/0.232650537040248/0.00354029681564177/0.103425705800842/0.371642440454782/0.000382091823505474/0.0027747621884141/0.00478137005218551/0.0166201194402533/0.0930131260521087/0.0364390868646814}],D4:0.5[&model=LG+F{0.0013325655790441/0.000425346262933496/0.00259904992852457/0.000505259510076128/0.00635982549184698/0.00294962720743262/0.00114448900783345/0.000262552477787659/0.00460049404813824/0.114551464377136/0.232650537040248/0.00354029681564177/0.103425705800842/0.371642440454782/0.000382091823505474/0.0027747621884141/0.00478137005218551/0.0166201194402533/0.0930131260521087/0.0364390868646814}]):0.001[&model=LG+F{0.0013325655790441/0.000425346262933496/0.00259904992852457/0.000505259510076128/0.00635982549184698/0.00294962720743262/0.00114448900783345/0.000262552477787659/0.00460049404813824/0.114551464377136/0.232650537040248/0.00354029681564177/0.103425705800842/0.371642440454782/0.000382091823505474/0.0027747621884141/0.00478137005218551/0.0166201194402533/0.0930131260521087/0.0364390868646814}]):0.5[&model=LG+F{0.0013325655790441/0.000425346262933496/0.00259904992852457/0.000505259510076128/0.00635982549184698/0.00294962720743262/0.00114448900783345/0.000262552477787659/0.00460049404813824/0.114551464377136/0.232650537040248/0.00354029681564177/0.103425705800842/0.371642440454782/0.000382091823505474/0.0027747621884141/0.00478137005218551/0.0166201194402533/0.0930131260521087/0.0364390868646814}]):0.25[&model=LG+F{0.0158631630673967/0.00506341844268707/0.00174864142268089/0.000831112020283093/0.0104614110328778/0.00485190397916891/0.00188259409773193/0.00312548427964226/0.00756744964992825/0.0770702530337022/0.382691773244076/0.00238191255676677/0.0695848399634348/0.250041124132758/0.00454850777950774/0.00456426482278485/0.007864976402313/0.0273387848617713/0.0625792537814338/0.0599394222125842}]);
```
