## Supplementary material for "Modeling site-and-branch-heterogeneity with GFmix": C20pi11.nwk

```
((((A1:0.5[&model=LG+F{0.161579497341782/0.0921399092291374/0.0644749959862026/0.0523811114775812/0.00478276419285915/0.0741687065619077/0.0712378727680867/0.0992327073719699/0.0256926960209732/0.00317491196190897/0.0124185266002422/0.0933154071244647/0.00529033389165073/0.00265341897867113/0.0171149379887112/0.14300548982618/0.0621898050307387/0.00156028696807747/0.00450407487821427/0.00908243058811248}],A2:0.5[&model=LG+F{0.161579497341782/0.0921399092291374/0.0644749959862026/0.0523811114775812/0.00478276419285915/0.0741687065619077/0.0712378727680867/0.0992327073719699/0.0256926960209732/0.00317491196190897/0.0124185266002422/0.0933154071244647/0.00529033389165073/0.00265341897867113/0.0171149379887112/0.14300548982618/0.0621898050307387/0.00156028696807747/0.00450407487821427/0.00908243058811248}]):0.001[&model=LG+F{0.161579497341782/0.0921399092291374/0.0644749959862026/0.0523811114775812/0.00478276419285915/0.0741687065619077/0.0712378727680867/0.0992327073719699/0.0256926960209732/0.00317491196190897/0.0124185266002422/0.0933154071244647/0.00529033389165073/0.00265341897867113/0.0171149379887112/0.14300548982618/0.0621898050307387/0.00156028696807747/0.00450407487821427/0.00908243058811248}],(A3:0.5[&model=LG+F{0.161579497341782/0.0921399092291374/0.0644749959862026/0.0523811114775812/0.00478276419285915/0.0741687065619077/0.0712378727680867/0.0992327073719699/0.0256926960209732/0.00317491196190897/0.0124185266002422/0.0933154071244647/0.00529033389165073/0.00265341897867113/0.0171149379887112/0.14300548982618/0.0621898050307387/0.00156028696807747/0.00450407487821427/0.00908243058811248}],A4:0.5[&model=LG+F{0.161579497341782/0.0921399092291374/0.0644749959862026/0.0523811114775812/0.00478276419285915/0.0741687065619077/0.0712378727680867/0.0992327073719699/0.0256926960209732/0.00317491196190897/0.0124185266002422/0.0933154071244647/0.00529033389165073/0.00265341897867113/0.0171149379887112/0.14300548982618/0.0621898050307387/0.00156028696807747/0.00450407487821427/0.00908243058811248}]):0.001[&model=LG+F{0.161579497341782/0.0921399092291374/0.0644749959862026/0.0523811114775812/0.00478276419285915/0.0741687065619077/0.0712378727680867/0.0992327073719699/0.0256926960209732/0.00317491196190897/0.0124185266002422/0.0933154071244647/0.00529033389165073/0.00265341897867113/0.0171149379887112/0.14300548982618/0.0621898050307387/0.00156028696807747/0.00450407487821427/0.00908243058811248}]):0.5[&model=LG+F{0.161579497341782/0.0921399092291374/0.0644749959862026/0.0523811114775812/0.00478276419285915/0.0741687065619077/0.0712378727680867/0.0992327073719699/0.0256926960209732/0.00317491196190897/0.0124185266002422/0.0933154071244647/0.00529033389165073/0.00265341897867113/0.0171149379887112/0.14300548982618/0.0621898050307387/0.00156028696807747/0.00450407487821427/0.00908243058811248}],((B1:0.5[&model=LG+F{0.0239654780839713/0.0136661953503862/0.16920228602246/0.0562251580101282/0.0051337526998407/0.0796116601617912/0.0764657438474812/0.0147181994798862/0.0275781832942526/0.00833194874475076/0.0133298740835317/0.244888424808197/0.013883468693522/0.00696339022747071/0.0025384883479949/0.153500107863004/0.0667536735254059/0.00167479037474885/0.0118200824079659/0.00974895492912947}],B2:0.5[&model=LG+F{0.0239654780839713/0.0136661953503862/0.16920228602246/0.0562251580101282/0.0051337526998407/0.0796116601617912/0.0764657438474812/0.0147181994798862/0.0275781832942526/0.00833194874475076/0.0133298740835317/0.244888424808197/0.013883468693522/0.00696339022747071/0.0025384883479949/0.153500107863004/0.0667536735254059/0.00167479037474885/0.0118200824079659/0.00974895492912947}]):0.001[&model=LG+F{0.0239654780839713/0.0136661953503862/0.16920228602246/0.0562251580101282/0.0051337526998407/0.0796116601617912/0.0764657438474812/0.0147181994798862/0.0275781832942526/0.00833194874475076/0.0133298740835317/0.244888424808197/0.013883468693522/0.00696339022747071/0.0025384883479949/0.153500107863004/0.0667536735254059/0.00167479037474885/0.0118200824079659/0.00974895492912947}],(B3:0.5[&model=LG+F{0.0239654780839713/0.0136661953503862/0.16920228602246/0.0562251580101282/0.0051337526998407/0.0796116601617912/0.0764657438474812/0.0147181994798862/0.0275781832942526/0.00833194874475076/0.0133298740835317/0.244888424808197/0.013883468693522/0.00696339022747071/0.0025384883479949/0.153500107863004/0.0667536735254059/0.00167479037474885/0.0118200824079659/0.00974895492912947}],B4:0.5[&model=LG+F{0.0239654780839713/0.0136661953503862/0.16920228602246/0.0562251580101282/0.0051337526998407/0.0796116601617912/0.0764657438474812/0.0147181994798862/0.0275781832942526/0.00833194874475076/0.0133298740835317/0.244888424808197/0.013883468693522/0.00696339022747071/0.0025384883479949/0.153500107863004/0.0667536735254059/0.00167479037474885/0.0118200824079659/0.00974895492912947}]):0.001[&model=LG+F{0.0239654780839713/0.0136661953503862/0.16920228602246/0.0562251580101282/0.0051337526998407/0.0796116601617912/0.0764657438474812/0.0147181994798862/0.0275781832942526/0.00833194874475076/0.0133298740835317/0.244888424808197/0.013883468693522/0.00696339022747071/0.0025384883479949/0.153500107863004/0.0667536735254059/0.00167479037474885/0.0118200824079659/0.00974895492912947}]):0.5[&model=LG+F{0.0239654780839713/0.0136661953503862/0.16920228602246/0.0562251580101282/0.0051337526998407/0.0796116601617912/0.0764657438474812/0.0147181994798862/0.0275781832942526/0.00833194874475076/0.0133298740835317/0.244888424808197/0.013883468693522/0.00696339022747071/0.0025384883479949/0.153500107863004/0.0667536735254059/0.00167479037474885/0.0118200824079659/0.00974895492912947}]):0.25[&model=LG+F{0.161579497341782/0.0921399092291374/0.0644749959862026/0.0523811114775812/0.00478276419285915/0.0741687065619077/0.0712378727680867/0.0992327073719699/0.0256926960209732/0.00317491196190897/0.0124185266002422/0.0933154071244647/0.00529033389165073/0.00265341897867113/0.0171149379887112/0.14300548982618/0.0621898050307387/0.00156028696807747/0.00450407487821427/0.00908243058811248}],(((C1:0.5[&model=LG+F{0.161579497341782/0.0921399092291374/0.0644749959862026/0.0523811114775812/0.00478276419285915/0.0741687065619077/0.0712378727680867/0.0992327073719699/0.0256926960209732/0.00317491196190897/0.0124185266002422/0.0933154071244647/0.00529033389165073/0.00265341897867113/0.0171149379887112/0.14300548982618/0.0621898050307387/0.00156028696807747/0.00450407487821427/0.00908243058811248}],C2:0.5[&model=LG+F{0.161579497341782/0.0921399092291374/0.0644749959862026/0.0523811114775812/0.00478276419285915/0.0741687065619077/0.0712378727680867/0.0992327073719699/0.0256926960209732/0.00317491196190897/0.0124185266002422/0.0933154071244647/0.00529033389165073/0.00265341897867113/0.0171149379887112/0.14300548982618/0.0621898050307387/0.00156028696807747/0.00450407487821427/0.00908243058811248}]):0.001[&model=LG+F{0.161579497341782/0.0921399092291374/0.0644749959862026/0.0523811114775812/0.00478276419285915/0.0741687065619077/0.0712378727680867/0.0992327073719699/0.0256926960209732/0.00317491196190897/0.0124185266002422/0.0933154071244647/0.00529033389165073/0.00265341897867113/0.0171149379887112/0.14300548982618/0.0621898050307387/0.00156028696807747/0.00450407487821427/0.00908243058811248}],(C3:0.5[&model=LG+F{0.161579497341782/0.0921399092291374/0.0644749959862026/0.0523811114775812/0.00478276419285915/0.0741687065619077/0.0712378727680867/0.0992327073719699/0.0256926960209732/0.00317491196190897/0.0124185266002422/0.0933154071244647/0.00529033389165073/0.00265341897867113/0.0171149379887112/0.14300548982618/0.0621898050307387/0.00156028696807747/0.00450407487821427/0.00908243058811248}],C4:0.5[&model=LG+F{0.161579497341782/0.0921399092291374/0.0644749959862026/0.0523811114775812/0.00478276419285915/0.0741687065619077/0.0712378727680867/0.0992327073719699/0.0256926960209732/0.00317491196190897/0.0124185266002422/0.0933154071244647/0.00529033389165073/0.00265341897867113/0.0171149379887112/0.14300548982618/0.0621898050307387/0.00156028696807747/0.00450407487821427/0.00908243058811248}]):0.001[&model=LG+F{0.161579497341782/0.0921399092291374/0.0644749959862026/0.0523811114775812/0.00478276419285915/0.0741687065619077/0.0712378727680867/0.0992327073719699/0.0256926960209732/0.00317491196190897/0.0124185266002422/0.0933154071244647/0.00529033389165073/0.00265341897867113/0.0171149379887112/0.14300548982618/0.0621898050307387/0.00156028696807747/0.00450407487821427/0.00908243058811248}]):0.5[&model=LG+F{0.161579497341782/0.0921399092291374/0.0644749959862026/0.0523811114775812/0.00478276419285915/0.0741687065619077/0.0712378727680867/0.0992327073719699/0.0256926960209732/0.00317491196190897/0.0124185266002422/0.0933154071244647/0.00529033389165073/0.00265341897867113/0.0171149379887112/0.14300548982618/0.0621898050307387/0.00156028696807747/0.00450407487821427/0.00908243058811248}],((D1:0.5[&model=LG+F{0.0239654780839713/0.0136661953503862/0.16920228602246/0.0562251580101282/0.0051337526998407/0.0796116601617912/0.0764657438474812/0.0147181994798862/0.0275781832942526/0.00833194874475076/0.0133298740835317/0.244888424808197/0.013883468693522/0.00696339022747071/0.0025384883479949/0.153500107863004/0.0667536735254059/0.00167479037474885/0.0118200824079659/0.00974895492912947}],D2:0.5[&model=LG+F{0.0239654780839713/0.0136661953503862/0.16920228602246/0.0562251580101282/0.0051337526998407/0.0796116601617912/0.0764657438474812/0.0147181994798862/0.0275781832942526/0.00833194874475076/0.0133298740835317/0.244888424808197/0.013883468693522/0.00696339022747071/0.0025384883479949/0.153500107863004/0.0667536735254059/0.00167479037474885/0.0118200824079659/0.00974895492912947}]):0.001[&model=LG+F{0.0239654780839713/0.0136661953503862/0.16920228602246/0.0562251580101282/0.0051337526998407/0.0796116601617912/0.0764657438474812/0.0147181994798862/0.0275781832942526/0.00833194874475076/0.0133298740835317/0.244888424808197/0.013883468693522/0.00696339022747071/0.0025384883479949/0.153500107863004/0.0667536735254059/0.00167479037474885/0.0118200824079659/0.00974895492912947}],(D3:0.5[&model=LG+F{0.0239654780839713/0.0136661953503862/0.16920228602246/0.0562251580101282/0.0051337526998407/0.0796116601617912/0.0764657438474812/0.0147181994798862/0.0275781832942526/0.00833194874475076/0.0133298740835317/0.244888424808197/0.013883468693522/0.00696339022747071/0.0025384883479949/0.153500107863004/0.0667536735254059/0.00167479037474885/0.0118200824079659/0.00974895492912947}],D4:0.5[&model=LG+F{0.0239654780839713/0.0136661953503862/0.16920228602246/0.0562251580101282/0.0051337526998407/0.0796116601617912/0.0764657438474812/0.0147181994798862/0.0275781832942526/0.00833194874475076/0.0133298740835317/0.244888424808197/0.013883468693522/0.00696339022747071/0.0025384883479949/0.153500107863004/0.0667536735254059/0.00167479037474885/0.0118200824079659/0.00974895492912947}]):0.001[&model=LG+F{0.0239654780839713/0.0136661953503862/0.16920228602246/0.0562251580101282/0.0051337526998407/0.0796116601617912/0.0764657438474812/0.0147181994798862/0.0275781832942526/0.00833194874475076/0.0133298740835317/0.244888424808197/0.013883468693522/0.00696339022747071/0.0025384883479949/0.153500107863004/0.0667536735254059/0.00167479037474885/0.0118200824079659/0.00974895492912947}]):0.5[&model=LG+F{0.0239654780839713/0.0136661953503862/0.16920228602246/0.0562251580101282/0.0051337526998407/0.0796116601617912/0.0764657438474812/0.0147181994798862/0.0275781832942526/0.00833194874475076/0.0133298740835317/0.244888424808197/0.013883468693522/0.00696339022747071/0.0025384883479949/0.153500107863004/0.0667536735254059/0.00167479037474885/0.0118200824079659/0.00974895492912947}]):0.25[&model=LG+F{0.161579497341782/0.0921399092291374/0.0644749959862026/0.0523811114775812/0.00478276419285915/0.0741687065619077/0.0712378727680867/0.0992327073719699/0.0256926960209732/0.00317491196190897/0.0124185266002422/0.0933154071244647/0.00529033389165073/0.00265341897867113/0.0171149379887112/0.14300548982618/0.0621898050307387/0.00156028696807747/0.00450407487821427/0.00908243058811248}]);
```
