## Supplementary material for "Modeling site-and-branch-heterogeneity with GFmix": C20pi12.nwk

```
((((A1:0.5[&model=LG+F{0.0214869123996212/0.00484843300594251/0.00185888521125504/0.000860479627782364/0.00567843002888531/0.00680661833229801/0.00209172260023184/0.00250329210358131/0.00244475921955142/0.189097206358673/0.451471596296084/0.00272496821433435/0.116206994565833/0.036062197177431/0.00468900211502016/0.00477024526260938/0.0154854722406674/0.00277591634919377/0.00527052516598122/0.122866040756785}],A2:0.5[&model=LG+F{0.0214869123996212/0.00484843300594251/0.00185888521125504/0.000860479627782364/0.00567843002888531/0.00680661833229801/0.00209172260023184/0.00250329210358131/0.00244475921955142/0.189097206358673/0.451471596296084/0.00272496821433435/0.116206994565833/0.036062197177431/0.00468900211502016/0.00477024526260938/0.0154854722406674/0.00277591634919377/0.00527052516598122/0.122866040756785}]):0.001[&model=LG+F{0.0214869123996212/0.00484843300594251/0.00185888521125504/0.000860479627782364/0.00567843002888531/0.00680661833229801/0.00209172260023184/0.00250329210358131/0.00244475921955142/0.189097206358673/0.451471596296084/0.00272496821433435/0.116206994565833/0.036062197177431/0.00468900211502016/0.00477024526260938/0.0154854722406674/0.00277591634919377/0.00527052516598122/0.122866040756785}],(A3:0.5[&model=LG+F{0.0214869123996212/0.00484843300594251/0.00185888521125504/0.000860479627782364/0.00567843002888531/0.00680661833229801/0.00209172260023184/0.00250329210358131/0.00244475921955142/0.189097206358673/0.451471596296084/0.00272496821433435/0.116206994565833/0.036062197177431/0.00468900211502016/0.00477024526260938/0.0154854722406674/0.00277591634919377/0.00527052516598122/0.122866040756785}],A4:0.5[&model=LG+F{0.0214869123996212/0.00484843300594251/0.00185888521125504/0.000860479627782364/0.00567843002888531/0.00680661833229801/0.00209172260023184/0.00250329210358131/0.00244475921955142/0.189097206358673/0.451471596296084/0.00272496821433435/0.116206994565833/0.036062197177431/0.00468900211502016/0.00477024526260938/0.0154854722406674/0.00277591634919377/0.00527052516598122/0.122866040756785}]):0.001[&model=LG+F{0.0214869123996212/0.00484843300594251/0.00185888521125504/0.000860479627782364/0.00567843002888531/0.00680661833229801/0.00209172260023184/0.00250329210358131/0.00244475921955142/0.189097206358673/0.451471596296084/0.00272496821433435/0.116206994565833/0.036062197177431/0.00468900211502016/0.00477024526260938/0.0154854722406674/0.00277591634919377/0.00527052516598122/0.122866040756785}]):0.5[&model=LG+F{0.0214869123996212/0.00484843300594251/0.00185888521125504/0.000860479627782364/0.00567843002888531/0.00680661833229801/0.00209172260023184/0.00250329210358131/0.00244475921955142/0.189097206358673/0.451471596296084/0.00272496821433435/0.116206994565833/0.036062197177431/0.00468900211502016/0.00477024526260938/0.0154854722406674/0.00277591634919377/0.00527052516598122/0.122866040756785}],((B1:0.5[&model=LG+F{0.00200804354357055/0.000453106729014675/0.00307373727157128/0.00058196361945377/0.0038404624417917/0.00460348404890582/0.0014146836438899/0.000233943316414145/0.00165345102680684/0.312679410011677/0.305341388427959/0.0045058383990217/0.192152677449687/0.0596302121765679/0.000438207232744193/0.00322623465922717/0.0104732072476317/0.00187742077060109/0.00871501346363028/0.0830973372037318}],B2:0.5[&model=LG+F{0.00200804354357055/0.000453106729014675/0.00307373727157128/0.00058196361945377/0.0038404624417917/0.00460348404890582/0.0014146836438899/0.000233943316414145/0.00165345102680684/0.312679410011677/0.305341388427959/0.0045058383990217/0.192152677449687/0.0596302121765679/0.000438207232744193/0.00322623465922717/0.0104732072476317/0.00187742077060109/0.00871501346363028/0.0830973372037318}]):0.001[&model=LG+F{0.00200804354357055/0.000453106729014675/0.00307373727157128/0.00058196361945377/0.0038404624417917/0.00460348404890582/0.0014146836438899/0.000233943316414145/0.00165345102680684/0.312679410011677/0.305341388427959/0.0045058383990217/0.192152677449687/0.0596302121765679/0.000438207232744193/0.00322623465922717/0.0104732072476317/0.00187742077060109/0.00871501346363028/0.0830973372037318}],(B3:0.5[&model=LG+F{0.00200804354357055/0.000453106729014675/0.00307373727157128/0.00058196361945377/0.0038404624417917/0.00460348404890582/0.0014146836438899/0.000233943316414145/0.00165345102680684/0.312679410011677/0.305341388427959/0.0045058383990217/0.192152677449687/0.0596302121765679/0.000438207232744193/0.00322623465922717/0.0104732072476317/0.00187742077060109/0.00871501346363028/0.0830973372037318}],B4:0.5[&model=LG+F{0.00200804354357055/0.000453106729014675/0.00307373727157128/0.00058196361945377/0.0038404624417917/0.00460348404890582/0.0014146836438899/0.000233943316414145/0.00165345102680684/0.312679410011677/0.305341388427959/0.0045058383990217/0.192152677449687/0.0596302121765679/0.000438207232744193/0.00322623465922717/0.0104732072476317/0.00187742077060109/0.00871501346363028/0.0830973372037318}]):0.001[&model=LG+F{0.00200804354357055/0.000453106729014675/0.00307373727157128/0.00058196361945377/0.0038404624417917/0.00460348404890582/0.0014146836438899/0.000233943316414145/0.00165345102680684/0.312679410011677/0.305341388427959/0.0045058383990217/0.192152677449687/0.0596302121765679/0.000438207232744193/0.00322623465922717/0.0104732072476317/0.00187742077060109/0.00871501346363028/0.0830973372037318}]):0.5[&model=LG+F{0.00200804354357055/0.000453106729014675/0.00307373727157128/0.00058196361945377/0.0038404624417917/0.00460348404890582/0.0014146836438899/0.000233943316414145/0.00165345102680684/0.312679410011677/0.305341388427959/0.0045058383990217/0.192152677449687/0.0596302121765679/0.000438207232744193/0.00322623465922717/0.0104732072476317/0.00187742077060109/0.00871501346363028/0.0830973372037318}]):0.25[&model=LG+F{0.0214869123996212/0.00484843300594251/0.00185888521125504/0.000860479627782364/0.00567843002888531/0.00680661833229801/0.00209172260023184/0.00250329210358131/0.00244475921955142/0.189097206358673/0.451471596296084/0.00272496821433435/0.116206994565833/0.036062197177431/0.00468900211502016/0.00477024526260938/0.0154854722406674/0.00277591634919377/0.00527052516598122/0.122866040756785}],(((C1:0.5[&model=LG+F{0.0214869123996212/0.00484843300594251/0.00185888521125504/0.000860479627782364/0.00567843002888531/0.00680661833229801/0.00209172260023184/0.00250329210358131/0.00244475921955142/0.189097206358673/0.451471596296084/0.00272496821433435/0.116206994565833/0.036062197177431/0.00468900211502016/0.00477024526260938/0.0154854722406674/0.00277591634919377/0.00527052516598122/0.122866040756785}],C2:0.5[&model=LG+F{0.0214869123996212/0.00484843300594251/0.00185888521125504/0.000860479627782364/0.00567843002888531/0.00680661833229801/0.00209172260023184/0.00250329210358131/0.00244475921955142/0.189097206358673/0.451471596296084/0.00272496821433435/0.116206994565833/0.036062197177431/0.00468900211502016/0.00477024526260938/0.0154854722406674/0.00277591634919377/0.00527052516598122/0.122866040756785}]):0.001[&model=LG+F{0.0214869123996212/0.00484843300594251/0.00185888521125504/0.000860479627782364/0.00567843002888531/0.00680661833229801/0.00209172260023184/0.00250329210358131/0.00244475921955142/0.189097206358673/0.451471596296084/0.00272496821433435/0.116206994565833/0.036062197177431/0.00468900211502016/0.00477024526260938/0.0154854722406674/0.00277591634919377/0.00527052516598122/0.122866040756785}],(C3:0.5[&model=LG+F{0.0214869123996212/0.00484843300594251/0.00185888521125504/0.000860479627782364/0.00567843002888531/0.00680661833229801/0.00209172260023184/0.00250329210358131/0.00244475921955142/0.189097206358673/0.451471596296084/0.00272496821433435/0.116206994565833/0.036062197177431/0.00468900211502016/0.00477024526260938/0.0154854722406674/0.00277591634919377/0.00527052516598122/0.122866040756785}],C4:0.5[&model=LG+F{0.0214869123996212/0.00484843300594251/0.00185888521125504/0.000860479627782364/0.00567843002888531/0.00680661833229801/0.00209172260023184/0.00250329210358131/0.00244475921955142/0.189097206358673/0.451471596296084/0.00272496821433435/0.116206994565833/0.036062197177431/0.00468900211502016/0.00477024526260938/0.0154854722406674/0.00277591634919377/0.00527052516598122/0.122866040756785}]):0.001[&model=LG+F{0.0214869123996212/0.00484843300594251/0.00185888521125504/0.000860479627782364/0.00567843002888531/0.00680661833229801/0.00209172260023184/0.00250329210358131/0.00244475921955142/0.189097206358673/0.451471596296084/0.00272496821433435/0.116206994565833/0.036062197177431/0.00468900211502016/0.00477024526260938/0.0154854722406674/0.00277591634919377/0.00527052516598122/0.122866040756785}]):0.5[&model=LG+F{0.0214869123996212/0.00484843300594251/0.00185888521125504/0.000860479627782364/0.00567843002888531/0.00680661833229801/0.00209172260023184/0.00250329210358131/0.00244475921955142/0.189097206358673/0.451471596296084/0.00272496821433435/0.116206994565833/0.036062197177431/0.00468900211502016/0.00477024526260938/0.0154854722406674/0.00277591634919377/0.00527052516598122/0.122866040756785}],((D1:0.5[&model=LG+F{0.00200804354357055/0.000453106729014675/0.00307373727157128/0.00058196361945377/0.0038404624417917/0.00460348404890582/0.0014146836438899/0.000233943316414145/0.00165345102680684/0.312679410011677/0.305341388427959/0.0045058383990217/0.192152677449687/0.0596302121765679/0.000438207232744193/0.00322623465922717/0.0104732072476317/0.00187742077060109/0.00871501346363028/0.0830973372037318}],D2:0.5[&model=LG+F{0.00200804354357055/0.000453106729014675/0.00307373727157128/0.00058196361945377/0.0038404624417917/0.00460348404890582/0.0014146836438899/0.000233943316414145/0.00165345102680684/0.312679410011677/0.305341388427959/0.0045058383990217/0.192152677449687/0.0596302121765679/0.000438207232744193/0.00322623465922717/0.0104732072476317/0.00187742077060109/0.00871501346363028/0.0830973372037318}]):0.001[&model=LG+F{0.00200804354357055/0.000453106729014675/0.00307373727157128/0.00058196361945377/0.0038404624417917/0.00460348404890582/0.0014146836438899/0.000233943316414145/0.00165345102680684/0.312679410011677/0.305341388427959/0.0045058383990217/0.192152677449687/0.0596302121765679/0.000438207232744193/0.00322623465922717/0.0104732072476317/0.00187742077060109/0.00871501346363028/0.0830973372037318}],(D3:0.5[&model=LG+F{0.00200804354357055/0.000453106729014675/0.00307373727157128/0.00058196361945377/0.0038404624417917/0.00460348404890582/0.0014146836438899/0.000233943316414145/0.00165345102680684/0.312679410011677/0.305341388427959/0.0045058383990217/0.192152677449687/0.0596302121765679/0.000438207232744193/0.00322623465922717/0.0104732072476317/0.00187742077060109/0.00871501346363028/0.0830973372037318}],D4:0.5[&model=LG+F{0.00200804354357055/0.000453106729014675/0.00307373727157128/0.00058196361945377/0.0038404624417917/0.00460348404890582/0.0014146836438899/0.000233943316414145/0.00165345102680684/0.312679410011677/0.305341388427959/0.0045058383990217/0.192152677449687/0.0596302121765679/0.000438207232744193/0.00322623465922717/0.0104732072476317/0.00187742077060109/0.00871501346363028/0.0830973372037318}]):0.001[&model=LG+F{0.00200804354357055/0.000453106729014675/0.00307373727157128/0.00058196361945377/0.0038404624417917/0.00460348404890582/0.0014146836438899/0.000233943316414145/0.00165345102680684/0.312679410011677/0.305341388427959/0.0045058383990217/0.192152677449687/0.0596302121765679/0.000438207232744193/0.00322623465922717/0.0104732072476317/0.00187742077060109/0.00871501346363028/0.0830973372037318}]):0.5[&model=LG+F{0.00200804354357055/0.000453106729014675/0.00307373727157128/0.00058196361945377/0.0038404624417917/0.00460348404890582/0.0014146836438899/0.000233943316414145/0.00165345102680684/0.312679410011677/0.305341388427959/0.0045058383990217/0.192152677449687/0.0596302121765679/0.000438207232744193/0.00322623465922717/0.0104732072476317/0.00187742077060109/0.00871501346363028/0.0830973372037318}]):0.25[&model=LG+F{0.0214869123996212/0.00484843300594251/0.00185888521125504/0.000860479627782364/0.00567843002888531/0.00680661833229801/0.00209172260023184/0.00250329210358131/0.00244475921955142/0.189097206358673/0.451471596296084/0.00272496821433435/0.116206994565833/0.036062197177431/0.00468900211502016/0.00477024526260938/0.0154854722406674/0.00277591634919377/0.00527052516598122/0.122866040756785}]);
```
