## Supplementary material for "Modeling site-and-branch-heterogeneity with GFmix": C20pi13.nwk

```
((((A1:0.5[&model=LG+F{0.0541567186911555/0.057345069303513/0.0192877486650824/0.0143611255146471/0.00770047270704765/0.0436167790367208/0.0470093204912736/0.00593334371806885/0.0167998417116352/0.160275674941744/0.113919532386491/0.0531560281105241/0.0303974344675043/0.0120279002203913/0.0141026034856131/0.0269230082207926/0.0966987599076962/0.00321672183288516/0.0103505966454196/0.212720914120486}],A2:0.5[&model=LG+F{0.0541567186911555/0.057345069303513/0.0192877486650824/0.0143611255146471/0.00770047270704765/0.0436167790367208/0.0470093204912736/0.00593334371806885/0.0167998417116352/0.160275674941744/0.113919532386491/0.0531560281105241/0.0303974344675043/0.0120279002203913/0.0141026034856131/0.0269230082207926/0.0966987599076962/0.00321672183288516/0.0103505966454196/0.212720914120486}]):0.001[&model=LG+F{0.0541567186911555/0.057345069303513/0.0192877486650824/0.0143611255146471/0.00770047270704765/0.0436167790367208/0.0470093204912736/0.00593334371806885/0.0167998417116352/0.160275674941744/0.113919532386491/0.0531560281105241/0.0303974344675043/0.0120279002203913/0.0141026034856131/0.0269230082207926/0.0966987599076962/0.00321672183288516/0.0103505966454196/0.212720914120486}],(A3:0.5[&model=LG+F{0.0541567186911555/0.057345069303513/0.0192877486650824/0.0143611255146471/0.00770047270704765/0.0436167790367208/0.0470093204912736/0.00593334371806885/0.0167998417116352/0.160275674941744/0.113919532386491/0.0531560281105241/0.0303974344675043/0.0120279002203913/0.0141026034856131/0.0269230082207926/0.0966987599076962/0.00321672183288516/0.0103505966454196/0.212720914120486}],A4:0.5[&model=LG+F{0.0541567186911555/0.057345069303513/0.0192877486650824/0.0143611255146471/0.00770047270704765/0.0436167790367208/0.0470093204912736/0.00593334371806885/0.0167998417116352/0.160275674941744/0.113919532386491/0.0531560281105241/0.0303974344675043/0.0120279002203913/0.0141026034856131/0.0269230082207926/0.0966987599076962/0.00321672183288516/0.0103505966454196/0.212720914120486}]):0.001[&model=LG+F{0.0541567186911555/0.057345069303513/0.0192877486650824/0.0143611255146471/0.00770047270704765/0.0436167790367208/0.0470093204912736/0.00593334371806885/0.0167998417116352/0.160275674941744/0.113919532386491/0.0531560281105241/0.0303974344675043/0.0120279002203913/0.0141026034856131/0.0269230082207926/0.0966987599076962/0.00321672183288516/0.0103505966454196/0.212720914120486}]):0.5[&model=LG+F{0.0541567186911555/0.057345069303513/0.0192877486650824/0.0143611255146471/0.00770047270704765/0.0436167790367208/0.0470093204912736/0.00593334371806885/0.0167998417116352/0.160275674941744/0.113919532386491/0.0531560281105241/0.0303974344675043/0.0120279002203913/0.0141026034856131/0.0269230082207926/0.0966987599076962/0.00321672183288516/0.0103505966454196/0.212720914120486}],((B1:0.5[&model=LG+F{0.00576020533610457/0.00609932400234815/0.0362979600737673/0.0110542741456715/0.00592733043577592/0.0335734014949829/0.0361847625091967/0.0006310810361438/0.012931441598703/0.301625666678432/0.0876879559518225/0.100035282475909/0.0572054770002216/0.0226355211047206/0.00149997809716012/0.0207236064746644/0.0744325088222313/0.002476026336154/0.0194789734301789/0.163738928317798}],B2:0.5[&model=LG+F{0.00576020533610457/0.00609932400234815/0.0362979600737673/0.0110542741456715/0.00592733043577592/0.0335734014949829/0.0361847625091967/0.0006310810361438/0.012931441598703/0.301625666678432/0.0876879559518225/0.100035282475909/0.0572054770002216/0.0226355211047206/0.00149997809716012/0.0207236064746644/0.0744325088222313/0.002476026336154/0.0194789734301789/0.163738928317798}]):0.001[&model=LG+F{0.00576020533610457/0.00609932400234815/0.0362979600737673/0.0110542741456715/0.00592733043577592/0.0335734014949829/0.0361847625091967/0.0006310810361438/0.012931441598703/0.301625666678432/0.0876879559518225/0.100035282475909/0.0572054770002216/0.0226355211047206/0.00149997809716012/0.0207236064746644/0.0744325088222313/0.002476026336154/0.0194789734301789/0.163738928317798}],(B3:0.5[&model=LG+F{0.00576020533610457/0.00609932400234815/0.0362979600737673/0.0110542741456715/0.00592733043577592/0.0335734014949829/0.0361847625091967/0.0006310810361438/0.012931441598703/0.301625666678432/0.0876879559518225/0.100035282475909/0.0572054770002216/0.0226355211047206/0.00149997809716012/0.0207236064746644/0.0744325088222313/0.002476026336154/0.0194789734301789/0.163738928317798}],B4:0.5[&model=LG+F{0.00576020533610457/0.00609932400234815/0.0362979600737673/0.0110542741456715/0.00592733043577592/0.0335734014949829/0.0361847625091967/0.0006310810361438/0.012931441598703/0.301625666678432/0.0876879559518225/0.100035282475909/0.0572054770002216/0.0226355211047206/0.00149997809716012/0.0207236064746644/0.0744325088222313/0.002476026336154/0.0194789734301789/0.163738928317798}]):0.001[&model=LG+F{0.00576020533610457/0.00609932400234815/0.0362979600737673/0.0110542741456715/0.00592733043577592/0.0335734014949829/0.0361847625091967/0.0006310810361438/0.012931441598703/0.301625666678432/0.0876879559518225/0.100035282475909/0.0572054770002216/0.0226355211047206/0.00149997809716012/0.0207236064746644/0.0744325088222313/0.002476026336154/0.0194789734301789/0.163738928317798}]):0.5[&model=LG+F{0.00576020533610457/0.00609932400234815/0.0362979600737673/0.0110542741456715/0.00592733043577592/0.0335734014949829/0.0361847625091967/0.0006310810361438/0.012931441598703/0.301625666678432/0.0876879559518225/0.100035282475909/0.0572054770002216/0.0226355211047206/0.00149997809716012/0.0207236064746644/0.0744325088222313/0.002476026336154/0.0194789734301789/0.163738928317798}]):0.25[&model=LG+F{0.0541567186911555/0.057345069303513/0.0192877486650824/0.0143611255146471/0.00770047270704765/0.0436167790367208/0.0470093204912736/0.00593334371806885/0.0167998417116352/0.160275674941744/0.113919532386491/0.0531560281105241/0.0303974344675043/0.0120279002203913/0.0141026034856131/0.0269230082207926/0.0966987599076962/0.00321672183288516/0.0103505966454196/0.212720914120486}],(((C1:0.5[&model=LG+F{0.0541567186911555/0.057345069303513/0.0192877486650824/0.0143611255146471/0.00770047270704765/0.0436167790367208/0.0470093204912736/0.00593334371806885/0.0167998417116352/0.160275674941744/0.113919532386491/0.0531560281105241/0.0303974344675043/0.0120279002203913/0.0141026034856131/0.0269230082207926/0.0966987599076962/0.00321672183288516/0.0103505966454196/0.212720914120486}],C2:0.5[&model=LG+F{0.0541567186911555/0.057345069303513/0.0192877486650824/0.0143611255146471/0.00770047270704765/0.0436167790367208/0.0470093204912736/0.00593334371806885/0.0167998417116352/0.160275674941744/0.113919532386491/0.0531560281105241/0.0303974344675043/0.0120279002203913/0.0141026034856131/0.0269230082207926/0.0966987599076962/0.00321672183288516/0.0103505966454196/0.212720914120486}]):0.001[&model=LG+F{0.0541567186911555/0.057345069303513/0.0192877486650824/0.0143611255146471/0.00770047270704765/0.0436167790367208/0.0470093204912736/0.00593334371806885/0.0167998417116352/0.160275674941744/0.113919532386491/0.0531560281105241/0.0303974344675043/0.0120279002203913/0.0141026034856131/0.0269230082207926/0.0966987599076962/0.00321672183288516/0.0103505966454196/0.212720914120486}],(C3:0.5[&model=LG+F{0.0541567186911555/0.057345069303513/0.0192877486650824/0.0143611255146471/0.00770047270704765/0.0436167790367208/0.0470093204912736/0.00593334371806885/0.0167998417116352/0.160275674941744/0.113919532386491/0.0531560281105241/0.0303974344675043/0.0120279002203913/0.0141026034856131/0.0269230082207926/0.0966987599076962/0.00321672183288516/0.0103505966454196/0.212720914120486}],C4:0.5[&model=LG+F{0.0541567186911555/0.057345069303513/0.0192877486650824/0.0143611255146471/0.00770047270704765/0.0436167790367208/0.0470093204912736/0.00593334371806885/0.0167998417116352/0.160275674941744/0.113919532386491/0.0531560281105241/0.0303974344675043/0.0120279002203913/0.0141026034856131/0.0269230082207926/0.0966987599076962/0.00321672183288516/0.0103505966454196/0.212720914120486}]):0.001[&model=LG+F{0.0541567186911555/0.057345069303513/0.0192877486650824/0.0143611255146471/0.00770047270704765/0.0436167790367208/0.0470093204912736/0.00593334371806885/0.0167998417116352/0.160275674941744/0.113919532386491/0.0531560281105241/0.0303974344675043/0.0120279002203913/0.0141026034856131/0.0269230082207926/0.0966987599076962/0.00321672183288516/0.0103505966454196/0.212720914120486}]):0.5[&model=LG+F{0.0541567186911555/0.057345069303513/0.0192877486650824/0.0143611255146471/0.00770047270704765/0.0436167790367208/0.0470093204912736/0.00593334371806885/0.0167998417116352/0.160275674941744/0.113919532386491/0.0531560281105241/0.0303974344675043/0.0120279002203913/0.0141026034856131/0.0269230082207926/0.0966987599076962/0.00321672183288516/0.0103505966454196/0.212720914120486}],((D1:0.5[&model=LG+F{0.00576020533610457/0.00609932400234815/0.0362979600737673/0.0110542741456715/0.00592733043577592/0.0335734014949829/0.0361847625091967/0.0006310810361438/0.012931441598703/0.301625666678432/0.0876879559518225/0.100035282475909/0.0572054770002216/0.0226355211047206/0.00149997809716012/0.0207236064746644/0.0744325088222313/0.002476026336154/0.0194789734301789/0.163738928317798}],D2:0.5[&model=LG+F{0.00576020533610457/0.00609932400234815/0.0362979600737673/0.0110542741456715/0.00592733043577592/0.0335734014949829/0.0361847625091967/0.0006310810361438/0.012931441598703/0.301625666678432/0.0876879559518225/0.100035282475909/0.0572054770002216/0.0226355211047206/0.00149997809716012/0.0207236064746644/0.0744325088222313/0.002476026336154/0.0194789734301789/0.163738928317798}]):0.001[&model=LG+F{0.00576020533610457/0.00609932400234815/0.0362979600737673/0.0110542741456715/0.00592733043577592/0.0335734014949829/0.0361847625091967/0.0006310810361438/0.012931441598703/0.301625666678432/0.0876879559518225/0.100035282475909/0.0572054770002216/0.0226355211047206/0.00149997809716012/0.0207236064746644/0.0744325088222313/0.002476026336154/0.0194789734301789/0.163738928317798}],(D3:0.5[&model=LG+F{0.00576020533610457/0.00609932400234815/0.0362979600737673/0.0110542741456715/0.00592733043577592/0.0335734014949829/0.0361847625091967/0.0006310810361438/0.012931441598703/0.301625666678432/0.0876879559518225/0.100035282475909/0.0572054770002216/0.0226355211047206/0.00149997809716012/0.0207236064746644/0.0744325088222313/0.002476026336154/0.0194789734301789/0.163738928317798}],D4:0.5[&model=LG+F{0.00576020533610457/0.00609932400234815/0.0362979600737673/0.0110542741456715/0.00592733043577592/0.0335734014949829/0.0361847625091967/0.0006310810361438/0.012931441598703/0.301625666678432/0.0876879559518225/0.100035282475909/0.0572054770002216/0.0226355211047206/0.00149997809716012/0.0207236064746644/0.0744325088222313/0.002476026336154/0.0194789734301789/0.163738928317798}]):0.001[&model=LG+F{0.00576020533610457/0.00609932400234815/0.0362979600737673/0.0110542741456715/0.00592733043577592/0.0335734014949829/0.0361847625091967/0.0006310810361438/0.012931441598703/0.301625666678432/0.0876879559518225/0.100035282475909/0.0572054770002216/0.0226355211047206/0.00149997809716012/0.0207236064746644/0.0744325088222313/0.002476026336154/0.0194789734301789/0.163738928317798}]):0.5[&model=LG+F{0.00576020533610457/0.00609932400234815/0.0362979600737673/0.0110542741456715/0.00592733043577592/0.0335734014949829/0.0361847625091967/0.0006310810361438/0.012931441598703/0.301625666678432/0.0876879559518225/0.100035282475909/0.0572054770002216/0.0226355211047206/0.00149997809716012/0.0207236064746644/0.0744325088222313/0.002476026336154/0.0194789734301789/0.163738928317798}]):0.25[&model=LG+F{0.0541567186911555/0.057345069303513/0.0192877486650824/0.0143611255146471/0.00770047270704765/0.0436167790367208/0.0470093204912736/0.00593334371806885/0.0167998417116352/0.160275674941744/0.113919532386491/0.0531560281105241/0.0303974344675043/0.0120279002203913/0.0141026034856131/0.0269230082207926/0.0966987599076962/0.00321672183288516/0.0103505966454196/0.212720914120486}]);
```
