## Supplementary material for "Modeling site-and-branch-heterogeneity with GFmix": C20pi14.nwk

```
((((A1:0.5[&model=LG+F{0.438950020555816/0.00591362241232934/0.00784582174730113/0.00426280793446232/0.0384363659076487/0.00579188273309441/0.00597222114687605/0.0997379863069659/0.00293345323007487/0.00654035511991409/0.00943443911168741/0.00333179669360611/0.00593117956925964/0.00414431025180064/0.0198004439785949/0.222980944379242/0.0704876393154007/0.00114973413062296/0.00297963846797497/0.0433750107729924}],A2:0.5[&model=LG+F{0.438950020555816/0.00591362241232934/0.00784582174730113/0.00426280793446232/0.0384363659076487/0.00579188273309441/0.00597222114687605/0.0997379863069659/0.00293345323007487/0.00654035511991409/0.00943443911168741/0.00333179669360611/0.00593117956925964/0.00414431025180064/0.0198004439785949/0.222980944379242/0.0704876393154007/0.00114973413062296/0.00297963846797497/0.0433750107729924}]):0.001[&model=LG+F{0.438950020555816/0.00591362241232934/0.00784582174730113/0.00426280793446232/0.0384363659076487/0.00579188273309441/0.00597222114687605/0.0997379863069659/0.00293345323007487/0.00654035511991409/0.00943443911168741/0.00333179669360611/0.00593117956925964/0.00414431025180064/0.0198004439785949/0.222980944379242/0.0704876393154007/0.00114973413062296/0.00297963846797497/0.0433750107729924}],(A3:0.5[&model=LG+F{0.438950020555816/0.00591362241232934/0.00784582174730113/0.00426280793446232/0.0384363659076487/0.00579188273309441/0.00597222114687605/0.0997379863069659/0.00293345323007487/0.00654035511991409/0.00943443911168741/0.00333179669360611/0.00593117956925964/0.00414431025180064/0.0198004439785949/0.222980944379242/0.0704876393154007/0.00114973413062296/0.00297963846797497/0.0433750107729924}],A4:0.5[&model=LG+F{0.438950020555816/0.00591362241232934/0.00784582174730113/0.00426280793446232/0.0384363659076487/0.00579188273309441/0.00597222114687605/0.0997379863069659/0.00293345323007487/0.00654035511991409/0.00943443911168741/0.00333179669360611/0.00593117956925964/0.00414431025180064/0.0198004439785949/0.222980944379242/0.0704876393154007/0.00114973413062296/0.00297963846797497/0.0433750107729924}]):0.001[&model=LG+F{0.438950020555816/0.00591362241232934/0.00784582174730113/0.00426280793446232/0.0384363659076487/0.00579188273309441/0.00597222114687605/0.0997379863069659/0.00293345323007487/0.00654035511991409/0.00943443911168741/0.00333179669360611/0.00593117956925964/0.00414431025180064/0.0198004439785949/0.222980944379242/0.0704876393154007/0.00114973413062296/0.00297963846797497/0.0433750107729924}]):0.5[&model=LG+F{0.438950020555816/0.00591362241232934/0.00784582174730113/0.00426280793446232/0.0384363659076487/0.00579188273309441/0.00597222114687605/0.0997379863069659/0.00293345323007487/0.00654035511991409/0.00943443911168741/0.00333179669360611/0.00593117956925964/0.00414431025180064/0.0198004439785949/0.222980944379242/0.0704876393154007/0.00114973413062296/0.00297963846797497/0.0433750107729924}],((B1:0.5[&model=LG+F{0.108688962449393/0.00146427942639046/0.0343735086317928/0.00763874945086626/0.0688761430222352/0.010378778900459/0.0107019367767752/0.0246962472738225/0.00525660892887557/0.0286540990109405/0.0169060670083236/0.0145970104975229/0.0259852261097813/0.0181567321819539/0.00490281264674677/0.399571266784135/0.126310503403267/0.00206026898090731/0.0130541620619651/0.0777259601693279}],B2:0.5[&model=LG+F{0.108688962449393/0.00146427942639046/0.0343735086317928/0.00763874945086626/0.0688761430222352/0.010378778900459/0.0107019367767752/0.0246962472738225/0.00525660892887557/0.0286540990109405/0.0169060670083236/0.0145970104975229/0.0259852261097813/0.0181567321819539/0.00490281264674677/0.399571266784135/0.126310503403267/0.00206026898090731/0.0130541620619651/0.0777259601693279}]):0.001[&model=LG+F{0.108688962449393/0.00146427942639046/0.0343735086317928/0.00763874945086626/0.0688761430222352/0.010378778900459/0.0107019367767752/0.0246962472738225/0.00525660892887557/0.0286540990109405/0.0169060670083236/0.0145970104975229/0.0259852261097813/0.0181567321819539/0.00490281264674677/0.399571266784135/0.126310503403267/0.00206026898090731/0.0130541620619651/0.0777259601693279}],(B3:0.5[&model=LG+F{0.108688962449393/0.00146427942639046/0.0343735086317928/0.00763874945086626/0.0688761430222352/0.010378778900459/0.0107019367767752/0.0246962472738225/0.00525660892887557/0.0286540990109405/0.0169060670083236/0.0145970104975229/0.0259852261097813/0.0181567321819539/0.00490281264674677/0.399571266784135/0.126310503403267/0.00206026898090731/0.0130541620619651/0.0777259601693279}],B4:0.5[&model=LG+F{0.108688962449393/0.00146427942639046/0.0343735086317928/0.00763874945086626/0.0688761430222352/0.010378778900459/0.0107019367767752/0.0246962472738225/0.00525660892887557/0.0286540990109405/0.0169060670083236/0.0145970104975229/0.0259852261097813/0.0181567321819539/0.00490281264674677/0.399571266784135/0.126310503403267/0.00206026898090731/0.0130541620619651/0.0777259601693279}]):0.001[&model=LG+F{0.108688962449393/0.00146427942639046/0.0343735086317928/0.00763874945086626/0.0688761430222352/0.010378778900459/0.0107019367767752/0.0246962472738225/0.00525660892887557/0.0286540990109405/0.0169060670083236/0.0145970104975229/0.0259852261097813/0.0181567321819539/0.00490281264674677/0.399571266784135/0.126310503403267/0.00206026898090731/0.0130541620619651/0.0777259601693279}]):0.5[&model=LG+F{0.108688962449393/0.00146427942639046/0.0343735086317928/0.00763874945086626/0.0688761430222352/0.010378778900459/0.0107019367767752/0.0246962472738225/0.00525660892887557/0.0286540990109405/0.0169060670083236/0.0145970104975229/0.0259852261097813/0.0181567321819539/0.00490281264674677/0.399571266784135/0.126310503403267/0.00206026898090731/0.0130541620619651/0.0777259601693279}]):0.25[&model=LG+F{0.438950020555816/0.00591362241232934/0.00784582174730113/0.00426280793446232/0.0384363659076487/0.00579188273309441/0.00597222114687605/0.0997379863069659/0.00293345323007487/0.00654035511991409/0.00943443911168741/0.00333179669360611/0.00593117956925964/0.00414431025180064/0.0198004439785949/0.222980944379242/0.0704876393154007/0.00114973413062296/0.00297963846797497/0.0433750107729924}],(((C1:0.5[&model=LG+F{0.438950020555816/0.00591362241232934/0.00784582174730113/0.00426280793446232/0.0384363659076487/0.00579188273309441/0.00597222114687605/0.0997379863069659/0.00293345323007487/0.00654035511991409/0.00943443911168741/0.00333179669360611/0.00593117956925964/0.00414431025180064/0.0198004439785949/0.222980944379242/0.0704876393154007/0.00114973413062296/0.00297963846797497/0.0433750107729924}],C2:0.5[&model=LG+F{0.438950020555816/0.00591362241232934/0.00784582174730113/0.00426280793446232/0.0384363659076487/0.00579188273309441/0.00597222114687605/0.0997379863069659/0.00293345323007487/0.00654035511991409/0.00943443911168741/0.00333179669360611/0.00593117956925964/0.00414431025180064/0.0198004439785949/0.222980944379242/0.0704876393154007/0.00114973413062296/0.00297963846797497/0.0433750107729924}]):0.001[&model=LG+F{0.438950020555816/0.00591362241232934/0.00784582174730113/0.00426280793446232/0.0384363659076487/0.00579188273309441/0.00597222114687605/0.0997379863069659/0.00293345323007487/0.00654035511991409/0.00943443911168741/0.00333179669360611/0.00593117956925964/0.00414431025180064/0.0198004439785949/0.222980944379242/0.0704876393154007/0.00114973413062296/0.00297963846797497/0.0433750107729924}],(C3:0.5[&model=LG+F{0.438950020555816/0.00591362241232934/0.00784582174730113/0.00426280793446232/0.0384363659076487/0.00579188273309441/0.00597222114687605/0.0997379863069659/0.00293345323007487/0.00654035511991409/0.00943443911168741/0.00333179669360611/0.00593117956925964/0.00414431025180064/0.0198004439785949/0.222980944379242/0.0704876393154007/0.00114973413062296/0.00297963846797497/0.0433750107729924}],C4:0.5[&model=LG+F{0.438950020555816/0.00591362241232934/0.00784582174730113/0.00426280793446232/0.0384363659076487/0.00579188273309441/0.00597222114687605/0.0997379863069659/0.00293345323007487/0.00654035511991409/0.00943443911168741/0.00333179669360611/0.00593117956925964/0.00414431025180064/0.0198004439785949/0.222980944379242/0.0704876393154007/0.00114973413062296/0.00297963846797497/0.0433750107729924}]):0.001[&model=LG+F{0.438950020555816/0.00591362241232934/0.00784582174730113/0.00426280793446232/0.0384363659076487/0.00579188273309441/0.00597222114687605/0.0997379863069659/0.00293345323007487/0.00654035511991409/0.00943443911168741/0.00333179669360611/0.00593117956925964/0.00414431025180064/0.0198004439785949/0.222980944379242/0.0704876393154007/0.00114973413062296/0.00297963846797497/0.0433750107729924}]):0.5[&model=LG+F{0.438950020555816/0.00591362241232934/0.00784582174730113/0.00426280793446232/0.0384363659076487/0.00579188273309441/0.00597222114687605/0.0997379863069659/0.00293345323007487/0.00654035511991409/0.00943443911168741/0.00333179669360611/0.00593117956925964/0.00414431025180064/0.0198004439785949/0.222980944379242/0.0704876393154007/0.00114973413062296/0.00297963846797497/0.0433750107729924}],((D1:0.5[&model=LG+F{0.108688962449393/0.00146427942639046/0.0343735086317928/0.00763874945086626/0.0688761430222352/0.010378778900459/0.0107019367767752/0.0246962472738225/0.00525660892887557/0.0286540990109405/0.0169060670083236/0.0145970104975229/0.0259852261097813/0.0181567321819539/0.00490281264674677/0.399571266784135/0.126310503403267/0.00206026898090731/0.0130541620619651/0.0777259601693279}],D2:0.5[&model=LG+F{0.108688962449393/0.00146427942639046/0.0343735086317928/0.00763874945086626/0.0688761430222352/0.010378778900459/0.0107019367767752/0.0246962472738225/0.00525660892887557/0.0286540990109405/0.0169060670083236/0.0145970104975229/0.0259852261097813/0.0181567321819539/0.00490281264674677/0.399571266784135/0.126310503403267/0.00206026898090731/0.0130541620619651/0.0777259601693279}]):0.001[&model=LG+F{0.108688962449393/0.00146427942639046/0.0343735086317928/0.00763874945086626/0.0688761430222352/0.010378778900459/0.0107019367767752/0.0246962472738225/0.00525660892887557/0.0286540990109405/0.0169060670083236/0.0145970104975229/0.0259852261097813/0.0181567321819539/0.00490281264674677/0.399571266784135/0.126310503403267/0.00206026898090731/0.0130541620619651/0.0777259601693279}],(D3:0.5[&model=LG+F{0.108688962449393/0.00146427942639046/0.0343735086317928/0.00763874945086626/0.0688761430222352/0.010378778900459/0.0107019367767752/0.0246962472738225/0.00525660892887557/0.0286540990109405/0.0169060670083236/0.0145970104975229/0.0259852261097813/0.0181567321819539/0.00490281264674677/0.399571266784135/0.126310503403267/0.00206026898090731/0.0130541620619651/0.0777259601693279}],D4:0.5[&model=LG+F{0.108688962449393/0.00146427942639046/0.0343735086317928/0.00763874945086626/0.0688761430222352/0.010378778900459/0.0107019367767752/0.0246962472738225/0.00525660892887557/0.0286540990109405/0.0169060670083236/0.0145970104975229/0.0259852261097813/0.0181567321819539/0.00490281264674677/0.399571266784135/0.126310503403267/0.00206026898090731/0.0130541620619651/0.0777259601693279}]):0.001[&model=LG+F{0.108688962449393/0.00146427942639046/0.0343735086317928/0.00763874945086626/0.0688761430222352/0.010378778900459/0.0107019367767752/0.0246962472738225/0.00525660892887557/0.0286540990109405/0.0169060670083236/0.0145970104975229/0.0259852261097813/0.0181567321819539/0.00490281264674677/0.399571266784135/0.126310503403267/0.00206026898090731/0.0130541620619651/0.0777259601693279}]):0.5[&model=LG+F{0.108688962449393/0.00146427942639046/0.0343735086317928/0.00763874945086626/0.0688761430222352/0.010378778900459/0.0107019367767752/0.0246962472738225/0.00525660892887557/0.0286540990109405/0.0169060670083236/0.0145970104975229/0.0259852261097813/0.0181567321819539/0.00490281264674677/0.399571266784135/0.126310503403267/0.00206026898090731/0.0130541620619651/0.0777259601693279}]):0.25[&model=LG+F{0.438950020555816/0.00591362241232934/0.00784582174730113/0.00426280793446232/0.0384363659076487/0.00579188273309441/0.00597222114687605/0.0997379863069659/0.00293345323007487/0.00654035511991409/0.00943443911168741/0.00333179669360611/0.00593117956925964/0.00414431025180064/0.0198004439785949/0.222980944379242/0.0704876393154007/0.00114973413062296/0.00297963846797497/0.0433750107729924}]);
```
