## Supplementary material for "Modeling site-and-branch-heterogeneity with GFmix": C20pi15.nwk

```
((((A1:0.5[&model=LG+F{0.0455078314876116/0.083166360672705/0.0951810547109994/0.0370497993651678/0.0126481027625648/0.0837805672505071/0.0377261798796176/0.0264269308580569/0.213699955405327/0.00858284016689634/0.03654674579208/0.0442930475900139/0.00920822647659878/0.0421522657720024/0.0111427989163593/0.0540641192775065/0.0314430275748496/0.0141983145995191/0.0977271123458192/0.0154554924087085}],A2:0.5[&model=LG+F{0.0455078314876116/0.083166360672705/0.0951810547109994/0.0370497993651678/0.0126481027625648/0.0837805672505071/0.0377261798796176/0.0264269308580569/0.213699955405327/0.00858284016689634/0.03654674579208/0.0442930475900139/0.00920822647659878/0.0421522657720024/0.0111427989163593/0.0540641192775065/0.0314430275748496/0.0141983145995191/0.0977271123458192/0.0154554924087085}]):0.001[&model=LG+F{0.0455078314876116/0.083166360672705/0.0951810547109994/0.0370497993651678/0.0126481027625648/0.0837805672505071/0.0377261798796176/0.0264269308580569/0.213699955405327/0.00858284016689634/0.03654674579208/0.0442930475900139/0.00920822647659878/0.0421522657720024/0.0111427989163593/0.0540641192775065/0.0314430275748496/0.0141983145995191/0.0977271123458192/0.0154554924087085}],(A3:0.5[&model=LG+F{0.0455078314876116/0.083166360672705/0.0951810547109994/0.0370497993651678/0.0126481027625648/0.0837805672505071/0.0377261798796176/0.0264269308580569/0.213699955405327/0.00858284016689634/0.03654674579208/0.0442930475900139/0.00920822647659878/0.0421522657720024/0.0111427989163593/0.0540641192775065/0.0314430275748496/0.0141983145995191/0.0977271123458192/0.0154554924087085}],A4:0.5[&model=LG+F{0.0455078314876116/0.083166360672705/0.0951810547109994/0.0370497993651678/0.0126481027625648/0.0837805672505071/0.0377261798796176/0.0264269308580569/0.213699955405327/0.00858284016689634/0.03654674579208/0.0442930475900139/0.00920822647659878/0.0421522657720024/0.0111427989163593/0.0540641192775065/0.0314430275748496/0.0141983145995191/0.0977271123458192/0.0154554924087085}]):0.001[&model=LG+F{0.0455078314876116/0.083166360672705/0.0951810547109994/0.0370497993651678/0.0126481027625648/0.0837805672505071/0.0377261798796176/0.0264269308580569/0.213699955405327/0.00858284016689634/0.03654674579208/0.0442930475900139/0.00920822647659878/0.0421522657720024/0.0111427989163593/0.0540641192775065/0.0314430275748496/0.0141983145995191/0.0977271123458192/0.0154554924087085}]):0.5[&model=LG+F{0.0455078314876116/0.083166360672705/0.0951810547109994/0.0370497993651678/0.0126481027625648/0.0837805672505071/0.0377261798796176/0.0264269308580569/0.213699955405327/0.00858284016689634/0.03654674579208/0.0442930475900139/0.00920822647659878/0.0421522657720024/0.0111427989163593/0.0540641192775065/0.0314430275748496/0.0141983145995191/0.0977271123458192/0.0154554924087085}],((B1:0.5[&model=LG+F{0.00488951797208147/0.00893567990143629/0.180944537441881/0.0288085829668469/0.00983470690940146/0.065144736651796/0.0293345119732535/0.00283940036590403/0.166165350441648/0.0163164618069439/0.0284174267164654/0.0842035742554144/0.0175053563498252/0.080133827634091/0.00119722064927793/0.0420383022964449/0.0244489601601061/0.0110400955238152/0.185784736181343/0.0120176314846216}],B2:0.5[&model=LG+F{0.00488951797208147/0.00893567990143629/0.180944537441881/0.0288085829668469/0.00983470690940146/0.065144736651796/0.0293345119732535/0.00283940036590403/0.166165350441648/0.0163164618069439/0.0284174267164654/0.0842035742554144/0.0175053563498252/0.080133827634091/0.00119722064927793/0.0420383022964449/0.0244489601601061/0.0110400955238152/0.185784736181343/0.0120176314846216}]):0.001[&model=LG+F{0.00488951797208147/0.00893567990143629/0.180944537441881/0.0288085829668469/0.00983470690940146/0.065144736651796/0.0293345119732535/0.00283940036590403/0.166165350441648/0.0163164618069439/0.0284174267164654/0.0842035742554144/0.0175053563498252/0.080133827634091/0.00119722064927793/0.0420383022964449/0.0244489601601061/0.0110400955238152/0.185784736181343/0.0120176314846216}],(B3:0.5[&model=LG+F{0.00488951797208147/0.00893567990143629/0.180944537441881/0.0288085829668469/0.00983470690940146/0.065144736651796/0.0293345119732535/0.00283940036590403/0.166165350441648/0.0163164618069439/0.0284174267164654/0.0842035742554144/0.0175053563498252/0.080133827634091/0.00119722064927793/0.0420383022964449/0.0244489601601061/0.0110400955238152/0.185784736181343/0.0120176314846216}],B4:0.5[&model=LG+F{0.00488951797208147/0.00893567990143629/0.180944537441881/0.0288085829668469/0.00983470690940146/0.065144736651796/0.0293345119732535/0.00283940036590403/0.166165350441648/0.0163164618069439/0.0284174267164654/0.0842035742554144/0.0175053563498252/0.080133827634091/0.00119722064927793/0.0420383022964449/0.0244489601601061/0.0110400955238152/0.185784736181343/0.0120176314846216}]):0.001[&model=LG+F{0.00488951797208147/0.00893567990143629/0.180944537441881/0.0288085829668469/0.00983470690940146/0.065144736651796/0.0293345119732535/0.00283940036590403/0.166165350441648/0.0163164618069439/0.0284174267164654/0.0842035742554144/0.0175053563498252/0.080133827634091/0.00119722064927793/0.0420383022964449/0.0244489601601061/0.0110400955238152/0.185784736181343/0.0120176314846216}]):0.5[&model=LG+F{0.00488951797208147/0.00893567990143629/0.180944537441881/0.0288085829668469/0.00983470690940146/0.065144736651796/0.0293345119732535/0.00283940036590403/0.166165350441648/0.0163164618069439/0.0284174267164654/0.0842035742554144/0.0175053563498252/0.080133827634091/0.00119722064927793/0.0420383022964449/0.0244489601601061/0.0110400955238152/0.185784736181343/0.0120176314846216}]):0.25[&model=LG+F{0.0455078314876116/0.083166360672705/0.0951810547109994/0.0370497993651678/0.0126481027625648/0.0837805672505071/0.0377261798796176/0.0264269308580569/0.213699955405327/0.00858284016689634/0.03654674579208/0.0442930475900139/0.00920822647659878/0.0421522657720024/0.0111427989163593/0.0540641192775065/0.0314430275748496/0.0141983145995191/0.0977271123458192/0.0154554924087085}],(((C1:0.5[&model=LG+F{0.0455078314876116/0.083166360672705/0.0951810547109994/0.0370497993651678/0.0126481027625648/0.0837805672505071/0.0377261798796176/0.0264269308580569/0.213699955405327/0.00858284016689634/0.03654674579208/0.0442930475900139/0.00920822647659878/0.0421522657720024/0.0111427989163593/0.0540641192775065/0.0314430275748496/0.0141983145995191/0.0977271123458192/0.0154554924087085}],C2:0.5[&model=LG+F{0.0455078314876116/0.083166360672705/0.0951810547109994/0.0370497993651678/0.0126481027625648/0.0837805672505071/0.0377261798796176/0.0264269308580569/0.213699955405327/0.00858284016689634/0.03654674579208/0.0442930475900139/0.00920822647659878/0.0421522657720024/0.0111427989163593/0.0540641192775065/0.0314430275748496/0.0141983145995191/0.0977271123458192/0.0154554924087085}]):0.001[&model=LG+F{0.0455078314876116/0.083166360672705/0.0951810547109994/0.0370497993651678/0.0126481027625648/0.0837805672505071/0.0377261798796176/0.0264269308580569/0.213699955405327/0.00858284016689634/0.03654674579208/0.0442930475900139/0.00920822647659878/0.0421522657720024/0.0111427989163593/0.0540641192775065/0.0314430275748496/0.0141983145995191/0.0977271123458192/0.0154554924087085}],(C3:0.5[&model=LG+F{0.0455078314876116/0.083166360672705/0.0951810547109994/0.0370497993651678/0.0126481027625648/0.0837805672505071/0.0377261798796176/0.0264269308580569/0.213699955405327/0.00858284016689634/0.03654674579208/0.0442930475900139/0.00920822647659878/0.0421522657720024/0.0111427989163593/0.0540641192775065/0.0314430275748496/0.0141983145995191/0.0977271123458192/0.0154554924087085}],C4:0.5[&model=LG+F{0.0455078314876116/0.083166360672705/0.0951810547109994/0.0370497993651678/0.0126481027625648/0.0837805672505071/0.0377261798796176/0.0264269308580569/0.213699955405327/0.00858284016689634/0.03654674579208/0.0442930475900139/0.00920822647659878/0.0421522657720024/0.0111427989163593/0.0540641192775065/0.0314430275748496/0.0141983145995191/0.0977271123458192/0.0154554924087085}]):0.001[&model=LG+F{0.0455078314876116/0.083166360672705/0.0951810547109994/0.0370497993651678/0.0126481027625648/0.0837805672505071/0.0377261798796176/0.0264269308580569/0.213699955405327/0.00858284016689634/0.03654674579208/0.0442930475900139/0.00920822647659878/0.0421522657720024/0.0111427989163593/0.0540641192775065/0.0314430275748496/0.0141983145995191/0.0977271123458192/0.0154554924087085}]):0.5[&model=LG+F{0.0455078314876116/0.083166360672705/0.0951810547109994/0.0370497993651678/0.0126481027625648/0.0837805672505071/0.0377261798796176/0.0264269308580569/0.213699955405327/0.00858284016689634/0.03654674579208/0.0442930475900139/0.00920822647659878/0.0421522657720024/0.0111427989163593/0.0540641192775065/0.0314430275748496/0.0141983145995191/0.0977271123458192/0.0154554924087085}],((D1:0.5[&model=LG+F{0.00488951797208147/0.00893567990143629/0.180944537441881/0.0288085829668469/0.00983470690940146/0.065144736651796/0.0293345119732535/0.00283940036590403/0.166165350441648/0.0163164618069439/0.0284174267164654/0.0842035742554144/0.0175053563498252/0.080133827634091/0.00119722064927793/0.0420383022964449/0.0244489601601061/0.0110400955238152/0.185784736181343/0.0120176314846216}],D2:0.5[&model=LG+F{0.00488951797208147/0.00893567990143629/0.180944537441881/0.0288085829668469/0.00983470690940146/0.065144736651796/0.0293345119732535/0.00283940036590403/0.166165350441648/0.0163164618069439/0.0284174267164654/0.0842035742554144/0.0175053563498252/0.080133827634091/0.00119722064927793/0.0420383022964449/0.0244489601601061/0.0110400955238152/0.185784736181343/0.0120176314846216}]):0.001[&model=LG+F{0.00488951797208147/0.00893567990143629/0.180944537441881/0.0288085829668469/0.00983470690940146/0.065144736651796/0.0293345119732535/0.00283940036590403/0.166165350441648/0.0163164618069439/0.0284174267164654/0.0842035742554144/0.0175053563498252/0.080133827634091/0.00119722064927793/0.0420383022964449/0.0244489601601061/0.0110400955238152/0.185784736181343/0.0120176314846216}],(D3:0.5[&model=LG+F{0.00488951797208147/0.00893567990143629/0.180944537441881/0.0288085829668469/0.00983470690940146/0.065144736651796/0.0293345119732535/0.00283940036590403/0.166165350441648/0.0163164618069439/0.0284174267164654/0.0842035742554144/0.0175053563498252/0.080133827634091/0.00119722064927793/0.0420383022964449/0.0244489601601061/0.0110400955238152/0.185784736181343/0.0120176314846216}],D4:0.5[&model=LG+F{0.00488951797208147/0.00893567990143629/0.180944537441881/0.0288085829668469/0.00983470690940146/0.065144736651796/0.0293345119732535/0.00283940036590403/0.166165350441648/0.0163164618069439/0.0284174267164654/0.0842035742554144/0.0175053563498252/0.080133827634091/0.00119722064927793/0.0420383022964449/0.0244489601601061/0.0110400955238152/0.185784736181343/0.0120176314846216}]):0.001[&model=LG+F{0.00488951797208147/0.00893567990143629/0.180944537441881/0.0288085829668469/0.00983470690940146/0.065144736651796/0.0293345119732535/0.00283940036590403/0.166165350441648/0.0163164618069439/0.0284174267164654/0.0842035742554144/0.0175053563498252/0.080133827634091/0.00119722064927793/0.0420383022964449/0.0244489601601061/0.0110400955238152/0.185784736181343/0.0120176314846216}]):0.5[&model=LG+F{0.00488951797208147/0.00893567990143629/0.180944537441881/0.0288085829668469/0.00983470690940146/0.065144736651796/0.0293345119732535/0.00283940036590403/0.166165350441648/0.0163164618069439/0.0284174267164654/0.0842035742554144/0.0175053563498252/0.080133827634091/0.00119722064927793/0.0420383022964449/0.0244489601601061/0.0110400955238152/0.185784736181343/0.0120176314846216}]):0.25[&model=LG+F{0.0455078314876116/0.083166360672705/0.0951810547109994/0.0370497993651678/0.0126481027625648/0.0837805672505071/0.0377261798796176/0.0264269308580569/0.213699955405327/0.00858284016689634/0.03654674579208/0.0442930475900139/0.00920822647659878/0.0421522657720024/0.0111427989163593/0.0540641192775065/0.0314430275748496/0.0141983145995191/0.0977271123458192/0.0154554924087085}]);
```
