## Supplementary material for "Modeling site-and-branch-heterogeneity with GFmix": C20pi16.nwk

```
((((A1:0.5[&model=LG+F{0.0364685570198874/0.0266403466912659/0.230655288479777/0.245646853708582/0.00363457326879542/0.0334228230554242/0.0717567647012171/0.114559477671244/0.0369985683731958/0.00287451333507135/0.00525142762870613/0.0430231665447476/0.00219895127072309/0.00223561159271519/0.0106927365550503/0.0857066570339067/0.0362770344109557/0.000882058599403607/0.00615407472598206/0.00492047367926589}],A2:0.5[&model=LG+F{0.0364685570198874/0.0266403466912659/0.230655288479777/0.245646853708582/0.00363457326879542/0.0334228230554242/0.0717567647012171/0.114559477671244/0.0369985683731958/0.00287451333507135/0.00525142762870613/0.0430231665447476/0.00219895127072309/0.00223561159271519/0.0106927365550503/0.0857066570339067/0.0362770344109557/0.000882058599403607/0.00615407472598206/0.00492047367926589}]):0.001[&model=LG+F{0.0364685570198874/0.0266403466912659/0.230655288479777/0.245646853708582/0.00363457326879542/0.0334228230554242/0.0717567647012171/0.114559477671244/0.0369985683731958/0.00287451333507135/0.00525142762870613/0.0430231665447476/0.00219895127072309/0.00223561159271519/0.0106927365550503/0.0857066570339067/0.0362770344109557/0.000882058599403607/0.00615407472598206/0.00492047367926589}],(A3:0.5[&model=LG+F{0.0364685570198874/0.0266403466912659/0.230655288479777/0.245646853708582/0.00363457326879542/0.0334228230554242/0.0717567647012171/0.114559477671244/0.0369985683731958/0.00287451333507135/0.00525142762870613/0.0430231665447476/0.00219895127072309/0.00223561159271519/0.0106927365550503/0.0857066570339067/0.0362770344109557/0.000882058599403607/0.00615407472598206/0.00492047367926589}],A4:0.5[&model=LG+F{0.0364685570198874/0.0266403466912659/0.230655288479777/0.245646853708582/0.00363457326879542/0.0334228230554242/0.0717567647012171/0.114559477671244/0.0369985683731958/0.00287451333507135/0.00525142762870613/0.0430231665447476/0.00219895127072309/0.00223561159271519/0.0106927365550503/0.0857066570339067/0.0362770344109557/0.000882058599403607/0.00615407472598206/0.00492047367926589}]):0.001[&model=LG+F{0.0364685570198874/0.0266403466912659/0.230655288479777/0.245646853708582/0.00363457326879542/0.0334228230554242/0.0717567647012171/0.114559477671244/0.0369985683731958/0.00287451333507135/0.00525142762870613/0.0430231665447476/0.00219895127072309/0.00223561159271519/0.0106927365550503/0.0857066570339067/0.0362770344109557/0.000882058599403607/0.00615407472598206/0.00492047367926589}]):0.5[&model=LG+F{0.0364685570198874/0.0266403466912659/0.230655288479777/0.245646853708582/0.00363457326879542/0.0334228230554242/0.0717567647012171/0.114559477671244/0.0369985683731958/0.00287451333507135/0.00525142762870613/0.0430231665447476/0.00219895127072309/0.00223561159271519/0.0106927365550503/0.0857066570339067/0.0362770344109557/0.000882058599403607/0.00615407472598206/0.00492047367926589}],((B1:0.5[&model=LG+F{0.00402314808933857/0.0029389169369064/0.450221171975877/0.196116789964642/0.00290172999004933/0.0266837399715371/0.05728836392159/0.0126380032930108/0.0295385035594493/0.00561082631621332/0.00419257610559616/0.0839778727448856/0.004292181743362/0.00436373983873922/0.00117960418937859/0.0684255230723643/0.0289624533378053/0.000704208087602711/0.0120122749138773/0.00392835278984656}],B2:0.5[&model=LG+F{0.00402314808933857/0.0029389169369064/0.450221171975877/0.196116789964642/0.00290172999004933/0.0266837399715371/0.05728836392159/0.0126380032930108/0.0295385035594493/0.00561082631621332/0.00419257610559616/0.0839778727448856/0.004292181743362/0.00436373983873922/0.00117960418937859/0.0684255230723643/0.0289624533378053/0.000704208087602711/0.0120122749138773/0.00392835278984656}]):0.001[&model=LG+F{0.00402314808933857/0.0029389169369064/0.450221171975877/0.196116789964642/0.00290172999004933/0.0266837399715371/0.05728836392159/0.0126380032930108/0.0295385035594493/0.00561082631621332/0.00419257610559616/0.0839778727448856/0.004292181743362/0.00436373983873922/0.00117960418937859/0.0684255230723643/0.0289624533378053/0.000704208087602711/0.0120122749138773/0.00392835278984656}],(B3:0.5[&model=LG+F{0.00402314808933857/0.0029389169369064/0.450221171975877/0.196116789964642/0.00290172999004933/0.0266837399715371/0.05728836392159/0.0126380032930108/0.0295385035594493/0.00561082631621332/0.00419257610559616/0.0839778727448856/0.004292181743362/0.00436373983873922/0.00117960418937859/0.0684255230723643/0.0289624533378053/0.000704208087602711/0.0120122749138773/0.00392835278984656}],B4:0.5[&model=LG+F{0.00402314808933857/0.0029389169369064/0.450221171975877/0.196116789964642/0.00290172999004933/0.0266837399715371/0.05728836392159/0.0126380032930108/0.0295385035594493/0.00561082631621332/0.00419257610559616/0.0839778727448856/0.004292181743362/0.00436373983873922/0.00117960418937859/0.0684255230723643/0.0289624533378053/0.000704208087602711/0.0120122749138773/0.00392835278984656}]):0.001[&model=LG+F{0.00402314808933857/0.0029389169369064/0.450221171975877/0.196116789964642/0.00290172999004933/0.0266837399715371/0.05728836392159/0.0126380032930108/0.0295385035594493/0.00561082631621332/0.00419257610559616/0.0839778727448856/0.004292181743362/0.00436373983873922/0.00117960418937859/0.0684255230723643/0.0289624533378053/0.000704208087602711/0.0120122749138773/0.00392835278984656}]):0.5[&model=LG+F{0.00402314808933857/0.0029389169369064/0.450221171975877/0.196116789964642/0.00290172999004933/0.0266837399715371/0.05728836392159/0.0126380032930108/0.0295385035594493/0.00561082631621332/0.00419257610559616/0.0839778727448856/0.004292181743362/0.00436373983873922/0.00117960418937859/0.0684255230723643/0.0289624533378053/0.000704208087602711/0.0120122749138773/0.00392835278984656}]):0.25[&model=LG+F{0.0364685570198874/0.0266403466912659/0.230655288479777/0.245646853708582/0.00363457326879542/0.0334228230554242/0.0717567647012171/0.114559477671244/0.0369985683731958/0.00287451333507135/0.00525142762870613/0.0430231665447476/0.00219895127072309/0.00223561159271519/0.0106927365550503/0.0857066570339067/0.0362770344109557/0.000882058599403607/0.00615407472598206/0.00492047367926589}],(((C1:0.5[&model=LG+F{0.0364685570198874/0.0266403466912659/0.230655288479777/0.245646853708582/0.00363457326879542/0.0334228230554242/0.0717567647012171/0.114559477671244/0.0369985683731958/0.00287451333507135/0.00525142762870613/0.0430231665447476/0.00219895127072309/0.00223561159271519/0.0106927365550503/0.0857066570339067/0.0362770344109557/0.000882058599403607/0.00615407472598206/0.00492047367926589}],C2:0.5[&model=LG+F{0.0364685570198874/0.0266403466912659/0.230655288479777/0.245646853708582/0.00363457326879542/0.0334228230554242/0.0717567647012171/0.114559477671244/0.0369985683731958/0.00287451333507135/0.00525142762870613/0.0430231665447476/0.00219895127072309/0.00223561159271519/0.0106927365550503/0.0857066570339067/0.0362770344109557/0.000882058599403607/0.00615407472598206/0.00492047367926589}]):0.001[&model=LG+F{0.0364685570198874/0.0266403466912659/0.230655288479777/0.245646853708582/0.00363457326879542/0.0334228230554242/0.0717567647012171/0.114559477671244/0.0369985683731958/0.00287451333507135/0.00525142762870613/0.0430231665447476/0.00219895127072309/0.00223561159271519/0.0106927365550503/0.0857066570339067/0.0362770344109557/0.000882058599403607/0.00615407472598206/0.00492047367926589}],(C3:0.5[&model=LG+F{0.0364685570198874/0.0266403466912659/0.230655288479777/0.245646853708582/0.00363457326879542/0.0334228230554242/0.0717567647012171/0.114559477671244/0.0369985683731958/0.00287451333507135/0.00525142762870613/0.0430231665447476/0.00219895127072309/0.00223561159271519/0.0106927365550503/0.0857066570339067/0.0362770344109557/0.000882058599403607/0.00615407472598206/0.00492047367926589}],C4:0.5[&model=LG+F{0.0364685570198874/0.0266403466912659/0.230655288479777/0.245646853708582/0.00363457326879542/0.0334228230554242/0.0717567647012171/0.114559477671244/0.0369985683731958/0.00287451333507135/0.00525142762870613/0.0430231665447476/0.00219895127072309/0.00223561159271519/0.0106927365550503/0.0857066570339067/0.0362770344109557/0.000882058599403607/0.00615407472598206/0.00492047367926589}]):0.001[&model=LG+F{0.0364685570198874/0.0266403466912659/0.230655288479777/0.245646853708582/0.00363457326879542/0.0334228230554242/0.0717567647012171/0.114559477671244/0.0369985683731958/0.00287451333507135/0.00525142762870613/0.0430231665447476/0.00219895127072309/0.00223561159271519/0.0106927365550503/0.0857066570339067/0.0362770344109557/0.000882058599403607/0.00615407472598206/0.00492047367926589}]):0.5[&model=LG+F{0.0364685570198874/0.0266403466912659/0.230655288479777/0.245646853708582/0.00363457326879542/0.0334228230554242/0.0717567647012171/0.114559477671244/0.0369985683731958/0.00287451333507135/0.00525142762870613/0.0430231665447476/0.00219895127072309/0.00223561159271519/0.0106927365550503/0.0857066570339067/0.0362770344109557/0.000882058599403607/0.00615407472598206/0.00492047367926589}],((D1:0.5[&model=LG+F{0.00402314808933857/0.0029389169369064/0.450221171975877/0.196116789964642/0.00290172999004933/0.0266837399715371/0.05728836392159/0.0126380032930108/0.0295385035594493/0.00561082631621332/0.00419257610559616/0.0839778727448856/0.004292181743362/0.00436373983873922/0.00117960418937859/0.0684255230723643/0.0289624533378053/0.000704208087602711/0.0120122749138773/0.00392835278984656}],D2:0.5[&model=LG+F{0.00402314808933857/0.0029389169369064/0.450221171975877/0.196116789964642/0.00290172999004933/0.0266837399715371/0.05728836392159/0.0126380032930108/0.0295385035594493/0.00561082631621332/0.00419257610559616/0.0839778727448856/0.004292181743362/0.00436373983873922/0.00117960418937859/0.0684255230723643/0.0289624533378053/0.000704208087602711/0.0120122749138773/0.00392835278984656}]):0.001[&model=LG+F{0.00402314808933857/0.0029389169369064/0.450221171975877/0.196116789964642/0.00290172999004933/0.0266837399715371/0.05728836392159/0.0126380032930108/0.0295385035594493/0.00561082631621332/0.00419257610559616/0.0839778727448856/0.004292181743362/0.00436373983873922/0.00117960418937859/0.0684255230723643/0.0289624533378053/0.000704208087602711/0.0120122749138773/0.00392835278984656}],(D3:0.5[&model=LG+F{0.00402314808933857/0.0029389169369064/0.450221171975877/0.196116789964642/0.00290172999004933/0.0266837399715371/0.05728836392159/0.0126380032930108/0.0295385035594493/0.00561082631621332/0.00419257610559616/0.0839778727448856/0.004292181743362/0.00436373983873922/0.00117960418937859/0.0684255230723643/0.0289624533378053/0.000704208087602711/0.0120122749138773/0.00392835278984656}],D4:0.5[&model=LG+F{0.00402314808933857/0.0029389169369064/0.450221171975877/0.196116789964642/0.00290172999004933/0.0266837399715371/0.05728836392159/0.0126380032930108/0.0295385035594493/0.00561082631621332/0.00419257610559616/0.0839778727448856/0.004292181743362/0.00436373983873922/0.00117960418937859/0.0684255230723643/0.0289624533378053/0.000704208087602711/0.0120122749138773/0.00392835278984656}]):0.001[&model=LG+F{0.00402314808933857/0.0029389169369064/0.450221171975877/0.196116789964642/0.00290172999004933/0.0266837399715371/0.05728836392159/0.0126380032930108/0.0295385035594493/0.00561082631621332/0.00419257610559616/0.0839778727448856/0.004292181743362/0.00436373983873922/0.00117960418937859/0.0684255230723643/0.0289624533378053/0.000704208087602711/0.0120122749138773/0.00392835278984656}]):0.5[&model=LG+F{0.00402314808933857/0.0029389169369064/0.450221171975877/0.196116789964642/0.00290172999004933/0.0266837399715371/0.05728836392159/0.0126380032930108/0.0295385035594493/0.00561082631621332/0.00419257610559616/0.0839778727448856/0.004292181743362/0.00436373983873922/0.00117960418937859/0.0684255230723643/0.0289624533378053/0.000704208087602711/0.0120122749138773/0.00392835278984656}]):0.25[&model=LG+F{0.0364685570198874/0.0266403466912659/0.230655288479777/0.245646853708582/0.00363457326879542/0.0334228230554242/0.0717567647012171/0.114559477671244/0.0369985683731958/0.00287451333507135/0.00525142762870613/0.0430231665447476/0.00219895127072309/0.00223561159271519/0.0106927365550503/0.0857066570339067/0.0362770344109557/0.000882058599403607/0.00615407472598206/0.00492047367926589}]);
```
