## Supplementary material for "Modeling site-and-branch-heterogeneity with GFmix": C20pi17.nwk

```
((((A1:0.5[&model=LG+F{0.155946914216597/0.0353361429787782/0.0181749160511635/0.0381508790964932/0.00305993047727875/0.0351694365288311/0.0546057955167404/0.0349499359973685/0.0138568265225652/0.00928299187213147/0.0242507005929772/0.0386995821855081/0.00502886816379074/0.00404505125430575/0.36695050694548/0.0844383949495678/0.0459927602446011/0.00154843242528459/0.0037878262862509/0.0267245085016015}],A2:0.5[&model=LG+F{0.155946914216597/0.0353361429787782/0.0181749160511635/0.0381508790964932/0.00305993047727875/0.0351694365288311/0.0546057955167404/0.0349499359973685/0.0138568265225652/0.00928299187213147/0.0242507005929772/0.0386995821855081/0.00502886816379074/0.00404505125430575/0.36695050694548/0.0844383949495678/0.0459927602446011/0.00154843242528459/0.0037878262862509/0.0267245085016015}]):0.001[&model=LG+F{0.155946914216597/0.0353361429787782/0.0181749160511635/0.0381508790964932/0.00305993047727875/0.0351694365288311/0.0546057955167404/0.0349499359973685/0.0138568265225652/0.00928299187213147/0.0242507005929772/0.0386995821855081/0.00502886816379074/0.00404505125430575/0.36695050694548/0.0844383949495678/0.0459927602446011/0.00154843242528459/0.0037878262862509/0.0267245085016015}],(A3:0.5[&model=LG+F{0.155946914216597/0.0353361429787782/0.0181749160511635/0.0381508790964932/0.00305993047727875/0.0351694365288311/0.0546057955167404/0.0349499359973685/0.0138568265225652/0.00928299187213147/0.0242507005929772/0.0386995821855081/0.00502886816379074/0.00404505125430575/0.36695050694548/0.0844383949495678/0.0459927602446011/0.00154843242528459/0.0037878262862509/0.0267245085016015}],A4:0.5[&model=LG+F{0.155946914216597/0.0353361429787782/0.0181749160511635/0.0381508790964932/0.00305993047727875/0.0351694365288311/0.0546057955167404/0.0349499359973685/0.0138568265225652/0.00928299187213147/0.0242507005929772/0.0386995821855081/0.00502886816379074/0.00404505125430575/0.36695050694548/0.0844383949495678/0.0459927602446011/0.00154843242528459/0.0037878262862509/0.0267245085016015}]):0.001[&model=LG+F{0.155946914216597/0.0353361429787782/0.0181749160511635/0.0381508790964932/0.00305993047727875/0.0351694365288311/0.0546057955167404/0.0349499359973685/0.0138568265225652/0.00928299187213147/0.0242507005929772/0.0386995821855081/0.00502886816379074/0.00404505125430575/0.36695050694548/0.0844383949495678/0.0459927602446011/0.00154843242528459/0.0037878262862509/0.0267245085016015}]):0.5[&model=LG+F{0.155946914216597/0.0353361429787782/0.0181749160511635/0.0381508790964932/0.00305993047727875/0.0351694365288311/0.0546057955167404/0.0349499359973685/0.0138568265225652/0.00928299187213147/0.0242507005929772/0.0386995821855081/0.00502886816379074/0.00404505125430575/0.36695050694548/0.0844383949495678/0.0459927602446011/0.00154843242528459/0.0037878262862509/0.0267245085016015}],((B1:0.5[&model=LG+F{0.035738375017993/0.00809798857392585/0.0736962666884024/0.0632730393634095/0.00507487916722609/0.0583283319959515/0.0905634347366479/0.0080094814687643/0.0229814764634033/0.0376409906240571/0.0402196638596133/0.156920379794017/0.02039122537327/0.01640201116563/0.084094096354133/0.140040649493663/0.0762787594495036/0.00256806731894199/0.0153590066317262/0.0443224617213352}],B2:0.5[&model=LG+F{0.035738375017993/0.00809798857392585/0.0736962666884024/0.0632730393634095/0.00507487916722609/0.0583283319959515/0.0905634347366479/0.0080094814687643/0.0229814764634033/0.0376409906240571/0.0402196638596133/0.156920379794017/0.02039122537327/0.01640201116563/0.084094096354133/0.140040649493663/0.0762787594495036/0.00256806731894199/0.0153590066317262/0.0443224617213352}]):0.001[&model=LG+F{0.035738375017993/0.00809798857392585/0.0736962666884024/0.0632730393634095/0.00507487916722609/0.0583283319959515/0.0905634347366479/0.0080094814687643/0.0229814764634033/0.0376409906240571/0.0402196638596133/0.156920379794017/0.02039122537327/0.01640201116563/0.084094096354133/0.140040649493663/0.0762787594495036/0.00256806731894199/0.0153590066317262/0.0443224617213352}],(B3:0.5[&model=LG+F{0.035738375017993/0.00809798857392585/0.0736962666884024/0.0632730393634095/0.00507487916722609/0.0583283319959515/0.0905634347366479/0.0080094814687643/0.0229814764634033/0.0376409906240571/0.0402196638596133/0.156920379794017/0.02039122537327/0.01640201116563/0.084094096354133/0.140040649493663/0.0762787594495036/0.00256806731894199/0.0153590066317262/0.0443224617213352}],B4:0.5[&model=LG+F{0.035738375017993/0.00809798857392585/0.0736962666884024/0.0632730393634095/0.00507487916722609/0.0583283319959515/0.0905634347366479/0.0080094814687643/0.0229814764634033/0.0376409906240571/0.0402196638596133/0.156920379794017/0.02039122537327/0.01640201116563/0.084094096354133/0.140040649493663/0.0762787594495036/0.00256806731894199/0.0153590066317262/0.0443224617213352}]):0.001[&model=LG+F{0.035738375017993/0.00809798857392585/0.0736962666884024/0.0632730393634095/0.00507487916722609/0.0583283319959515/0.0905634347366479/0.0080094814687643/0.0229814764634033/0.0376409906240571/0.0402196638596133/0.156920379794017/0.02039122537327/0.01640201116563/0.084094096354133/0.140040649493663/0.0762787594495036/0.00256806731894199/0.0153590066317262/0.0443224617213352}]):0.5[&model=LG+F{0.035738375017993/0.00809798857392585/0.0736962666884024/0.0632730393634095/0.00507487916722609/0.0583283319959515/0.0905634347366479/0.0080094814687643/0.0229814764634033/0.0376409906240571/0.0402196638596133/0.156920379794017/0.02039122537327/0.01640201116563/0.084094096354133/0.140040649493663/0.0762787594495036/0.00256806731894199/0.0153590066317262/0.0443224617213352}]):0.25[&model=LG+F{0.155946914216597/0.0353361429787782/0.0181749160511635/0.0381508790964932/0.00305993047727875/0.0351694365288311/0.0546057955167404/0.0349499359973685/0.0138568265225652/0.00928299187213147/0.0242507005929772/0.0386995821855081/0.00502886816379074/0.00404505125430575/0.36695050694548/0.0844383949495678/0.0459927602446011/0.00154843242528459/0.0037878262862509/0.0267245085016015}],(((C1:0.5[&model=LG+F{0.155946914216597/0.0353361429787782/0.0181749160511635/0.0381508790964932/0.00305993047727875/0.0351694365288311/0.0546057955167404/0.0349499359973685/0.0138568265225652/0.00928299187213147/0.0242507005929772/0.0386995821855081/0.00502886816379074/0.00404505125430575/0.36695050694548/0.0844383949495678/0.0459927602446011/0.00154843242528459/0.0037878262862509/0.0267245085016015}],C2:0.5[&model=LG+F{0.155946914216597/0.0353361429787782/0.0181749160511635/0.0381508790964932/0.00305993047727875/0.0351694365288311/0.0546057955167404/0.0349499359973685/0.0138568265225652/0.00928299187213147/0.0242507005929772/0.0386995821855081/0.00502886816379074/0.00404505125430575/0.36695050694548/0.0844383949495678/0.0459927602446011/0.00154843242528459/0.0037878262862509/0.0267245085016015}]):0.001[&model=LG+F{0.155946914216597/0.0353361429787782/0.0181749160511635/0.0381508790964932/0.00305993047727875/0.0351694365288311/0.0546057955167404/0.0349499359973685/0.0138568265225652/0.00928299187213147/0.0242507005929772/0.0386995821855081/0.00502886816379074/0.00404505125430575/0.36695050694548/0.0844383949495678/0.0459927602446011/0.00154843242528459/0.0037878262862509/0.0267245085016015}],(C3:0.5[&model=LG+F{0.155946914216597/0.0353361429787782/0.0181749160511635/0.0381508790964932/0.00305993047727875/0.0351694365288311/0.0546057955167404/0.0349499359973685/0.0138568265225652/0.00928299187213147/0.0242507005929772/0.0386995821855081/0.00502886816379074/0.00404505125430575/0.36695050694548/0.0844383949495678/0.0459927602446011/0.00154843242528459/0.0037878262862509/0.0267245085016015}],C4:0.5[&model=LG+F{0.155946914216597/0.0353361429787782/0.0181749160511635/0.0381508790964932/0.00305993047727875/0.0351694365288311/0.0546057955167404/0.0349499359973685/0.0138568265225652/0.00928299187213147/0.0242507005929772/0.0386995821855081/0.00502886816379074/0.00404505125430575/0.36695050694548/0.0844383949495678/0.0459927602446011/0.00154843242528459/0.0037878262862509/0.0267245085016015}]):0.001[&model=LG+F{0.155946914216597/0.0353361429787782/0.0181749160511635/0.0381508790964932/0.00305993047727875/0.0351694365288311/0.0546057955167404/0.0349499359973685/0.0138568265225652/0.00928299187213147/0.0242507005929772/0.0386995821855081/0.00502886816379074/0.00404505125430575/0.36695050694548/0.0844383949495678/0.0459927602446011/0.00154843242528459/0.0037878262862509/0.0267245085016015}]):0.5[&model=LG+F{0.155946914216597/0.0353361429787782/0.0181749160511635/0.0381508790964932/0.00305993047727875/0.0351694365288311/0.0546057955167404/0.0349499359973685/0.0138568265225652/0.00928299187213147/0.0242507005929772/0.0386995821855081/0.00502886816379074/0.00404505125430575/0.36695050694548/0.0844383949495678/0.0459927602446011/0.00154843242528459/0.0037878262862509/0.0267245085016015}],((D1:0.5[&model=LG+F{0.035738375017993/0.00809798857392585/0.0736962666884024/0.0632730393634095/0.00507487916722609/0.0583283319959515/0.0905634347366479/0.0080094814687643/0.0229814764634033/0.0376409906240571/0.0402196638596133/0.156920379794017/0.02039122537327/0.01640201116563/0.084094096354133/0.140040649493663/0.0762787594495036/0.00256806731894199/0.0153590066317262/0.0443224617213352}],D2:0.5[&model=LG+F{0.035738375017993/0.00809798857392585/0.0736962666884024/0.0632730393634095/0.00507487916722609/0.0583283319959515/0.0905634347366479/0.0080094814687643/0.0229814764634033/0.0376409906240571/0.0402196638596133/0.156920379794017/0.02039122537327/0.01640201116563/0.084094096354133/0.140040649493663/0.0762787594495036/0.00256806731894199/0.0153590066317262/0.0443224617213352}]):0.001[&model=LG+F{0.035738375017993/0.00809798857392585/0.0736962666884024/0.0632730393634095/0.00507487916722609/0.0583283319959515/0.0905634347366479/0.0080094814687643/0.0229814764634033/0.0376409906240571/0.0402196638596133/0.156920379794017/0.02039122537327/0.01640201116563/0.084094096354133/0.140040649493663/0.0762787594495036/0.00256806731894199/0.0153590066317262/0.0443224617213352}],(D3:0.5[&model=LG+F{0.035738375017993/0.00809798857392585/0.0736962666884024/0.0632730393634095/0.00507487916722609/0.0583283319959515/0.0905634347366479/0.0080094814687643/0.0229814764634033/0.0376409906240571/0.0402196638596133/0.156920379794017/0.02039122537327/0.01640201116563/0.084094096354133/0.140040649493663/0.0762787594495036/0.00256806731894199/0.0153590066317262/0.0443224617213352}],D4:0.5[&model=LG+F{0.035738375017993/0.00809798857392585/0.0736962666884024/0.0632730393634095/0.00507487916722609/0.0583283319959515/0.0905634347366479/0.0080094814687643/0.0229814764634033/0.0376409906240571/0.0402196638596133/0.156920379794017/0.02039122537327/0.01640201116563/0.084094096354133/0.140040649493663/0.0762787594495036/0.00256806731894199/0.0153590066317262/0.0443224617213352}]):0.001[&model=LG+F{0.035738375017993/0.00809798857392585/0.0736962666884024/0.0632730393634095/0.00507487916722609/0.0583283319959515/0.0905634347366479/0.0080094814687643/0.0229814764634033/0.0376409906240571/0.0402196638596133/0.156920379794017/0.02039122537327/0.01640201116563/0.084094096354133/0.140040649493663/0.0762787594495036/0.00256806731894199/0.0153590066317262/0.0443224617213352}]):0.5[&model=LG+F{0.035738375017993/0.00809798857392585/0.0736962666884024/0.0632730393634095/0.00507487916722609/0.0583283319959515/0.0905634347366479/0.0080094814687643/0.0229814764634033/0.0376409906240571/0.0402196638596133/0.156920379794017/0.02039122537327/0.01640201116563/0.084094096354133/0.140040649493663/0.0762787594495036/0.00256806731894199/0.0153590066317262/0.0443224617213352}]):0.25[&model=LG+F{0.155946914216597/0.0353361429787782/0.0181749160511635/0.0381508790964932/0.00305993047727875/0.0351694365288311/0.0546057955167404/0.0349499359973685/0.0138568265225652/0.00928299187213147/0.0242507005929772/0.0386995821855081/0.00502886816379074/0.00404505125430575/0.36695050694548/0.0844383949495678/0.0459927602446011/0.00154843242528459/0.0037878262862509/0.0267245085016015}]);
```
