## Supplementary material for "Modeling site-and-branch-heterogeneity with GFmix": C20pi18.nwk

```
((((A1:0.5[&model=LG+F{0.114554795816564/0.0797144559481769/0.0392287051706361/0.0384533337217448/0.00614638129199452/0.0782798941659869/0.0918903533245527/0.0224720425381084/0.0245568644464708/0.0339761195426944/0.0374464268460128/0.0830868215948409/0.0145929896205134/0.00609980710054491/0.014249463777068/0.0946848731879082/0.137190315445535/0.00220376069292582/0.00748580892910824/0.0736873120936249}],A2:0.5[&model=LG+F{0.114554795816564/0.0797144559481769/0.0392287051706361/0.0384533337217448/0.00614638129199452/0.0782798941659869/0.0918903533245527/0.0224720425381084/0.0245568644464708/0.0339761195426944/0.0374464268460128/0.0830868215948409/0.0145929896205134/0.00609980710054491/0.014249463777068/0.0946848731879082/0.137190315445535/0.00220376069292582/0.00748580892910824/0.0736873120936249}]):0.001[&model=LG+F{0.114554795816564/0.0797144559481769/0.0392287051706361/0.0384533337217448/0.00614638129199452/0.0782798941659869/0.0918903533245527/0.0224720425381084/0.0245568644464708/0.0339761195426944/0.0374464268460128/0.0830868215948409/0.0145929896205134/0.00609980710054491/0.014249463777068/0.0946848731879082/0.137190315445535/0.00220376069292582/0.00748580892910824/0.0736873120936249}],(A3:0.5[&model=LG+F{0.114554795816564/0.0797144559481769/0.0392287051706361/0.0384533337217448/0.00614638129199452/0.0782798941659869/0.0918903533245527/0.0224720425381084/0.0245568644464708/0.0339761195426944/0.0374464268460128/0.0830868215948409/0.0145929896205134/0.00609980710054491/0.014249463777068/0.0946848731879082/0.137190315445535/0.00220376069292582/0.00748580892910824/0.0736873120936249}],A4:0.5[&model=LG+F{0.114554795816564/0.0797144559481769/0.0392287051706361/0.0384533337217448/0.00614638129199452/0.0782798941659869/0.0918903533245527/0.0224720425381084/0.0245568644464708/0.0339761195426944/0.0374464268460128/0.0830868215948409/0.0145929896205134/0.00609980710054491/0.014249463777068/0.0946848731879082/0.137190315445535/0.00220376069292582/0.00748580892910824/0.0736873120936249}]):0.001[&model=LG+F{0.114554795816564/0.0797144559481769/0.0392287051706361/0.0384533337217448/0.00614638129199452/0.0782798941659869/0.0918903533245527/0.0224720425381084/0.0245568644464708/0.0339761195426944/0.0374464268460128/0.0830868215948409/0.0145929896205134/0.00609980710054491/0.014249463777068/0.0946848731879082/0.137190315445535/0.00220376069292582/0.00748580892910824/0.0736873120936249}]):0.5[&model=LG+F{0.114554795816564/0.0797144559481769/0.0392287051706361/0.0384533337217448/0.00614638129199452/0.0782798941659869/0.0918903533245527/0.0224720425381084/0.0245568644464708/0.0339761195426944/0.0374464268460128/0.0830868215948409/0.0145929896205134/0.00609980710054491/0.014249463777068/0.0946848731879082/0.137190315445535/0.00220376069292582/0.00748580892910824/0.0736873120936249}],((B1:0.5[&model=LG+F{0.0148286969205595/0.0103187430872439/0.0898480684304718/0.0360229969308693/0.00575791623216965/0.0733324295806249/0.0860826772456144/0.00290892324156496/0.0230048156289439/0.0778177281252437/0.0350797288242174/0.190299180150142/0.0334232782939391/0.0139707870397077/0.00184454066828409/0.0887005771964835/0.128519580330817/0.00206447808276102/0.0171452376517236/0.0690301089783436}],B2:0.5[&model=LG+F{0.0148286969205595/0.0103187430872439/0.0898480684304718/0.0360229969308693/0.00575791623216965/0.0733324295806249/0.0860826772456144/0.00290892324156496/0.0230048156289439/0.0778177281252437/0.0350797288242174/0.190299180150142/0.0334232782939391/0.0139707870397077/0.00184454066828409/0.0887005771964835/0.128519580330817/0.00206447808276102/0.0171452376517236/0.0690301089783436}]):0.001[&model=LG+F{0.0148286969205595/0.0103187430872439/0.0898480684304718/0.0360229969308693/0.00575791623216965/0.0733324295806249/0.0860826772456144/0.00290892324156496/0.0230048156289439/0.0778177281252437/0.0350797288242174/0.190299180150142/0.0334232782939391/0.0139707870397077/0.00184454066828409/0.0887005771964835/0.128519580330817/0.00206447808276102/0.0171452376517236/0.0690301089783436}],(B3:0.5[&model=LG+F{0.0148286969205595/0.0103187430872439/0.0898480684304718/0.0360229969308693/0.00575791623216965/0.0733324295806249/0.0860826772456144/0.00290892324156496/0.0230048156289439/0.0778177281252437/0.0350797288242174/0.190299180150142/0.0334232782939391/0.0139707870397077/0.00184454066828409/0.0887005771964835/0.128519580330817/0.00206447808276102/0.0171452376517236/0.0690301089783436}],B4:0.5[&model=LG+F{0.0148286969205595/0.0103187430872439/0.0898480684304718/0.0360229969308693/0.00575791623216965/0.0733324295806249/0.0860826772456144/0.00290892324156496/0.0230048156289439/0.0778177281252437/0.0350797288242174/0.190299180150142/0.0334232782939391/0.0139707870397077/0.00184454066828409/0.0887005771964835/0.128519580330817/0.00206447808276102/0.0171452376517236/0.0690301089783436}]):0.001[&model=LG+F{0.0148286969205595/0.0103187430872439/0.0898480684304718/0.0360229969308693/0.00575791623216965/0.0733324295806249/0.0860826772456144/0.00290892324156496/0.0230048156289439/0.0778177281252437/0.0350797288242174/0.190299180150142/0.0334232782939391/0.0139707870397077/0.00184454066828409/0.0887005771964835/0.128519580330817/0.00206447808276102/0.0171452376517236/0.0690301089783436}]):0.5[&model=LG+F{0.0148286969205595/0.0103187430872439/0.0898480684304718/0.0360229969308693/0.00575791623216965/0.0733324295806249/0.0860826772456144/0.00290892324156496/0.0230048156289439/0.0778177281252437/0.0350797288242174/0.190299180150142/0.0334232782939391/0.0139707870397077/0.00184454066828409/0.0887005771964835/0.128519580330817/0.00206447808276102/0.0171452376517236/0.0690301089783436}]):0.25[&model=LG+F{0.114554795816564/0.0797144559481769/0.0392287051706361/0.0384533337217448/0.00614638129199452/0.0782798941659869/0.0918903533245527/0.0224720425381084/0.0245568644464708/0.0339761195426944/0.0374464268460128/0.0830868215948409/0.0145929896205134/0.00609980710054491/0.014249463777068/0.0946848731879082/0.137190315445535/0.00220376069292582/0.00748580892910824/0.0736873120936249}],(((C1:0.5[&model=LG+F{0.114554795816564/0.0797144559481769/0.0392287051706361/0.0384533337217448/0.00614638129199452/0.0782798941659869/0.0918903533245527/0.0224720425381084/0.0245568644464708/0.0339761195426944/0.0374464268460128/0.0830868215948409/0.0145929896205134/0.00609980710054491/0.014249463777068/0.0946848731879082/0.137190315445535/0.00220376069292582/0.00748580892910824/0.0736873120936249}],C2:0.5[&model=LG+F{0.114554795816564/0.0797144559481769/0.0392287051706361/0.0384533337217448/0.00614638129199452/0.0782798941659869/0.0918903533245527/0.0224720425381084/0.0245568644464708/0.0339761195426944/0.0374464268460128/0.0830868215948409/0.0145929896205134/0.00609980710054491/0.014249463777068/0.0946848731879082/0.137190315445535/0.00220376069292582/0.00748580892910824/0.0736873120936249}]):0.001[&model=LG+F{0.114554795816564/0.0797144559481769/0.0392287051706361/0.0384533337217448/0.00614638129199452/0.0782798941659869/0.0918903533245527/0.0224720425381084/0.0245568644464708/0.0339761195426944/0.0374464268460128/0.0830868215948409/0.0145929896205134/0.00609980710054491/0.014249463777068/0.0946848731879082/0.137190315445535/0.00220376069292582/0.00748580892910824/0.0736873120936249}],(C3:0.5[&model=LG+F{0.114554795816564/0.0797144559481769/0.0392287051706361/0.0384533337217448/0.00614638129199452/0.0782798941659869/0.0918903533245527/0.0224720425381084/0.0245568644464708/0.0339761195426944/0.0374464268460128/0.0830868215948409/0.0145929896205134/0.00609980710054491/0.014249463777068/0.0946848731879082/0.137190315445535/0.00220376069292582/0.00748580892910824/0.0736873120936249}],C4:0.5[&model=LG+F{0.114554795816564/0.0797144559481769/0.0392287051706361/0.0384533337217448/0.00614638129199452/0.0782798941659869/0.0918903533245527/0.0224720425381084/0.0245568644464708/0.0339761195426944/0.0374464268460128/0.0830868215948409/0.0145929896205134/0.00609980710054491/0.014249463777068/0.0946848731879082/0.137190315445535/0.00220376069292582/0.00748580892910824/0.0736873120936249}]):0.001[&model=LG+F{0.114554795816564/0.0797144559481769/0.0392287051706361/0.0384533337217448/0.00614638129199452/0.0782798941659869/0.0918903533245527/0.0224720425381084/0.0245568644464708/0.0339761195426944/0.0374464268460128/0.0830868215948409/0.0145929896205134/0.00609980710054491/0.014249463777068/0.0946848731879082/0.137190315445535/0.00220376069292582/0.00748580892910824/0.0736873120936249}]):0.5[&model=LG+F{0.114554795816564/0.0797144559481769/0.0392287051706361/0.0384533337217448/0.00614638129199452/0.0782798941659869/0.0918903533245527/0.0224720425381084/0.0245568644464708/0.0339761195426944/0.0374464268460128/0.0830868215948409/0.0145929896205134/0.00609980710054491/0.014249463777068/0.0946848731879082/0.137190315445535/0.00220376069292582/0.00748580892910824/0.0736873120936249}],((D1:0.5[&model=LG+F{0.0148286969205595/0.0103187430872439/0.0898480684304718/0.0360229969308693/0.00575791623216965/0.0733324295806249/0.0860826772456144/0.00290892324156496/0.0230048156289439/0.0778177281252437/0.0350797288242174/0.190299180150142/0.0334232782939391/0.0139707870397077/0.00184454066828409/0.0887005771964835/0.128519580330817/0.00206447808276102/0.0171452376517236/0.0690301089783436}],D2:0.5[&model=LG+F{0.0148286969205595/0.0103187430872439/0.0898480684304718/0.0360229969308693/0.00575791623216965/0.0733324295806249/0.0860826772456144/0.00290892324156496/0.0230048156289439/0.0778177281252437/0.0350797288242174/0.190299180150142/0.0334232782939391/0.0139707870397077/0.00184454066828409/0.0887005771964835/0.128519580330817/0.00206447808276102/0.0171452376517236/0.0690301089783436}]):0.001[&model=LG+F{0.0148286969205595/0.0103187430872439/0.0898480684304718/0.0360229969308693/0.00575791623216965/0.0733324295806249/0.0860826772456144/0.00290892324156496/0.0230048156289439/0.0778177281252437/0.0350797288242174/0.190299180150142/0.0334232782939391/0.0139707870397077/0.00184454066828409/0.0887005771964835/0.128519580330817/0.00206447808276102/0.0171452376517236/0.0690301089783436}],(D3:0.5[&model=LG+F{0.0148286969205595/0.0103187430872439/0.0898480684304718/0.0360229969308693/0.00575791623216965/0.0733324295806249/0.0860826772456144/0.00290892324156496/0.0230048156289439/0.0778177281252437/0.0350797288242174/0.190299180150142/0.0334232782939391/0.0139707870397077/0.00184454066828409/0.0887005771964835/0.128519580330817/0.00206447808276102/0.0171452376517236/0.0690301089783436}],D4:0.5[&model=LG+F{0.0148286969205595/0.0103187430872439/0.0898480684304718/0.0360229969308693/0.00575791623216965/0.0733324295806249/0.0860826772456144/0.00290892324156496/0.0230048156289439/0.0778177281252437/0.0350797288242174/0.190299180150142/0.0334232782939391/0.0139707870397077/0.00184454066828409/0.0887005771964835/0.128519580330817/0.00206447808276102/0.0171452376517236/0.0690301089783436}]):0.001[&model=LG+F{0.0148286969205595/0.0103187430872439/0.0898480684304718/0.0360229969308693/0.00575791623216965/0.0733324295806249/0.0860826772456144/0.00290892324156496/0.0230048156289439/0.0778177281252437/0.0350797288242174/0.190299180150142/0.0334232782939391/0.0139707870397077/0.00184454066828409/0.0887005771964835/0.128519580330817/0.00206447808276102/0.0171452376517236/0.0690301089783436}]):0.5[&model=LG+F{0.0148286969205595/0.0103187430872439/0.0898480684304718/0.0360229969308693/0.00575791623216965/0.0733324295806249/0.0860826772456144/0.00290892324156496/0.0230048156289439/0.0778177281252437/0.0350797288242174/0.190299180150142/0.0334232782939391/0.0139707870397077/0.00184454066828409/0.0887005771964835/0.128519580330817/0.00206447808276102/0.0171452376517236/0.0690301089783436}]):0.25[&model=LG+F{0.114554795816564/0.0797144559481769/0.0392287051706361/0.0384533337217448/0.00614638129199452/0.0782798941659869/0.0918903533245527/0.0224720425381084/0.0245568644464708/0.0339761195426944/0.0374464268460128/0.0830868215948409/0.0145929896205134/0.00609980710054491/0.014249463777068/0.0946848731879082/0.137190315445535/0.00220376069292582/0.00748580892910824/0.0736873120936249}]);
```
