## Supplementary material for "Modeling site-and-branch-heterogeneity with GFmix": C20pi19.nwk

```
((((A1:0.5[&model=LG+F{0.0931766559622617/0.100056355756429/0.0468475751269037/0.0802335156600238/0.00206697715604384/0.145191112064945/0.194162334662285/0.0254795867376801/0.026761318746202/0.0066892548459574/0.0189650594372508/0.131770910614731/0.00608564909994719/0.0020825779796146/0.00952477971502956/0.0454304136028/0.0449659814770804/0.00107373637170281/0.0044539739855305/0.0149829452225867}],A2:0.5[&model=LG+F{0.0931766559622617/0.100056355756429/0.0468475751269037/0.0802335156600238/0.00206697715604384/0.145191112064945/0.194162334662285/0.0254795867376801/0.026761318746202/0.0066892548459574/0.0189650594372508/0.131770910614731/0.00608564909994719/0.0020825779796146/0.00952477971502956/0.0454304136028/0.0449659814770804/0.00107373637170281/0.0044539739855305/0.0149829452225867}]):0.001[&model=LG+F{0.0931766559622617/0.100056355756429/0.0468475751269037/0.0802335156600238/0.00206697715604384/0.145191112064945/0.194162334662285/0.0254795867376801/0.026761318746202/0.0066892548459574/0.0189650594372508/0.131770910614731/0.00608564909994719/0.0020825779796146/0.00952477971502956/0.0454304136028/0.0449659814770804/0.00107373637170281/0.0044539739855305/0.0149829452225867}],(A3:0.5[&model=LG+F{0.0931766559622617/0.100056355756429/0.0468475751269037/0.0802335156600238/0.00206697715604384/0.145191112064945/0.194162334662285/0.0254795867376801/0.026761318746202/0.0066892548459574/0.0189650594372508/0.131770910614731/0.00608564909994719/0.0020825779796146/0.00952477971502956/0.0454304136028/0.0449659814770804/0.00107373637170281/0.0044539739855305/0.0149829452225867}],A4:0.5[&model=LG+F{0.0931766559622617/0.100056355756429/0.0468475751269037/0.0802335156600238/0.00206697715604384/0.145191112064945/0.194162334662285/0.0254795867376801/0.026761318746202/0.0066892548459574/0.0189650594372508/0.131770910614731/0.00608564909994719/0.0020825779796146/0.00952477971502956/0.0454304136028/0.0449659814770804/0.00107373637170281/0.0044539739855305/0.0149829452225867}]):0.001[&model=LG+F{0.0931766559622617/0.100056355756429/0.0468475751269037/0.0802335156600238/0.00206697715604384/0.145191112064945/0.194162334662285/0.0254795867376801/0.026761318746202/0.0066892548459574/0.0189650594372508/0.131770910614731/0.00608564909994719/0.0020825779796146/0.00952477971502956/0.0454304136028/0.0449659814770804/0.00107373637170281/0.0044539739855305/0.0149829452225867}]):0.5[&model=LG+F{0.0931766559622617/0.100056355756429/0.0468475751269037/0.0802335156600238/0.00206697715604384/0.145191112064945/0.194162334662285/0.0254795867376801/0.026761318746202/0.0066892548459574/0.0189650594372508/0.131770910614731/0.00608564909994719/0.0020825779796146/0.00952477971502956/0.0454304136028/0.0449659814770804/0.00107373637170281/0.0044539739855305/0.0149829452225867}],((B1:0.5[&model=LG+F{0.0118197611936014/0.0126924734390769/0.10514866346395/0.0736569167466213/0.00189755070617884/0.133290054234099/0.178247192609001/0.00323216826619113/0.0245677409334927/0.0150139298505173/0.0174105271665207/0.295757786759163/0.0136591460163443/0.00467431431664801/0.00120824921747466/0.0417065632108812/0.0412801997624249/0.000985724106537422/0.00999687626121725/0.0137548197882237}],B2:0.5[&model=LG+F{0.0118197611936014/0.0126924734390769/0.10514866346395/0.0736569167466213/0.00189755070617884/0.133290054234099/0.178247192609001/0.00323216826619113/0.0245677409334927/0.0150139298505173/0.0174105271665207/0.295757786759163/0.0136591460163443/0.00467431431664801/0.00120824921747466/0.0417065632108812/0.0412801997624249/0.000985724106537422/0.00999687626121725/0.0137548197882237}]):0.001[&model=LG+F{0.0118197611936014/0.0126924734390769/0.10514866346395/0.0736569167466213/0.00189755070617884/0.133290054234099/0.178247192609001/0.00323216826619113/0.0245677409334927/0.0150139298505173/0.0174105271665207/0.295757786759163/0.0136591460163443/0.00467431431664801/0.00120824921747466/0.0417065632108812/0.0412801997624249/0.000985724106537422/0.00999687626121725/0.0137548197882237}],(B3:0.5[&model=LG+F{0.0118197611936014/0.0126924734390769/0.10514866346395/0.0736569167466213/0.00189755070617884/0.133290054234099/0.178247192609001/0.00323216826619113/0.0245677409334927/0.0150139298505173/0.0174105271665207/0.295757786759163/0.0136591460163443/0.00467431431664801/0.00120824921747466/0.0417065632108812/0.0412801997624249/0.000985724106537422/0.00999687626121725/0.0137548197882237}],B4:0.5[&model=LG+F{0.0118197611936014/0.0126924734390769/0.10514866346395/0.0736569167466213/0.00189755070617884/0.133290054234099/0.178247192609001/0.00323216826619113/0.0245677409334927/0.0150139298505173/0.0174105271665207/0.295757786759163/0.0136591460163443/0.00467431431664801/0.00120824921747466/0.0417065632108812/0.0412801997624249/0.000985724106537422/0.00999687626121725/0.0137548197882237}]):0.001[&model=LG+F{0.0118197611936014/0.0126924734390769/0.10514866346395/0.0736569167466213/0.00189755070617884/0.133290054234099/0.178247192609001/0.00323216826619113/0.0245677409334927/0.0150139298505173/0.0174105271665207/0.295757786759163/0.0136591460163443/0.00467431431664801/0.00120824921747466/0.0417065632108812/0.0412801997624249/0.000985724106537422/0.00999687626121725/0.0137548197882237}]):0.5[&model=LG+F{0.0118197611936014/0.0126924734390769/0.10514866346395/0.0736569167466213/0.00189755070617884/0.133290054234099/0.178247192609001/0.00323216826619113/0.0245677409334927/0.0150139298505173/0.0174105271665207/0.295757786759163/0.0136591460163443/0.00467431431664801/0.00120824921747466/0.0417065632108812/0.0412801997624249/0.000985724106537422/0.00999687626121725/0.0137548197882237}]):0.25[&model=LG+F{0.0931766559622617/0.100056355756429/0.0468475751269037/0.0802335156600238/0.00206697715604384/0.145191112064945/0.194162334662285/0.0254795867376801/0.026761318746202/0.0066892548459574/0.0189650594372508/0.131770910614731/0.00608564909994719/0.0020825779796146/0.00952477971502956/0.0454304136028/0.0449659814770804/0.00107373637170281/0.0044539739855305/0.0149829452225867}],(((C1:0.5[&model=LG+F{0.0931766559622617/0.100056355756429/0.0468475751269037/0.0802335156600238/0.00206697715604384/0.145191112064945/0.194162334662285/0.0254795867376801/0.026761318746202/0.0066892548459574/0.0189650594372508/0.131770910614731/0.00608564909994719/0.0020825779796146/0.00952477971502956/0.0454304136028/0.0449659814770804/0.00107373637170281/0.0044539739855305/0.0149829452225867}],C2:0.5[&model=LG+F{0.0931766559622617/0.100056355756429/0.0468475751269037/0.0802335156600238/0.00206697715604384/0.145191112064945/0.194162334662285/0.0254795867376801/0.026761318746202/0.0066892548459574/0.0189650594372508/0.131770910614731/0.00608564909994719/0.0020825779796146/0.00952477971502956/0.0454304136028/0.0449659814770804/0.00107373637170281/0.0044539739855305/0.0149829452225867}]):0.001[&model=LG+F{0.0931766559622617/0.100056355756429/0.0468475751269037/0.0802335156600238/0.00206697715604384/0.145191112064945/0.194162334662285/0.0254795867376801/0.026761318746202/0.0066892548459574/0.0189650594372508/0.131770910614731/0.00608564909994719/0.0020825779796146/0.00952477971502956/0.0454304136028/0.0449659814770804/0.00107373637170281/0.0044539739855305/0.0149829452225867}],(C3:0.5[&model=LG+F{0.0931766559622617/0.100056355756429/0.0468475751269037/0.0802335156600238/0.00206697715604384/0.145191112064945/0.194162334662285/0.0254795867376801/0.026761318746202/0.0066892548459574/0.0189650594372508/0.131770910614731/0.00608564909994719/0.0020825779796146/0.00952477971502956/0.0454304136028/0.0449659814770804/0.00107373637170281/0.0044539739855305/0.0149829452225867}],C4:0.5[&model=LG+F{0.0931766559622617/0.100056355756429/0.0468475751269037/0.0802335156600238/0.00206697715604384/0.145191112064945/0.194162334662285/0.0254795867376801/0.026761318746202/0.0066892548459574/0.0189650594372508/0.131770910614731/0.00608564909994719/0.0020825779796146/0.00952477971502956/0.0454304136028/0.0449659814770804/0.00107373637170281/0.0044539739855305/0.0149829452225867}]):0.001[&model=LG+F{0.0931766559622617/0.100056355756429/0.0468475751269037/0.0802335156600238/0.00206697715604384/0.145191112064945/0.194162334662285/0.0254795867376801/0.026761318746202/0.0066892548459574/0.0189650594372508/0.131770910614731/0.00608564909994719/0.0020825779796146/0.00952477971502956/0.0454304136028/0.0449659814770804/0.00107373637170281/0.0044539739855305/0.0149829452225867}]):0.5[&model=LG+F{0.0931766559622617/0.100056355756429/0.0468475751269037/0.0802335156600238/0.00206697715604384/0.145191112064945/0.194162334662285/0.0254795867376801/0.026761318746202/0.0066892548459574/0.0189650594372508/0.131770910614731/0.00608564909994719/0.0020825779796146/0.00952477971502956/0.0454304136028/0.0449659814770804/0.00107373637170281/0.0044539739855305/0.0149829452225867}],((D1:0.5[&model=LG+F{0.0118197611936014/0.0126924734390769/0.10514866346395/0.0736569167466213/0.00189755070617884/0.133290054234099/0.178247192609001/0.00323216826619113/0.0245677409334927/0.0150139298505173/0.0174105271665207/0.295757786759163/0.0136591460163443/0.00467431431664801/0.00120824921747466/0.0417065632108812/0.0412801997624249/0.000985724106537422/0.00999687626121725/0.0137548197882237}],D2:0.5[&model=LG+F{0.0118197611936014/0.0126924734390769/0.10514866346395/0.0736569167466213/0.00189755070617884/0.133290054234099/0.178247192609001/0.00323216826619113/0.0245677409334927/0.0150139298505173/0.0174105271665207/0.295757786759163/0.0136591460163443/0.00467431431664801/0.00120824921747466/0.0417065632108812/0.0412801997624249/0.000985724106537422/0.00999687626121725/0.0137548197882237}]):0.001[&model=LG+F{0.0118197611936014/0.0126924734390769/0.10514866346395/0.0736569167466213/0.00189755070617884/0.133290054234099/0.178247192609001/0.00323216826619113/0.0245677409334927/0.0150139298505173/0.0174105271665207/0.295757786759163/0.0136591460163443/0.00467431431664801/0.00120824921747466/0.0417065632108812/0.0412801997624249/0.000985724106537422/0.00999687626121725/0.0137548197882237}],(D3:0.5[&model=LG+F{0.0118197611936014/0.0126924734390769/0.10514866346395/0.0736569167466213/0.00189755070617884/0.133290054234099/0.178247192609001/0.00323216826619113/0.0245677409334927/0.0150139298505173/0.0174105271665207/0.295757786759163/0.0136591460163443/0.00467431431664801/0.00120824921747466/0.0417065632108812/0.0412801997624249/0.000985724106537422/0.00999687626121725/0.0137548197882237}],D4:0.5[&model=LG+F{0.0118197611936014/0.0126924734390769/0.10514866346395/0.0736569167466213/0.00189755070617884/0.133290054234099/0.178247192609001/0.00323216826619113/0.0245677409334927/0.0150139298505173/0.0174105271665207/0.295757786759163/0.0136591460163443/0.00467431431664801/0.00120824921747466/0.0417065632108812/0.0412801997624249/0.000985724106537422/0.00999687626121725/0.0137548197882237}]):0.001[&model=LG+F{0.0118197611936014/0.0126924734390769/0.10514866346395/0.0736569167466213/0.00189755070617884/0.133290054234099/0.178247192609001/0.00323216826619113/0.0245677409334927/0.0150139298505173/0.0174105271665207/0.295757786759163/0.0136591460163443/0.00467431431664801/0.00120824921747466/0.0417065632108812/0.0412801997624249/0.000985724106537422/0.00999687626121725/0.0137548197882237}]):0.5[&model=LG+F{0.0118197611936014/0.0126924734390769/0.10514866346395/0.0736569167466213/0.00189755070617884/0.133290054234099/0.178247192609001/0.00323216826619113/0.0245677409334927/0.0150139298505173/0.0174105271665207/0.295757786759163/0.0136591460163443/0.00467431431664801/0.00120824921747466/0.0417065632108812/0.0412801997624249/0.000985724106537422/0.00999687626121725/0.0137548197882237}]):0.25[&model=LG+F{0.0931766559622617/0.100056355756429/0.0468475751269037/0.0802335156600238/0.00206697715604384/0.145191112064945/0.194162334662285/0.0254795867376801/0.026761318746202/0.0066892548459574/0.0189650594372508/0.131770910614731/0.00608564909994719/0.0020825779796146/0.00952477971502956/0.0454304136028/0.0449659814770804/0.00107373637170281/0.0044539739855305/0.0149829452225867}]);
```
