## Supplementary material for "Modeling site-and-branch-heterogeneity with GFmix": C20pi20.nwk

```
((((A1:0.5[&model=LG+F{0.06430333111642/0.0153680623635587/0.0443185458571507/0.293375827427715/0.00110817637794051/0.0595614437509351/0.338711220702142/0.0326564380853414/0.0139201042723351/0.00275293868665144/0.00623360661928821/0.0327698157904684/0.00246167047408701/0.00153628042053871/0.0173449306890532/0.0356467649440929/0.0248840892168762/0.00086261696539737/0.00345523083505625/0.00872879553983825}],A2:0.5[&model=LG+F{0.06430333111642/0.0153680623635587/0.0443185458571507/0.293375827427715/0.00110817637794051/0.0595614437509351/0.338711220702142/0.0326564380853414/0.0139201042723351/0.00275293868665144/0.00623360661928821/0.0327698157904684/0.00246167047408701/0.00153628042053871/0.0173449306890532/0.0356467649440929/0.0248840892168762/0.00086261696539737/0.00345523083505625/0.00872879553983825}]):0.001[&model=LG+F{0.06430333111642/0.0153680623635587/0.0443185458571507/0.293375827427715/0.00110817637794051/0.0595614437509351/0.338711220702142/0.0326564380853414/0.0139201042723351/0.00275293868665144/0.00623360661928821/0.0327698157904684/0.00246167047408701/0.00153628042053871/0.0173449306890532/0.0356467649440929/0.0248840892168762/0.00086261696539737/0.00345523083505625/0.00872879553983825}],(A3:0.5[&model=LG+F{0.06430333111642/0.0153680623635587/0.0443185458571507/0.293375827427715/0.00110817637794051/0.0595614437509351/0.338711220702142/0.0326564380853414/0.0139201042723351/0.00275293868665144/0.00623360661928821/0.0327698157904684/0.00246167047408701/0.00153628042053871/0.0173449306890532/0.0356467649440929/0.0248840892168762/0.00086261696539737/0.00345523083505625/0.00872879553983825}],A4:0.5[&model=LG+F{0.06430333111642/0.0153680623635587/0.0443185458571507/0.293375827427715/0.00110817637794051/0.0595614437509351/0.338711220702142/0.0326564380853414/0.0139201042723351/0.00275293868665144/0.00623360661928821/0.0327698157904684/0.00246167047408701/0.00153628042053871/0.0173449306890532/0.0356467649440929/0.0248840892168762/0.00086261696539737/0.00345523083505625/0.00872879553983825}]):0.001[&model=LG+F{0.06430333111642/0.0153680623635587/0.0443185458571507/0.293375827427715/0.00110817637794051/0.0595614437509351/0.338711220702142/0.0326564380853414/0.0139201042723351/0.00275293868665144/0.00623360661928821/0.0327698157904684/0.00246167047408701/0.00153628042053871/0.0173449306890532/0.0356467649440929/0.0248840892168762/0.00086261696539737/0.00345523083505625/0.00872879553983825}]):0.5[&model=LG+F{0.06430333111642/0.0153680623635587/0.0443185458571507/0.293375827427715/0.00110817637794051/0.0595614437509351/0.338711220702142/0.0326564380853414/0.0139201042723351/0.00275293868665144/0.00623360661928821/0.0327698157904684/0.00246167047408701/0.00153628042053871/0.0173449306890532/0.0356467649440929/0.0248840892168762/0.00086261696539737/0.00345523083505625/0.00872879553983825}],((B1:0.5[&model=LG+F{0.00875948017312385/0.00209345667223994/0.106818241243599/0.289218001526862/0.00109247091069969/0.0587173179219901/0.333910885586966/0.00444850083140327/0.0137228236354348/0.00663523730465815/0.00614526174341806/0.0789830537287305/0.0059332116042531/0.00370280137592655/0.00236274814752438/0.0351415663942816/0.0245314231108367/0.000850391652928067/0.00832792849478858/0.00860508796482432}],B2:0.5[&model=LG+F{0.00875948017312385/0.00209345667223994/0.106818241243599/0.289218001526862/0.00109247091069969/0.0587173179219901/0.333910885586966/0.00444850083140327/0.0137228236354348/0.00663523730465815/0.00614526174341806/0.0789830537287305/0.0059332116042531/0.00370280137592655/0.00236274814752438/0.0351415663942816/0.0245314231108367/0.000850391652928067/0.00832792849478858/0.00860508796482432}]):0.001[&model=LG+F{0.00875948017312385/0.00209345667223994/0.106818241243599/0.289218001526862/0.00109247091069969/0.0587173179219901/0.333910885586966/0.00444850083140327/0.0137228236354348/0.00663523730465815/0.00614526174341806/0.0789830537287305/0.0059332116042531/0.00370280137592655/0.00236274814752438/0.0351415663942816/0.0245314231108367/0.000850391652928067/0.00832792849478858/0.00860508796482432}],(B3:0.5[&model=LG+F{0.00875948017312385/0.00209345667223994/0.106818241243599/0.289218001526862/0.00109247091069969/0.0587173179219901/0.333910885586966/0.00444850083140327/0.0137228236354348/0.00663523730465815/0.00614526174341806/0.0789830537287305/0.0059332116042531/0.00370280137592655/0.00236274814752438/0.0351415663942816/0.0245314231108367/0.000850391652928067/0.00832792849478858/0.00860508796482432}],B4:0.5[&model=LG+F{0.00875948017312385/0.00209345667223994/0.106818241243599/0.289218001526862/0.00109247091069969/0.0587173179219901/0.333910885586966/0.00444850083140327/0.0137228236354348/0.00663523730465815/0.00614526174341806/0.0789830537287305/0.0059332116042531/0.00370280137592655/0.00236274814752438/0.0351415663942816/0.0245314231108367/0.000850391652928067/0.00832792849478858/0.00860508796482432}]):0.001[&model=LG+F{0.00875948017312385/0.00209345667223994/0.106818241243599/0.289218001526862/0.00109247091069969/0.0587173179219901/0.333910885586966/0.00444850083140327/0.0137228236354348/0.00663523730465815/0.00614526174341806/0.0789830537287305/0.0059332116042531/0.00370280137592655/0.00236274814752438/0.0351415663942816/0.0245314231108367/0.000850391652928067/0.00832792849478858/0.00860508796482432}]):0.5[&model=LG+F{0.00875948017312385/0.00209345667223994/0.106818241243599/0.289218001526862/0.00109247091069969/0.0587173179219901/0.333910885586966/0.00444850083140327/0.0137228236354348/0.00663523730465815/0.00614526174341806/0.0789830537287305/0.0059332116042531/0.00370280137592655/0.00236274814752438/0.0351415663942816/0.0245314231108367/0.000850391652928067/0.00832792849478858/0.00860508796482432}]):0.25[&model=LG+F{0.06430333111642/0.0153680623635587/0.0443185458571507/0.293375827427715/0.00110817637794051/0.0595614437509351/0.338711220702142/0.0326564380853414/0.0139201042723351/0.00275293868665144/0.00623360661928821/0.0327698157904684/0.00246167047408701/0.00153628042053871/0.0173449306890532/0.0356467649440929/0.0248840892168762/0.00086261696539737/0.00345523083505625/0.00872879553983825}],(((C1:0.5[&model=LG+F{0.06430333111642/0.0153680623635587/0.0443185458571507/0.293375827427715/0.00110817637794051/0.0595614437509351/0.338711220702142/0.0326564380853414/0.0139201042723351/0.00275293868665144/0.00623360661928821/0.0327698157904684/0.00246167047408701/0.00153628042053871/0.0173449306890532/0.0356467649440929/0.0248840892168762/0.00086261696539737/0.00345523083505625/0.00872879553983825}],C2:0.5[&model=LG+F{0.06430333111642/0.0153680623635587/0.0443185458571507/0.293375827427715/0.00110817637794051/0.0595614437509351/0.338711220702142/0.0326564380853414/0.0139201042723351/0.00275293868665144/0.00623360661928821/0.0327698157904684/0.00246167047408701/0.00153628042053871/0.0173449306890532/0.0356467649440929/0.0248840892168762/0.00086261696539737/0.00345523083505625/0.00872879553983825}]):0.001[&model=LG+F{0.06430333111642/0.0153680623635587/0.0443185458571507/0.293375827427715/0.00110817637794051/0.0595614437509351/0.338711220702142/0.0326564380853414/0.0139201042723351/0.00275293868665144/0.00623360661928821/0.0327698157904684/0.00246167047408701/0.00153628042053871/0.0173449306890532/0.0356467649440929/0.0248840892168762/0.00086261696539737/0.00345523083505625/0.00872879553983825}],(C3:0.5[&model=LG+F{0.06430333111642/0.0153680623635587/0.0443185458571507/0.293375827427715/0.00110817637794051/0.0595614437509351/0.338711220702142/0.0326564380853414/0.0139201042723351/0.00275293868665144/0.00623360661928821/0.0327698157904684/0.00246167047408701/0.00153628042053871/0.0173449306890532/0.0356467649440929/0.0248840892168762/0.00086261696539737/0.00345523083505625/0.00872879553983825}],C4:0.5[&model=LG+F{0.06430333111642/0.0153680623635587/0.0443185458571507/0.293375827427715/0.00110817637794051/0.0595614437509351/0.338711220702142/0.0326564380853414/0.0139201042723351/0.00275293868665144/0.00623360661928821/0.0327698157904684/0.00246167047408701/0.00153628042053871/0.0173449306890532/0.0356467649440929/0.0248840892168762/0.00086261696539737/0.00345523083505625/0.00872879553983825}]):0.001[&model=LG+F{0.06430333111642/0.0153680623635587/0.0443185458571507/0.293375827427715/0.00110817637794051/0.0595614437509351/0.338711220702142/0.0326564380853414/0.0139201042723351/0.00275293868665144/0.00623360661928821/0.0327698157904684/0.00246167047408701/0.00153628042053871/0.0173449306890532/0.0356467649440929/0.0248840892168762/0.00086261696539737/0.00345523083505625/0.00872879553983825}]):0.5[&model=LG+F{0.06430333111642/0.0153680623635587/0.0443185458571507/0.293375827427715/0.00110817637794051/0.0595614437509351/0.338711220702142/0.0326564380853414/0.0139201042723351/0.00275293868665144/0.00623360661928821/0.0327698157904684/0.00246167047408701/0.00153628042053871/0.0173449306890532/0.0356467649440929/0.0248840892168762/0.00086261696539737/0.00345523083505625/0.00872879553983825}],((D1:0.5[&model=LG+F{0.00875948017312385/0.00209345667223994/0.106818241243599/0.289218001526862/0.00109247091069969/0.0587173179219901/0.333910885586966/0.00444850083140327/0.0137228236354348/0.00663523730465815/0.00614526174341806/0.0789830537287305/0.0059332116042531/0.00370280137592655/0.00236274814752438/0.0351415663942816/0.0245314231108367/0.000850391652928067/0.00832792849478858/0.00860508796482432}],D2:0.5[&model=LG+F{0.00875948017312385/0.00209345667223994/0.106818241243599/0.289218001526862/0.00109247091069969/0.0587173179219901/0.333910885586966/0.00444850083140327/0.0137228236354348/0.00663523730465815/0.00614526174341806/0.0789830537287305/0.0059332116042531/0.00370280137592655/0.00236274814752438/0.0351415663942816/0.0245314231108367/0.000850391652928067/0.00832792849478858/0.00860508796482432}]):0.001[&model=LG+F{0.00875948017312385/0.00209345667223994/0.106818241243599/0.289218001526862/0.00109247091069969/0.0587173179219901/0.333910885586966/0.00444850083140327/0.0137228236354348/0.00663523730465815/0.00614526174341806/0.0789830537287305/0.0059332116042531/0.00370280137592655/0.00236274814752438/0.0351415663942816/0.0245314231108367/0.000850391652928067/0.00832792849478858/0.00860508796482432}],(D3:0.5[&model=LG+F{0.00875948017312385/0.00209345667223994/0.106818241243599/0.289218001526862/0.00109247091069969/0.0587173179219901/0.333910885586966/0.00444850083140327/0.0137228236354348/0.00663523730465815/0.00614526174341806/0.0789830537287305/0.0059332116042531/0.00370280137592655/0.00236274814752438/0.0351415663942816/0.0245314231108367/0.000850391652928067/0.00832792849478858/0.00860508796482432}],D4:0.5[&model=LG+F{0.00875948017312385/0.00209345667223994/0.106818241243599/0.289218001526862/0.00109247091069969/0.0587173179219901/0.333910885586966/0.00444850083140327/0.0137228236354348/0.00663523730465815/0.00614526174341806/0.0789830537287305/0.0059332116042531/0.00370280137592655/0.00236274814752438/0.0351415663942816/0.0245314231108367/0.000850391652928067/0.00832792849478858/0.00860508796482432}]):0.001[&model=LG+F{0.00875948017312385/0.00209345667223994/0.106818241243599/0.289218001526862/0.00109247091069969/0.0587173179219901/0.333910885586966/0.00444850083140327/0.0137228236354348/0.00663523730465815/0.00614526174341806/0.0789830537287305/0.0059332116042531/0.00370280137592655/0.00236274814752438/0.0351415663942816/0.0245314231108367/0.000850391652928067/0.00832792849478858/0.00860508796482432}]):0.5[&model=LG+F{0.00875948017312385/0.00209345667223994/0.106818241243599/0.289218001526862/0.00109247091069969/0.0587173179219901/0.333910885586966/0.00444850083140327/0.0137228236354348/0.00663523730465815/0.00614526174341806/0.0789830537287305/0.0059332116042531/0.00370280137592655/0.00236274814752438/0.0351415663942816/0.0245314231108367/0.000850391652928067/0.00832792849478858/0.00860508796482432}]):0.25[&model=LG+F{0.06430333111642/0.0153680623635587/0.0443185458571507/0.293375827427715/0.00110817637794051/0.0595614437509351/0.338711220702142/0.0326564380853414/0.0139201042723351/0.00275293868665144/0.00623360661928821/0.0327698157904684/0.00246167047408701/0.00153628042053871/0.0173449306890532/0.0356467649440929/0.0248840892168762/0.00086261696539737/0.00345523083505625/0.00872879553983825}]);
```
