## Supplementary material for "Modeling site-and-branch-heterogeneity with GFmix": 044_downsampled.phy.utreecu

```
2 3 1.1142699823 0.9672215743
1 4 1.0361771176 0.4143059685
0 5 1.1231645779 0.0000000000
```
