## Supplementary material for "Modeling site-and-branch-heterogeneity with GFmix": 044_downsampled_iqtree.ckp

```
--- # IQ-TREE Checkpoint ver >= 1.6
CandidateSet:
 0: -75652.8828402 (0:1.1231645779,1:1.0361771176,(2:1.1142699823,3:0.9672215743):0.4143059685);
PhyloTree:
 newick: (0:1.1231645779,1:1.0361771176,(2:1.1142699823,3:0.9672215743):0.4143059685);
RateGamma:
 gamma_shape: 0.5072658622
StopRule:
 curIteration: 0
 start_real_time: 39402668.19
 time_vec: 
boot_consense_logl: 0
contree_rfdist: -1
finished: true
finishedModelInit: true
initTree: ((0:0.4967778134,1:0.5063498467):0.3015601165,(2:0.5101197217,3:0.4919236300):0.3015601165):0;
iqtree:
 command:  -s Simulations/044_downsampled.phy -m LG+C20+G -te sim_topologies/4_taxa.tree -nt 30 --prefix Simulations/044_downsampled_iqtree/044_downsampled_iqtree
 seed: 351573
 start_time: 1750784655
 version: 3.0.0
```
