## Supplementary material for "Modeling site-and-branch-heterogeneity with GFmix": 044_downsampled_iqtree.treefile

```
(A:1.1231645779,B:1.0361771176,(C:1.1142699823,D:0.9672215743):0.4143059685);
```
