## Supplementary material for "Modeling site-and-branch-heterogeneity with GFmix": GFF.iterations

```
Warning message:
In readLines(rootfile) :
  incomplete final line found on 'sim_topologies/4_taxa.rootfile'
    5

At X0         0 variables are exactly at the bounds

At iterate    0    f=  7.56529D+04    |proj g|=  7.81373D+02

At iterate    1    f=  7.56449D+04    |proj g|=  9.89987D+01

At iterate    2    f=  7.56220D+04    |proj g|=  1.29063D+02

At iterate    3    f=  7.55931D+04    |proj g|=  7.04223D+02

At iterate    4    f=  7.55587D+04    |proj g|=  1.14458D+03

At iterate    5    f=  7.54089D+04    |proj g|=  1.80077D+03

At iterate    6    f=  7.52041D+04    |proj g|=  2.70498D+03

At iterate    7    f=  7.49726D+04    |proj g|=  7.51086D+02

At iterate    8    f=  7.48824D+04    |proj g|=  1.95457D+03

At iterate    9    f=  7.47989D+04    |proj g|=  8.93115D+02

At iterate   10    f=  7.47321D+04    |proj g|=  1.37732D+03

At iterate   11    f=  7.46830D+04    |proj g|=  7.55303D+02

At iterate   12    f=  7.46600D+04    |proj g|=  3.26309D+02

At iterate   13    f=  7.46462D+04    |proj g|=  2.26242D+02

At iterate   14    f=  7.46424D+04    |proj g|=  1.30100D+02

At iterate   15    f=  7.46377D+04    |proj g|=  9.93402D+01

At iterate   16    f=  7.46334D+04    |proj g|=  2.06069D+02

At iterate   17    f=  7.46293D+04    |proj g|=  2.34821D+02

At iterate   18    f=  7.46183D+04    |proj g|=  3.41284D+02

At iterate   19    f=  7.46140D+04    |proj g|=  4.47985D+02

At iterate   20    f=  7.46069D+04    |proj g|=  1.99103D+02

At iterate   21    f=  7.46005D+04    |proj g|=  1.52973D+02

At iterate   22    f=  7.45963D+04    |proj g|=  9.98542D+01

At iterate   23    f=  7.45935D+04    |proj g|=  2.54571D+02

At iterate   24    f=  7.45906D+04    |proj g|=  1.83367D+02

At iterate   25    f=  7.45844D+04    |proj g|=  6.12231D+01

At iterate   26    f=  7.45788D+04    |proj g|=  5.99183D+01

At iterate   27    f=  7.45754D+04    |proj g|=  2.48756D+02

At iterate   28    f=  7.45728D+04    |proj g|=  7.08491D+01

At iterate   29    f=  7.45716D+04    |proj g|=  9.49125D+01

At iterate   30    f=  7.45708D+04    |proj g|=  9.37151D+01

At iterate   31    f=  7.45698D+04    |proj g|=  1.30112D+02

At iterate   32    f=  7.45692D+04    |proj g|=  4.58491D+01

At iterate   33    f=  7.45688D+04    |proj g|=  6.63036D+01

At iterate   34    f=  7.45683D+04    |proj g|=  5.16291D+01

At iterate   35    f=  7.45676D+04    |proj g|=  7.89432D+01

At iterate   36    f=  7.45667D+04    |proj g|=  2.59646D+02

At iterate   37    f=  7.45658D+04    |proj g|=  8.50988D+01

At iterate   38    f=  7.45653D+04    |proj g|=  4.53675D+01

At iterate   39    f=  7.45649D+04    |proj g|=  4.91101D+01

At iterate   40    f=  7.45646D+04    |proj g|=  2.99158D+01

At iterate   41    f=  7.45641D+04    |proj g|=  1.90696D+02

At iterate   42    f=  7.45635D+04    |proj g|=  3.29382D+01

At iterate   43    f=  7.45633D+04    |proj g|=  2.67270D+01

At iterate   44    f=  7.45628D+04    |proj g|=  1.82458D+01

At iterate   45    f=  7.45626D+04    |proj g|=  5.45683D+01

At iterate   46    f=  7.45623D+04    |proj g|=  5.55927D+01

At iterate   47    f=  7.45620D+04    |proj g|=  3.74205D+01

At iterate   48    f=  7.45614D+04    |proj g|=  3.10896D+01

At iterate   49    f=  7.45609D+04    |proj g|=  3.77430D+01

At iterate   50    f=  7.45602D+04    |proj g|=  6.00333D+01

At iterate   51    f=  7.45598D+04    |proj g|=  4.09524D+01

At iterate   52    f=  7.45595D+04    |proj g|=  1.55740D+02

At iterate   53    f=  7.45588D+04    |proj g|=  5.56384D+01

At iterate   54    f=  7.45584D+04    |proj g|=  5.16454D+01

At iterate   55    f=  7.45580D+04    |proj g|=  4.35836D+01

At iterate   56    f=  7.45577D+04    |proj g|=  3.76846D+01

At iterate   57    f=  7.45575D+04    |proj g|=  4.40900D+01

At iterate   58    f=  7.45573D+04    |proj g|=  4.25228D+01

At iterate   59    f=  7.45573D+04    |proj g|=  4.01673D+01

At iterate   60    f=  7.45571D+04    |proj g|=  2.53547D+01

At iterate   61    f=  7.45570D+04    |proj g|=  6.01953D+01

At iterate   62    f=  7.45569D+04    |proj g|=  1.14436D+01

At iterate   63    f=  7.45569D+04    |proj g|=  1.96580D+01

At iterate   64    f=  7.45568D+04    |proj g|=  8.80127D+00

At iterate   65    f=  7.45568D+04    |proj g|=  2.16965D+01

At iterate   66    f=  7.45568D+04    |proj g|=  1.55142D+01

At iterate   67    f=  7.45568D+04    |proj g|=  1.18446D+01

At iterate   68    f=  7.45567D+04    |proj g|=  5.25219D+00

At iterate   69    f=  7.45567D+04    |proj g|=  6.56840D+00

At iterate   70    f=  7.45567D+04    |proj g|=  2.10632D+01

At iterate   71    f=  7.45567D+04    |proj g|=  7.41339D+00

At iterate   72    f=  7.45567D+04    |proj g|=  5.42837D+00

At iterate   73    f=  7.45567D+04    |proj g|=  6.82102D+00

At iterate   74    f=  7.45567D+04    |proj g|=  1.12729D+01

At iterate   75    f=  7.45567D+04    |proj g|=  2.19919D+00

At iterate   76    f=  7.45567D+04    |proj g|=  2.11630D+00

At iterate   77    f=  7.45566D+04    |proj g|=  1.55284D+01

At iterate   78    f=  7.45566D+04    |proj g|=  2.32340D+00

At iterate   79    f=  7.45566D+04    |proj g|=  2.14382D+00

At iterate   80    f=  7.45566D+04    |proj g|=  6.45038D+00

At iterate   81    f=  7.45566D+04    |proj g|=  2.24471D+00

At iterate   82    f=  7.45566D+04    |proj g|=  3.65887D+00

At iterate   83    f=  7.45566D+04    |proj g|=  5.79720D+00

At iterate   84    f=  7.45566D+04    |proj g|=  4.10672D+00

At iterate   85    f=  7.45566D+04    |proj g|=  9.47638D+00

At iterate   86    f=  7.45566D+04    |proj g|=  8.31774D+00

At iterate   87    f=  7.45566D+04    |proj g|=  7.79537D+00

At iterate   88    f=  7.45566D+04    |proj g|=  9.86023D+00

At iterate   89    f=  7.45566D+04    |proj g|=  3.99655D+00

At iterate   90    f=  7.45566D+04    |proj g|=  3.39163D+00

At iterate   91    f=  7.45566D+04    |proj g|=  4.81809D+00

At iterate   92    f=  7.45566D+04    |proj g|=  1.04418D+01

At iterate   93    f=  7.45566D+04    |proj g|=  8.91921D+00

At iterate   94    f=  7.45566D+04    |proj g|=  9.81020D+00

At iterate   95    f=  7.45565D+04    |proj g|=  1.63634D+01

At iterate   96    f=  7.45565D+04    |proj g|=  6.77565D+00

At iterate   97    f=  7.45565D+04    |proj g|=  9.59413D+00

At iterate   98    f=  7.45565D+04    |proj g|=  3.83746D+00

At iterate   99    f=  7.45565D+04    |proj g|=  5.29403D+00

At iterate  100    f=  7.45565D+04    |proj g|=  4.18637D+00

At iterate  101    f=  7.45565D+04    |proj g|=  4.16017D+00

At iterate  102    f=  7.45565D+04    |proj g|=  8.64824D+00

At iterate  103    f=  7.45565D+04    |proj g|=  2.60331D+00

At iterate  104    f=  7.45565D+04    |proj g|=  2.82500D+00

At iterate  105    f=  7.45565D+04    |proj g|=  4.60556D+00

At iterate  106    f=  7.45565D+04    |proj g|=  1.81524D+00

At iterate  107    f=  7.45565D+04    |proj g|=  6.30885D+00

At iterate  108    f=  7.45565D+04    |proj g|=  5.78713D+00

At iterate  109    f=  7.45565D+04    |proj g|=  4.58341D+00

At iterate  110    f=  7.45565D+04    |proj g|=  6.87334D+00

At iterate  111    f=  7.45565D+04    |proj g|=  7.20563D+00

At iterate  112    f=  7.45565D+04    |proj g|=  7.05826D+00

At iterate  113    f=  7.45565D+04    |proj g|=  3.74032D+00

At iterate  114    f=  7.45565D+04    |proj g|=  2.74249D+00

At iterate  115    f=  7.45565D+04    |proj g|=  7.27601D+00

At iterate  116    f=  7.45565D+04    |proj g|=  4.43866D+00

At iterate  117    f=  7.45565D+04    |proj g|=  4.04218D+00

At iterate  118    f=  7.45565D+04    |proj g|=  2.17313D+00

At iterate  119    f=  7.45565D+04    |proj g|=  4.10359D+00

At iterate  120    f=  7.45565D+04    |proj g|=  6.89265D+00

At iterate  121    f=  7.45564D+04    |proj g|=  4.61504D+00

At iterate  122    f=  7.45564D+04    |proj g|=  3.20523D+00

At iterate  123    f=  7.45564D+04    |proj g|=  8.83047D+00

At iterate  124    f=  7.45564D+04    |proj g|=  5.92431D+00

At iterate  125    f=  7.45564D+04    |proj g|=  2.41402D+00

At iterate  126    f=  7.45564D+04    |proj g|=  2.99316D+00

At iterate  127    f=  7.45564D+04    |proj g|=  8.64592D+00

At iterate  128    f=  7.45564D+04    |proj g|=  2.39263D+00

At iterate  129    f=  7.45564D+04    |proj g|=  4.58400D+00

At iterate  130    f=  7.45564D+04    |proj g|=  2.82804D+00

At iterate  131    f=  7.45564D+04    |proj g|=  8.99121D+00

At iterate  132    f=  7.45564D+04    |proj g|=  7.57633D+00

At iterate  133    f=  7.45564D+04    |proj g|=  4.66429D+00

At iterate  134    f=  7.45564D+04    |proj g|=  3.39920D+00

At iterate  135    f=  7.45564D+04    |proj g|=  8.97004D+00

At iterate  136    f=  7.45564D+04    |proj g|=  6.38664D+00

At iterate  137    f=  7.45564D+04    |proj g|=  1.14189D+01

At iterate  138    f=  7.45564D+04    |proj g|=  3.68026D+00

At iterate  139    f=  7.45564D+04    |proj g|=  8.40854D+00

At iterate  140    f=  7.45563D+04    |proj g|=  4.82019D+00

At iterate  141    f=  7.45563D+04    |proj g|=  6.65605D+00

At iterate  142    f=  7.45563D+04    |proj g|=  1.81597D+01

At iterate  143    f=  7.45563D+04    |proj g|=  8.84508D+00

At iterate  144    f=  7.45563D+04    |proj g|=  3.09867D+00

At iterate  145    f=  7.45563D+04    |proj g|=  1.49629D+01

At iterate  146    f=  7.45563D+04    |proj g|=  1.34492D+01

At iterate  147    f=  7.45563D+04    |proj g|=  1.27524D+01

At iterate  148    f=  7.45562D+04    |proj g|=  7.18014D+00

At iterate  149    f=  7.45562D+04    |proj g|=  1.92126D+01

At iterate  150    f=  7.45562D+04    |proj g|=  4.24841D+00

At iterate  151    f=  7.45562D+04    |proj g|=  3.89160D+00

At iterate  152    f=  7.45562D+04    |proj g|=  4.61792D+00

At iterate  153    f=  7.45562D+04    |proj g|=  1.31675D+01

At iterate  154    f=  7.45562D+04    |proj g|=  1.14880D+01

At iterate  155    f=  7.45561D+04    |proj g|=  1.33523D+01

At iterate  156    f=  7.45561D+04    |proj g|=  4.83676D+00

At iterate  157    f=  7.45561D+04    |proj g|=  5.09739D+00

At iterate  158    f=  7.45561D+04    |proj g|=  7.18956D+00

At iterate  159    f=  7.45561D+04    |proj g|=  8.38022D+00

At iterate  160    f=  7.45561D+04    |proj g|=  8.78524D+00

At iterate  161    f=  7.45561D+04    |proj g|=  1.33785D+01

At iterate  162    f=  7.45561D+04    |proj g|=  5.03402D+00

At iterate  163    f=  7.45561D+04    |proj g|=  1.35433D+00

At iterate  164    f=  7.45561D+04    |proj g|=  2.96637D+00

At iterate  165    f=  7.45561D+04    |proj g|=  1.08147D+00

At iterate  166    f=  7.45561D+04    |proj g|=  1.86214D+01

At iterate  167    f=  7.45561D+04    |proj g|=  6.96843D+00

At iterate  168    f=  7.45561D+04    |proj g|=  2.84556D+00

At iterate  169    f=  7.45561D+04    |proj g|=  2.67547D+00

At iterate  170    f=  7.45561D+04    |proj g|=  1.10510D+01

At iterate  171    f=  7.45561D+04    |proj g|=  6.56915D+00

At iterate  172    f=  7.45561D+04    |proj g|=  2.83835D+00

At iterate  173    f=  7.45561D+04    |proj g|=  8.59397D+00

At iterate  174    f=  7.45561D+04    |proj g|=  1.20523D+00

At iterate  175    f=  7.45561D+04    |proj g|=  1.03949D+00

At iterate  176    f=  7.45561D+04    |proj g|=  2.90655D+00

At iterate  177    f=  7.45560D+04    |proj g|=  4.81955D+00

At iterate  178    f=  7.45560D+04    |proj g|=  7.07003D+00

At iterate  179    f=  7.45560D+04    |proj g|=  2.96528D+00

At iterate  180    f=  7.45560D+04    |proj g|=  1.46918D+00

At iterate  181    f=  7.45560D+04    |proj g|=  1.00844D+00

At iterate  182    f=  7.45560D+04    |proj g|=  9.63086D-01

At iterate  183    f=  7.45560D+04    |proj g|=  1.12092D+00

At iterate  184    f=  7.45560D+04    |proj g|=  1.31496D+00

At iterate  185    f=  7.45560D+04    |proj g|=  2.83189D+00

At iterate  186    f=  7.45560D+04    |proj g|=  3.31608D+00

At iterate  187    f=  7.45560D+04    |proj g|=  2.89524D+00

At iterate  188    f=  7.45560D+04    |proj g|=  2.82743D+00

At iterate  189    f=  7.45560D+04    |proj g|=  1.82526D+00

At iterate  190    f=  7.45560D+04    |proj g|=  1.38031D+00

At iterate  191    f=  7.45560D+04    |proj g|=  1.05971D+00

At iterate  192    f=  7.45560D+04    |proj g|=  8.09508D+00

At iterate  193    f=  7.45560D+04    |proj g|=  2.25250D+00

At iterate  194    f=  7.45560D+04    |proj g|=  1.27876D+00

At iterate  195    f=  7.45560D+04    |proj g|=  1.07029D+00

At iterate  196    f=  7.45560D+04    |proj g|=  5.56207D+00

At iterate  197    f=  7.45560D+04    |proj g|=  2.39966D+00

At iterate  198    f=  7.45560D+04    |proj g|=  1.16283D+00

At iterate  199    f=  7.45560D+04    |proj g|=  1.11762D+00

At iterate  200    f=  7.45560D+04    |proj g|=  3.10457D+00

At iterate  201    f=  7.45560D+04    |proj g|=  1.06372D+00

At iterate  202    f=  7.45560D+04    |proj g|=  1.25055D+00

At iterate  203    f=  7.45560D+04    |proj g|=  1.82182D+00

At iterate  204    f=  7.45560D+04    |proj g|=  1.45368D+00

At iterate  205    f=  7.45560D+04    |proj g|=  2.28871D+00

At iterate  206    f=  7.45560D+04    |proj g|=  1.62665D+00

At iterate  207    f=  7.45560D+04    |proj g|=  7.07788D-01

           * * *

Tit   = total number of iterations
Tnf   = total number of function evaluations
Tnint = total number of segments explored during Cauchy searches
Skip  = number of BFGS updates skipped
Nact  = number of active bounds at final generalized Cauchy point
Projg = norm of the final projected gradient
F     = final function value

           * * *

   N    Tit     Tnf  Tnint  Skip  Nact     Projg        F
   41    207    223    231     0     0   7.078D-01   7.456D+04
  F =   74556.029962532819     

CONVERGENCE: REL_REDUCTION_OF_F_<=_FACTR*EPSMCH             

 Cauchy                time 8.965E-04 seconds.
 Subspace minimization time 1.297E-03 seconds.
 Line search           time 2.388E+02 seconds.

 Total User time 2.416E+02 seconds.

-7.4556029962532819e+04
```
