## Supplementary material for "Modeling site-and-branch-heterogeneity with GFmix": GFF.params

```
5.1842907571856578e-01
2 3 9.6862739795527530e-01 9.5253272416966017e-01
0 1 9.9531162595465106e-01 1.0219618058931064e+00
4 5 2.1001786764252278e-01 2.1934121621891781e-01
4.4483383169368833e-02 4.8606228501480143e-02 7.7790550240203621e-02 7.2733763532797827e-02 5.9053759552742051e-02 5.3385956215397219e-02 6.0969954695740465e-02 1.9889095166124075e-02 3.5485523532773185e-02 3.7715364956844508e-02 3.4175826076721351e-02 7.9288250271232721e-02 2.7580495910727244e-02 6.7971609060550636e-02 3.0762570807264640e-02 5.8123859675596461e-02 5.0950547224920595e-02 5.5035901951866112e-02 2.2474222464529688e-02 6.3536882247845552e-02 
1.1364345332360954e+00 9.3140397295683419e-01 
1.8455964447433149e-01 2.1725151680756580e+00 
1.1496220551306680e+00 9.0360433933356066e-01 
1.5533144543044930e-01 2.2371836075805631e+00 
1.2158094378745707e+00 8.9838356893283389e-01 
1.0338944945133690e+00 7.1905579960569799e-01 
1.0737294706552662e+00 8.6047638713034647e-01 
```
