## Supplementary material for "Modeling site-and-branch-heterogeneity with GFmix": GFF.txt

```
Alignment	Mixture	+F	Tree	Method	G	F	Likelihood	Runtime	NewGFmixInfo
Simulations/044_downsampled.phy	bin/C20.aafreq.dat	FALSE	Simulations/044_downsampled_iqtree/044_downsampled_iqtree.treefile	GFF	GARP	FYMINK	-74556.0299625328	240.072730302811	           * * *;;   N    Tit     Tnf  Tnint  Skip  Nact     Projg        F;   41    207    223    231     0     0   7.078D-01   7.456D+04;  F =   74556.029962532819     ;;CONVERGENCE: REL_REDUCTION_OF_F_<=_FACTR*EPSMCH             ;; Cauchy                time 8.965E-04 seconds.; Subspace minimization time 1.297E-03 seconds.; Line search           time 2.388E+02 seconds.;; Total User time 2.416E+02 seconds.;;-7.4556029962532819e+04
```
