## Supplementary material for "Modeling site-and-branch-heterogeneity with GFmix": GFP.iterations

```
Warning message:
In readLines(rootfile) :
  incomplete final line found on 'sim_topologies/4_taxa.rootfile'
    5

At X0         0 variables are exactly at the bounds

At iterate    0    f=  7.56529D+04    |proj g|=  9.90000D+01

At iterate    1    f=  7.52286D+04    |proj g|=  9.85434D+01

At iterate    2    f=  7.47680D+04    |proj g|=  9.83565D+01

At iterate    3    f=  7.46310D+04    |proj g|=  7.98091D+01

At iterate    4    f=  7.46084D+04    |proj g|=  6.39664D+01

At iterate    5    f=  7.45860D+04    |proj g|=  2.98091D+01

At iterate    6    f=  7.45795D+04    |proj g|=  4.18711D+01

At iterate    7    f=  7.45784D+04    |proj g|=  2.59712D+01

At iterate    8    f=  7.45778D+04    |proj g|=  9.42337D+00

At iterate    9    f=  7.45774D+04    |proj g|=  6.22786D+00

At iterate   10    f=  7.45771D+04    |proj g|=  6.41939D+00

At iterate   11    f=  7.45769D+04    |proj g|=  1.96209D+01

At iterate   12    f=  7.45767D+04    |proj g|=  5.35402D+00

At iterate   13    f=  7.45766D+04    |proj g|=  3.24694D+00

At iterate   14    f=  7.45766D+04    |proj g|=  3.17760D+00

At iterate   15    f=  7.45764D+04    |proj g|=  7.46543D+00

At iterate   16    f=  7.45760D+04    |proj g|=  1.06327D+01

At iterate   17    f=  7.45754D+04    |proj g|=  1.15281D+01

At iterate   18    f=  7.45744D+04    |proj g|=  8.77193D+00

At iterate   19    f=  7.45744D+04    |proj g|=  9.20230D+00

At iterate   20    f=  7.45743D+04    |proj g|=  5.57737D+00

At iterate   21    f=  7.45742D+04    |proj g|=  1.11176D+00

At iterate   22    f=  7.45742D+04    |proj g|=  6.88945D-01

At iterate   23    f=  7.45742D+04    |proj g|=  9.31353D-01

At iterate   24    f=  7.45742D+04    |proj g|=  1.44214D+00

At iterate   25    f=  7.45742D+04    |proj g|=  5.18856D-01

At iterate   26    f=  7.45742D+04    |proj g|=  5.03236D-01

At iterate   27    f=  7.45742D+04    |proj g|=  4.89647D-01

At iterate   28    f=  7.45742D+04    |proj g|=  5.54257D-01

At iterate   29    f=  7.45742D+04    |proj g|=  4.92197D+00

At iterate   30    f=  7.45742D+04    |proj g|=  1.38044D+00

At iterate   31    f=  7.45742D+04    |proj g|=  1.14949D+00

At iterate   32    f=  7.45742D+04    |proj g|=  1.14882D+00

At iterate   33    f=  7.45742D+04    |proj g|=  3.03851D+00

At iterate   34    f=  7.45742D+04    |proj g|=  1.33451D+00

At iterate   35    f=  7.45742D+04    |proj g|=  3.58989D-01

At iterate   36    f=  7.45742D+04    |proj g|=  3.77319D-01

At iterate   37    f=  7.45742D+04    |proj g|=  2.56561D+00

At iterate   38    f=  7.45742D+04    |proj g|=  3.40626D-01

At iterate   39    f=  7.45742D+04    |proj g|=  2.87064D-01

At iterate   40    f=  7.45742D+04    |proj g|=  2.04407D-01

At iterate   41    f=  7.45742D+04    |proj g|=  1.67991D-01

At iterate   42    f=  7.45742D+04    |proj g|=  2.31663D-01

At iterate   43    f=  7.45742D+04    |proj g|=  1.71524D-01

At iterate   44    f=  7.45742D+04    |proj g|=  2.05203D-01

At iterate   45    f=  7.45742D+04    |proj g|=  2.05505D-01

At iterate   46    f=  7.45742D+04    |proj g|=  9.19051D-01

           * * *

Tit   = total number of iterations
Tnf   = total number of function evaluations
Tnint = total number of segments explored during Cauchy searches
Skip  = number of BFGS updates skipped
Nact  = number of active bounds at final generalized Cauchy point
Projg = norm of the final projected gradient
F     = final function value

           * * *

   N    Tit     Tnf  Tnint  Skip  Nact     Projg        F
   14     46     54     59     0     0   9.191D-01   7.457D+04
  F =   74574.160258234770     

CONVERGENCE: REL_REDUCTION_OF_F_<=_FACTR*EPSMCH             

 Cauchy                time 1.271E-04 seconds.
 Subspace minimization time 2.086E-04 seconds.
 Line search           time 4.491E+01 seconds.

 Total User time 4.715E+01 seconds.

-7.4574160258234770e+04
```
