## Supplementary material for "Modeling site-and-branch-heterogeneity with GFmix": GFP.params

```
5.0729999999999997e-01
2 3 1.1142700000000001e+00 9.6722200000000003e-01
0 1 1.1231650000000000e+00 1.0361769999999999e+00
4 5 2.0715300000000000e-01 2.0715300000000000e-01
5.6000000000000001e-02 5.1499999999999997e-02 8.1299999999999997e-02 7.2200000000000000e-02 5.5700000000000000e-02 3.3099999999999997e-02 5.8999999999999997e-02 2.6400000000000000e-02 3.0800000000000001e-02 3.7699999999999997e-02 3.0300000000000001e-02 8.0900000000000000e-02 2.6300000000000000e-02 5.7900000000000000e-02 3.7100000000000001e-02 5.8700000000000002e-02 5.6099999999999997e-02 3.5000000000000003e-02 5.4500000000000000e-02 5.9600000000000000e-02 
1.1458051264965989e+00 9.2530895835199567e-01 
1.7489787290998254e-01 2.1475295612504919e+00 
1.1508685567375230e+00 8.9955711450135412e-01 
1.3924208407191899e-01 2.2051840001304335e+00 
1.6592663156590590e+00 8.1459165515717546e-01 
1.3015955734511797e+00 6.0852071337565905e-01 
1.1071904342156413e+00 8.6069850490443744e-01 
```
