## Supplementary material for "Modeling site-and-branch-heterogeneity with GFmix": GFP.txt

```
Alignment	Mixture	+F	Tree	Method	G	F	Likelihood	Runtime	NewGFmixInfo
Simulations/044_downsampled.phy	bin/C20.aafreq.dat	FALSE	Simulations/044_downsampled_iqtree/044_downsampled_iqtree.treefile	GFP	GARP	FYMINK	-74574.1602582348	45.8316099643707	           * * *;;   N    Tit     Tnf  Tnint  Skip  Nact     Projg        F;   14     46     54     59     0     0   9.191D-01   7.457D+04;  F =   74574.160258234770     ;;CONVERGENCE: REL_REDUCTION_OF_F_<=_FACTR*EPSMCH             ;; Cauchy                time 1.271E-04 seconds.; Subspace minimization time 2.086E-04 seconds.; Line search           time 4.491E+01 seconds.;; Total User time 4.715E+01 seconds.;;-7.4574160258234770e+04
```
