## Supplementary material for "Modeling site-and-branch-heterogeneity with GFmix": 044_iqtree.ckp

```
--- # IQ-TREE Checkpoint ver >= 1.6
CandidateSet:
 0: -197911.425534 (0:0.4974903577,1:0.4795294463,((2:0.4921352553,3:0.5008378294):2.707199979e-06,(((4:0.4341350891,5:0.4099011762):0.003577794069,(6:0.4380700496,7:0.4025488417):2.081492847e-06):0.4773203175,(((8:0.5171778666,9:0.4923642415):0.004886126622,(10:0.5150405016,11:0.4953614873):0.008731565811):0.539894797,((12:0.4158391432,13:0.4024998965):0.01044500774,(14:0.4356141541,15:0.4088675303):0.01215423029):0.4593233297):0.4039585203):0.5726406442):2.596637062e-06);
PhyloTree:
 newick: (0:0.4974903577,1:0.4795294463,((2:0.4921352553,3:0.5008378294):2.707199979e-06,(((4:0.4341350891,5:0.4099011762):0.003577794069,(6:0.4380700496,7:0.4025488417):2.081492847e-06):0.4773203175,(((8:0.5171778666,9:0.4923642415):0.004886126622,(10:0.5150405016,11:0.4953614873):0.008731565811):0.539894797,((12:0.4158391432,13:0.4024998965):0.01044500774,(14:0.4356141541,15:0.4088675303):0.01215423029):0.4593233297):0.4039585203):0.5726406442):2.596637062e-06);
RateGamma:
 gamma_shape: 0.524863278
StopRule:
 curIteration: 0
 start_real_time: 39402660.25
 time_vec: 
boot_consense_logl: 0
contree_rfdist: -1
finished: true
finishedModelInit: true
initTree: ((((0:0.3131210637,1:0.3092437561):0.1401075009,(2:0.3111794298,3:0.3186252460):0.1377425576):0.2697594269,((4:0.3087168759,5:0.3003463563):0.1272260683,(6:0.3006929047,7:0.2874880022):0.1305795019):0.2695945946):0.2172271081,(((8:0.3189820022,9:0.3163112109):0.1442046557,(10:0.3204110360,11:0.3234584450):0.1436742608):0.2664712225,((12:0.3001731542,13:0.3043432940):0.1313563384,(14:0.3067887481,15:0.2934554974):0.1343445873):0.2743928911):0.2172271081):0;
iqtree:
 command:  -s Simulations/044.phy -m LG+C20+G -te sim_topologies/16_taxa.tree -nt 30 --prefix Simulations/044_iqtree/044_iqtree
 seed: 394440
 start_time: 1750784647
 version: 3.0.0
```
