## Supplementary material for "Modeling site-and-branch-heterogeneity with GFmix": 044_iqtree.treefile

```
(A1:0.4974903577,A2:0.4795294463,((A3:0.4921352553,A4:0.5008378294):0.0000027072,(((B1:0.4341350891,B2:0.4099011762):0.0035777941,(B3:0.4380700496,B4:0.4025488417):0.0000020815):0.4773203175,(((C1:0.5171778666,C2:0.4923642415):0.0048861266,(C3:0.5150405016,C4:0.4953614873):0.0087315658):0.5398947970,((D1:0.4158391432,D2:0.4024998965):0.0104450077,(D3:0.4356141541,D4:0.4088675303):0.0121542303):0.4593233297):0.4039585203):0.5726406442):0.0000025966);
```
