## Supplementary material for "Modeling site-and-branch-heterogeneity with GFmix": GFF.iterations

```
Warning message:
In readLines(rootfile) :
  incomplete final line found on 'sim_topologies/16_taxa.rootfile'
   5

At X0         0 variables are exactly at the bounds

At iterate    0    f=  1.97911D+05    |proj g|=  1.28400D+03

At iterate    1    f=  1.97889D+05    |proj g|=  1.65972D+02

At iterate    2    f=  1.97830D+05    |proj g|=  9.89983D+01

At iterate    3    f=  1.97770D+05    |proj g|=  1.00598D+03

At iterate    4    f=  1.97715D+05    |proj g|=  1.20390D+03

At iterate    5    f=  1.97397D+05    |proj g|=  2.14078D+03

At iterate    6    f=  1.96560D+05    |proj g|=  2.44607D+03

At iterate    7    f=  1.95598D+05    |proj g|=  6.84209D+03

At iterate    8    f=  1.95036D+05    |proj g|=  2.53847D+03

At iterate    9    f=  1.94575D+05    |proj g|=  2.88032D+02

At iterate   10    f=  1.94224D+05    |proj g|=  2.69945D+03

At iterate   11    f=  1.93988D+05    |proj g|=  2.98019D+03

At iterate   12    f=  1.93842D+05    |proj g|=  7.67199D+02

At iterate   13    f=  1.93819D+05    |proj g|=  2.74246D+02

At iterate   14    f=  1.93811D+05    |proj g|=  1.89718D+02

At iterate   15    f=  1.93800D+05    |proj g|=  2.97161D+02

At iterate   16    f=  1.93787D+05    |proj g|=  2.14156D+02

At iterate   17    f=  1.93768D+05    |proj g|=  4.56601D+02

At iterate   18    f=  1.93747D+05    |proj g|=  5.60167D+02

At iterate   19    f=  1.93733D+05    |proj g|=  4.34398D+02

At iterate   20    f=  1.93723D+05    |proj g|=  3.50791D+02

At iterate   21    f=  1.93714D+05    |proj g|=  3.57983D+02

At iterate   22    f=  1.93706D+05    |proj g|=  6.77721D+02

At iterate   23    f=  1.93699D+05    |proj g|=  1.79581D+02

At iterate   24    f=  1.93690D+05    |proj g|=  1.84107D+02

At iterate   25    f=  1.93673D+05    |proj g|=  2.04893D+02

At iterate   26    f=  1.93665D+05    |proj g|=  9.44344D+01

At iterate   27    f=  1.93653D+05    |proj g|=  9.99052D+01

At iterate   28    f=  1.93648D+05    |proj g|=  1.10287D+02

At iterate   29    f=  1.93645D+05    |proj g|=  1.53310D+02

At iterate   30    f=  1.93642D+05    |proj g|=  2.00272D+02

At iterate   31    f=  1.93637D+05    |proj g|=  3.03064D+02

At iterate   32    f=  1.93634D+05    |proj g|=  5.51760D+02

At iterate   33    f=  1.93631D+05    |proj g|=  6.03434D+01

At iterate   34    f=  1.93630D+05    |proj g|=  6.00356D+01

At iterate   35    f=  1.93630D+05    |proj g|=  2.16144D+01

At iterate   36    f=  1.93630D+05    |proj g|=  1.29061D+02

At iterate   37    f=  1.93629D+05    |proj g|=  1.39198D+02

At iterate   38    f=  1.93627D+05    |proj g|=  1.26871D+02

At iterate   39    f=  1.93626D+05    |proj g|=  2.29325D+02

At iterate   40    f=  1.93625D+05    |proj g|=  6.23795D+01

At iterate   41    f=  1.93624D+05    |proj g|=  9.15966D+01

At iterate   42    f=  1.93623D+05    |proj g|=  8.75745D+01

At iterate   43    f=  1.93622D+05    |proj g|=  1.85575D+02

At iterate   44    f=  1.93619D+05    |proj g|=  2.28033D+02

At iterate   45    f=  1.93618D+05    |proj g|=  2.80504D+02

At iterate   46    f=  1.93615D+05    |proj g|=  6.15275D+01

At iterate   47    f=  1.93615D+05    |proj g|=  5.19933D+01

At iterate   48    f=  1.93614D+05    |proj g|=  5.16342D+01

At iterate   49    f=  1.93613D+05    |proj g|=  1.50462D+02

At iterate   50    f=  1.93612D+05    |proj g|=  1.40483D+02

At iterate   51    f=  1.93611D+05    |proj g|=  1.39861D+02

At iterate   52    f=  1.93611D+05    |proj g|=  4.10981D+01

At iterate   53    f=  1.93610D+05    |proj g|=  3.23595D+01

At iterate   54    f=  1.93610D+05    |proj g|=  2.43157D+01

At iterate   55    f=  1.93610D+05    |proj g|=  9.91484D+01

At iterate   56    f=  1.93609D+05    |proj g|=  6.29044D+01

At iterate   57    f=  1.93609D+05    |proj g|=  5.45813D+01

At iterate   58    f=  1.93609D+05    |proj g|=  2.79945D+01

At iterate   59    f=  1.93608D+05    |proj g|=  2.53460D+01

At iterate   60    f=  1.93608D+05    |proj g|=  2.85594D+01

At iterate   61    f=  1.93608D+05    |proj g|=  3.31368D+01

At iterate   62    f=  1.93607D+05    |proj g|=  4.86861D+01

At iterate   63    f=  1.93607D+05    |proj g|=  1.13605D+02

At iterate   64    f=  1.93607D+05    |proj g|=  2.86787D+01

At iterate   65    f=  1.93606D+05    |proj g|=  4.98679D+01

At iterate   66    f=  1.93606D+05    |proj g|=  3.26186D+01

At iterate   67    f=  1.93606D+05    |proj g|=  4.20998D+01

At iterate   68    f=  1.93606D+05    |proj g|=  3.53359D+01

At iterate   69    f=  1.93606D+05    |proj g|=  2.75565D+01

At iterate   70    f=  1.93605D+05    |proj g|=  3.04186D+01

At iterate   71    f=  1.93605D+05    |proj g|=  3.03666D+01

At iterate   72    f=  1.93605D+05    |proj g|=  1.26453D+01

At iterate   73    f=  1.93605D+05    |proj g|=  1.86325D+01

At iterate   74    f=  1.93605D+05    |proj g|=  2.19064D+01

At iterate   75    f=  1.93605D+05    |proj g|=  2.94254D+01

At iterate   76    f=  1.93605D+05    |proj g|=  4.67709D+01

At iterate   77    f=  1.93605D+05    |proj g|=  3.40733D+01

At iterate   78    f=  1.93605D+05    |proj g|=  1.80218D+01

At iterate   79    f=  1.93605D+05    |proj g|=  1.49680D+01

At iterate   80    f=  1.93605D+05    |proj g|=  1.78931D+01

At iterate   81    f=  1.93605D+05    |proj g|=  2.35298D+01

At iterate   82    f=  1.93605D+05    |proj g|=  1.52260D+01

At iterate   83    f=  1.93605D+05    |proj g|=  2.40167D+01

At iterate   84    f=  1.93605D+05    |proj g|=  3.59599D+01

At iterate   85    f=  1.93605D+05    |proj g|=  5.15704D+01

At iterate   86    f=  1.93604D+05    |proj g|=  2.65445D+01

At iterate   87    f=  1.93604D+05    |proj g|=  2.25405D+01

At iterate   88    f=  1.93604D+05    |proj g|=  2.02316D+01

At iterate   89    f=  1.93604D+05    |proj g|=  1.85600D+01

At iterate   90    f=  1.93604D+05    |proj g|=  1.00705D+01

At iterate   91    f=  1.93604D+05    |proj g|=  9.62636D+00

At iterate   92    f=  1.93604D+05    |proj g|=  2.36906D+01

At iterate   93    f=  1.93604D+05    |proj g|=  7.06831D+01

At iterate   94    f=  1.93604D+05    |proj g|=  4.04460D+01

At iterate   95    f=  1.93604D+05    |proj g|=  1.71026D+01

At iterate   96    f=  1.93604D+05    |proj g|=  2.08813D+01

At iterate   97    f=  1.93604D+05    |proj g|=  2.68406D+01

At iterate   98    f=  1.93604D+05    |proj g|=  1.06579D+01

At iterate   99    f=  1.93604D+05    |proj g|=  1.47400D+01

At iterate  100    f=  1.93604D+05    |proj g|=  2.37706D+01

At iterate  101    f=  1.93604D+05    |proj g|=  1.19426D+02

At iterate  102    f=  1.93604D+05    |proj g|=  2.16288D+01

At iterate  103    f=  1.93604D+05    |proj g|=  1.15792D+01

At iterate  104    f=  1.93604D+05    |proj g|=  1.19886D+01

At iterate  105    f=  1.93604D+05    |proj g|=  1.10604D+01

At iterate  106    f=  1.93604D+05    |proj g|=  1.51886D+01

At iterate  107    f=  1.93604D+05    |proj g|=  1.58313D+01

At iterate  108    f=  1.93604D+05    |proj g|=  1.00279D+01

At iterate  109    f=  1.93604D+05    |proj g|=  5.34637D+00

At iterate  110    f=  1.93604D+05    |proj g|=  1.63984D+01

At iterate  111    f=  1.93604D+05    |proj g|=  2.82755D+00

At iterate  112    f=  1.93604D+05    |proj g|=  2.48815D+00

At iterate  113    f=  1.93604D+05    |proj g|=  9.07850D+00

At iterate  114    f=  1.93604D+05    |proj g|=  1.36466D+01

At iterate  115    f=  1.93604D+05    |proj g|=  2.02364D+01

At iterate  116    f=  1.93604D+05    |proj g|=  8.75180D+00

At iterate  117    f=  1.93604D+05    |proj g|=  4.76782D+00

At iterate  118    f=  1.93604D+05    |proj g|=  4.72456D+00

At iterate  119    f=  1.93604D+05    |proj g|=  1.10681D+01

At iterate  120    f=  1.93604D+05    |proj g|=  5.01316D+00

At iterate  121    f=  1.93604D+05    |proj g|=  6.53701D+00

At iterate  122    f=  1.93603D+05    |proj g|=  4.33638D+01

At iterate  123    f=  1.93603D+05    |proj g|=  1.91602D+01

At iterate  124    f=  1.93603D+05    |proj g|=  8.14228D+00

At iterate  125    f=  1.93603D+05    |proj g|=  8.22571D+00

At iterate  126    f=  1.93603D+05    |proj g|=  1.48080D+01

At iterate  127    f=  1.93603D+05    |proj g|=  6.89196D+01

At iterate  128    f=  1.93603D+05    |proj g|=  3.54496D+01

At iterate  129    f=  1.93603D+05    |proj g|=  2.48145D+01

At iterate  130    f=  1.93603D+05    |proj g|=  1.06815D+01

At iterate  131    f=  1.93603D+05    |proj g|=  3.49246D+01

At iterate  132    f=  1.93603D+05    |proj g|=  1.12177D+01

At iterate  133    f=  1.93603D+05    |proj g|=  3.54362D+00

At iterate  134    f=  1.93603D+05    |proj g|=  1.00422D+01

At iterate  135    f=  1.93603D+05    |proj g|=  1.56214D+01

At iterate  136    f=  1.93603D+05    |proj g|=  2.25263D+01

At iterate  137    f=  1.93603D+05    |proj g|=  2.02730D+01

At iterate  138    f=  1.93603D+05    |proj g|=  1.36189D+01

At iterate  139    f=  1.93603D+05    |proj g|=  4.61352D+00

At iterate  140    f=  1.93603D+05    |proj g|=  9.39249D+00

At iterate  141    f=  1.93603D+05    |proj g|=  1.30256D+01

At iterate  142    f=  1.93603D+05    |proj g|=  1.65016D+01

At iterate  143    f=  1.93603D+05    |proj g|=  3.86331D+01

At iterate  144    f=  1.93603D+05    |proj g|=  2.90257D+01

At iterate  145    f=  1.93603D+05    |proj g|=  6.44487D+00

At iterate  146    f=  1.93603D+05    |proj g|=  4.93567D+00

At iterate  147    f=  1.93603D+05    |proj g|=  8.82965D+00

At iterate  148    f=  1.93603D+05    |proj g|=  1.30155D+01

At iterate  149    f=  1.93603D+05    |proj g|=  1.32319D+01

At iterate  150    f=  1.93603D+05    |proj g|=  6.13823D+00

At iterate  151    f=  1.93603D+05    |proj g|=  1.68539D+01

At iterate  152    f=  1.93603D+05    |proj g|=  6.44406D+00

At iterate  153    f=  1.93603D+05    |proj g|=  3.88752D+00

At iterate  154    f=  1.93603D+05    |proj g|=  7.58665D+00

At iterate  155    f=  1.93603D+05    |proj g|=  1.11598D+01

At iterate  156    f=  1.93603D+05    |proj g|=  1.06101D+01

At iterate  157    f=  1.93603D+05    |proj g|=  1.95155D+01

At iterate  158    f=  1.93603D+05    |proj g|=  5.34784D+00

At iterate  159    f=  1.93603D+05    |proj g|=  4.41135D+00

At iterate  160    f=  1.93603D+05    |proj g|=  6.24964D+00

At iterate  161    f=  1.93603D+05    |proj g|=  2.09349D+01

At iterate  162    f=  1.93603D+05    |proj g|=  1.15441D+01

At iterate  163    f=  1.93603D+05    |proj g|=  1.05954D+01

At iterate  164    f=  1.93603D+05    |proj g|=  1.43934D+01

At iterate  165    f=  1.93603D+05    |proj g|=  3.87857D+00

At iterate  166    f=  1.93603D+05    |proj g|=  3.04397D+00

At iterate  167    f=  1.93603D+05    |proj g|=  3.04293D+00

At iterate  168    f=  1.93603D+05    |proj g|=  3.04235D+00

At iterate  169    f=  1.93603D+05    |proj g|=  4.98796D+00

At iterate  170    f=  1.93603D+05    |proj g|=  9.62060D+00

At iterate  171    f=  1.93603D+05    |proj g|=  1.22605D+01

At iterate  172    f=  1.93603D+05    |proj g|=  1.08421D+01

At iterate  173    f=  1.93603D+05    |proj g|=  7.81352D+00

At iterate  174    f=  1.93603D+05    |proj g|=  3.28186D+01

At iterate  175    f=  1.93603D+05    |proj g|=  5.94529D+00

At iterate  176    f=  1.93603D+05    |proj g|=  4.43168D+00

At iterate  177    f=  1.93603D+05    |proj g|=  4.23947D+00

At iterate  178    f=  1.93603D+05    |proj g|=  1.03771D+01

At iterate  179    f=  1.93603D+05    |proj g|=  7.38006D+00

At iterate  180    f=  1.93603D+05    |proj g|=  4.06542D+00

At iterate  181    f=  1.93603D+05    |proj g|=  1.76338D+01

At iterate  182    f=  1.93603D+05    |proj g|=  3.91669D+00

At iterate  183    f=  1.93603D+05    |proj g|=  3.74927D+00

At iterate  184    f=  1.93603D+05    |proj g|=  6.35474D+00

At iterate  185    f=  1.93603D+05    |proj g|=  1.01077D+01

At iterate  186    f=  1.93603D+05    |proj g|=  8.47968D+00

At iterate  187    f=  1.93603D+05    |proj g|=  8.49715D+00

At iterate  188    f=  1.93603D+05    |proj g|=  5.45588D+00

At iterate  189    f=  1.93603D+05    |proj g|=  6.18233D+00

At iterate  190    f=  1.93603D+05    |proj g|=  6.48638D+00

At iterate  191    f=  1.93603D+05    |proj g|=  2.83379D+00

At iterate  192    f=  1.93603D+05    |proj g|=  8.61051D+00

At iterate  193    f=  1.93602D+05    |proj g|=  3.33968D+00

At iterate  194    f=  1.93602D+05    |proj g|=  1.85161D+01

At iterate  195    f=  1.93602D+05    |proj g|=  1.08926D+01

At iterate  196    f=  1.93602D+05    |proj g|=  7.45944D+00

At iterate  197    f=  1.93602D+05    |proj g|=  8.62195D+00

At iterate  198    f=  1.93602D+05    |proj g|=  1.37431D+01

At iterate  199    f=  1.93602D+05    |proj g|=  8.42896D+00

At iterate  200    f=  1.93602D+05    |proj g|=  5.40788D+00

At iterate  201    f=  1.93602D+05    |proj g|=  9.49421D+00

At iterate  202    f=  1.93602D+05    |proj g|=  2.24072D+01

At iterate  203    f=  1.93602D+05    |proj g|=  7.17083D+00

At iterate  204    f=  1.93602D+05    |proj g|=  3.92806D+00

At iterate  205    f=  1.93602D+05    |proj g|=  3.32221D+00

At iterate  206    f=  1.93602D+05    |proj g|=  7.35353D+00

At iterate  207    f=  1.93602D+05    |proj g|=  1.25147D+01

At iterate  208    f=  1.93602D+05    |proj g|=  1.05246D+01

At iterate  209    f=  1.93602D+05    |proj g|=  5.57223D+00

At iterate  210    f=  1.93602D+05    |proj g|=  1.96156D+01

At iterate  211    f=  1.93602D+05    |proj g|=  6.77980D+00

At iterate  212    f=  1.93602D+05    |proj g|=  2.42181D+00

At iterate  213    f=  1.93602D+05    |proj g|=  2.19917D+00

At iterate  214    f=  1.93602D+05    |proj g|=  3.48876D+00

At iterate  215    f=  1.93602D+05    |proj g|=  7.44919D+00

At iterate  216    f=  1.93602D+05    |proj g|=  4.54951D+00

At iterate  217    f=  1.93602D+05    |proj g|=  3.49396D+00

At iterate  218    f=  1.93602D+05    |proj g|=  4.02536D+00

At iterate  219    f=  1.93602D+05    |proj g|=  5.00546D+00

At iterate  220    f=  1.93602D+05    |proj g|=  7.76524D+00

At iterate  221    f=  1.93602D+05    |proj g|=  1.48328D+01

At iterate  222    f=  1.93602D+05    |proj g|=  2.15487D+01

At iterate  223    f=  1.93602D+05    |proj g|=  2.53418D+00

At iterate  224    f=  1.93602D+05    |proj g|=  2.59232D+00

At iterate  225    f=  1.93602D+05    |proj g|=  3.21048D+00

At iterate  226    f=  1.93602D+05    |proj g|=  4.76637D+00

At iterate  227    f=  1.93602D+05    |proj g|=  1.76043D+01

At iterate  228    f=  1.93602D+05    |proj g|=  4.76334D+00

At iterate  229    f=  1.93602D+05    |proj g|=  2.17708D+00

At iterate  230    f=  1.93602D+05    |proj g|=  2.34480D+00

At iterate  231    f=  1.93602D+05    |proj g|=  7.17473D+00

At iterate  232    f=  1.93602D+05    |proj g|=  5.94629D+00

At iterate  233    f=  1.93602D+05    |proj g|=  7.43445D+00

At iterate  234    f=  1.93602D+05    |proj g|=  5.00659D+00

At iterate  235    f=  1.93602D+05    |proj g|=  4.13559D+00

At iterate  236    f=  1.93602D+05    |proj g|=  1.54718D+00

At iterate  237    f=  1.93602D+05    |proj g|=  4.06103D+00

At iterate  238    f=  1.93602D+05    |proj g|=  2.61981D+00

           * * *

Tit   = total number of iterations
Tnf   = total number of function evaluations
Tnint = total number of segments explored during Cauchy searches
Skip  = number of BFGS updates skipped
Nact  = number of active bounds at final generalized Cauchy point
Projg = norm of the final projected gradient
F     = final function value

           * * *

   N    Tit     Tnf  Tnint  Skip  Nact     Projg        F
  113    238    254    303     0     4   2.620D+00   1.936D+05
  F =   193602.28413659224     

CONVERGENCE: REL_REDUCTION_OF_F_<=_FACTR*EPSMCH             

 Cauchy                time 2.218E-03 seconds.
 Subspace minimization time 2.884E-03 seconds.
 Line search           time 4.356E+03 seconds.

 Total User time 4.374E+03 seconds.

-1.9360228413659224e+05
```
