## Supplementary material for "Modeling site-and-branch-heterogeneity with GFmix": GFF.params

```
4.9955764587675539e-01
8 9 5.2128732788575238e-01 4.9267580830577751e-01
10 11 5.1739961450396532e-01 4.9845087792649717e-01
12 13 4.8278357550900752e-01 4.6803909705302987e-01
14 15 5.1188441579703181e-01 4.7489519921183299e-01
4 5 4.9905973006725807e-01 4.8026247030064395e-01
6 7 5.1037730576875850e-01 4.6614298528565257e-01
16 17 5.4679765833931396e-03 7.8067231845370885e-03
18 19 3.7166321539997865e-03 8.2506553292307407e-03
2 3 4.9377744272487584e-01 5.0040889108698361e-01
20 21 9.9999999999999994e-12 9.9999999999999994e-12
22 23 4.9641633191977658e-01 4.9546792752975444e-01
0 1 4.9991162276932782e-01 4.8440053414727846e-01
24 27 9.9999999999999994e-12 9.9999999999999994e-12
25 28 5.0642372426710225e-01 5.2137888532041798e-01
26 29 2.1025441160430786e-01 2.6676375640924194e-01
5.1178632314138890e-02 5.4514734440006471e-02 7.6254847006650361e-02 7.7878298444760991e-02 5.6349938823257846e-02 3.8782666479106852e-02 6.3576506559031770e-02 2.9553399863272052e-02 3.1890528708923199e-02 3.7998660622324439e-02 2.7073291117943838e-02 8.0079666631880056e-02 2.8438250500941530e-02 6.2467897294582582e-02 2.8364978810745897e-02 5.8505805744527808e-02 5.3232041054951072e-02 3.7141845886460093e-02 4.2266671785243112e-02 6.4410367067248231e-02 
1.0052792164977895e+00 8.6934444856472226e-01 
1.0057786681021192e+00 9.3294464188198134e-01 
1.1408843498846326e+00 9.7839717747041388e-01 
1.1027564404855330e+00 8.9664454071228816e-01 
1.6652470503128414e-01 2.2016665796057833e+00 
1.1993167626981137e-01 2.3336706957218731e+00 
1.3586823652718594e-01 2.3608067057348907e+00 
1.6210295072981559e-01 2.3023413692084800e+00 
1.0807670991231249e+00 8.7209426451909000e-01 
1.0277056378018832e+00 8.3916841584690693e-01 
1.0231043911173858e+00 8.9453607321520834e-01 
1.0917499479402970e+00 8.9230264540127535e-01 
1.5458191951457501e-01 2.2052468933231681e+00 
1.6182122797842255e-01 2.1303999507064253e+00 
1.5054105735628298e-01 2.1558535139942845e+00 
1.4655524449233340e-01 2.1642890315818333e+00 
1.0259423776207670e+00 1.0268671550466517e+00 
9.7862289708325623e-01 1.0489682565089899e+00 
8.8929384689014324e-01 1.0598811966898956e+00 
8.4580790336423572e-01 1.0009827907259141e+00 
9.9355214030945616e-01 1.0094770522126686e+00 
9.9999896647886122e-01 1.0000014545092277e+00 
1.2267678843791154e+00 8.7403479417133190e-01 
1.7678025920572149e-01 1.9264137635868117e+00 
9.9999667937086634e-01 1.0000053038029910e+00 
1.9104659180356254e-01 1.8818264866887771e+00 
6.8134003054183934e-01 8.6542870214665035e-01 
1.0000004949296282e+00 9.9999923230177989e-01 
1.3656473579324875e+00 9.3269499478122464e-01 
6.5465511571068247e-01 7.6379498382470590e-01 
1.1419878395846432e+00 8.9905510400311384e-01 
```
