## Supplementary material for "Modeling site-and-branch-heterogeneity with GFmix": GFF.txt

```
Alignment	Mixture	+F	Tree	Method	G	F	Likelihood	Runtime	NewGFmixInfo
Simulations/044.phy	bin/C20.aafreq.dat	FALSE	Simulations/044_iqtree/044_iqtree.treefile	GFF	GARP	FYMINK	-193602.284136592	4373.53640198708	           * * *;;   N    Tit     Tnf  Tnint  Skip  Nact     Projg        F;  113    238    254    303     0     4   2.620D+00   1.936D+05;  F =   193602.28413659224     ;;CONVERGENCE: REL_REDUCTION_OF_F_<=_FACTR*EPSMCH             ;; Cauchy                time 2.218E-03 seconds.; Subspace minimization time 2.884E-03 seconds.; Line search           time 4.356E+03 seconds.;; Total User time 4.374E+03 seconds.;;-1.9360228413659224e+05
```
