## Supplementary material for "Modeling site-and-branch-heterogeneity with GFmix": GFP.iterations

```
Warning message:
In readLines(rootfile) :
  incomplete final line found on 'sim_topologies/16_taxa.rootfile'
   5

At X0         0 variables are exactly at the bounds

At iterate    0    f=  1.97911D+05    |proj g|=  9.90000D+01

At iterate    1    f=  1.97030D+05    |proj g|=  9.87750D+01

At iterate    2    f=  1.94764D+05    |proj g|=  2.27527D+02

At iterate    3    f=  1.93936D+05    |proj g|=  1.23103D+02

At iterate    4    f=  1.93811D+05    |proj g|=  7.05581D+01

At iterate    5    f=  1.93772D+05    |proj g|=  9.98945D+01

At iterate    6    f=  1.93738D+05    |proj g|=  9.98832D+01

At iterate    7    f=  1.93725D+05    |proj g|=  2.26549D+01

At iterate    8    f=  1.93714D+05    |proj g|=  3.51810D+01

At iterate    9    f=  1.93703D+05    |proj g|=  6.43900D+01

At iterate   10    f=  1.93702D+05    |proj g|=  4.65749D+01

At iterate   11    f=  1.93700D+05    |proj g|=  1.02103D+01

At iterate   12    f=  1.93699D+05    |proj g|=  1.02973D+01

At iterate   13    f=  1.93699D+05    |proj g|=  1.97216D+01

At iterate   14    f=  1.93698D+05    |proj g|=  2.97315D+01

At iterate   15    f=  1.93697D+05    |proj g|=  2.48535D+01

At iterate   16    f=  1.93697D+05    |proj g|=  7.24136D+00

At iterate   17    f=  1.93696D+05    |proj g|=  4.05356D+00

At iterate   18    f=  1.93696D+05    |proj g|=  7.53687D+00

At iterate   19    f=  1.93696D+05    |proj g|=  7.91968D+00

At iterate   20    f=  1.93696D+05    |proj g|=  6.07080D+00

At iterate   21    f=  1.93695D+05    |proj g|=  1.52978D+01

At iterate   22    f=  1.93695D+05    |proj g|=  6.68022D+00

At iterate   23    f=  1.93695D+05    |proj g|=  1.03030D+01

At iterate   24    f=  1.93694D+05    |proj g|=  6.13390D+00

At iterate   25    f=  1.93694D+05    |proj g|=  1.03872D+01

At iterate   26    f=  1.93694D+05    |proj g|=  4.69449D+00

At iterate   27    f=  1.93694D+05    |proj g|=  3.76723D+00

At iterate   28    f=  1.93694D+05    |proj g|=  7.66371D+00

At iterate   29    f=  1.93694D+05    |proj g|=  4.55968D+00

At iterate   30    f=  1.93694D+05    |proj g|=  4.49728D+00

At iterate   31    f=  1.93693D+05    |proj g|=  6.36769D+00

At iterate   32    f=  1.93693D+05    |proj g|=  5.88626D+00

At iterate   33    f=  1.93693D+05    |proj g|=  1.17606D+01

At iterate   34    f=  1.93693D+05    |proj g|=  7.58103D+00

At iterate   35    f=  1.93693D+05    |proj g|=  3.42105D+00

At iterate   36    f=  1.93693D+05    |proj g|=  3.23408D+00

At iterate   37    f=  1.93693D+05    |proj g|=  6.06093D+00

At iterate   38    f=  1.93693D+05    |proj g|=  4.44596D+00

At iterate   39    f=  1.93693D+05    |proj g|=  4.58113D+00

At iterate   40    f=  1.93692D+05    |proj g|=  7.10093D+00

At iterate   41    f=  1.93692D+05    |proj g|=  2.15253D+00

At iterate   42    f=  1.93692D+05    |proj g|=  4.01230D+00

At iterate   43    f=  1.93692D+05    |proj g|=  5.63140D+00

At iterate   44    f=  1.93692D+05    |proj g|=  1.20543D+01

At iterate   45    f=  1.93692D+05    |proj g|=  6.89534D+00

At iterate   46    f=  1.93692D+05    |proj g|=  4.31557D+00

At iterate   47    f=  1.93692D+05    |proj g|=  3.90251D+00

At iterate   48    f=  1.93692D+05    |proj g|=  5.14991D+00

At iterate   49    f=  1.93691D+05    |proj g|=  6.03485D+00

At iterate   50    f=  1.93691D+05    |proj g|=  9.97082D+00

At iterate   51    f=  1.93691D+05    |proj g|=  4.90649D+00

At iterate   52    f=  1.93691D+05    |proj g|=  7.32249D+00

At iterate   53    f=  1.93691D+05    |proj g|=  8.30494D+00

At iterate   54    f=  1.93691D+05    |proj g|=  3.61284D+00

At iterate   55    f=  1.93690D+05    |proj g|=  7.05430D+00

At iterate   56    f=  1.93690D+05    |proj g|=  8.13351D+00

At iterate   57    f=  1.93690D+05    |proj g|=  3.57929D+01

At iterate   58    f=  1.93690D+05    |proj g|=  5.18492D+00

At iterate   59    f=  1.93690D+05    |proj g|=  3.21031D+00

At iterate   60    f=  1.93689D+05    |proj g|=  1.99494D+00

At iterate   61    f=  1.93689D+05    |proj g|=  8.43520D+00

At iterate   62    f=  1.93689D+05    |proj g|=  6.68424D+00

At iterate   63    f=  1.93689D+05    |proj g|=  4.77406D+00

At iterate   64    f=  1.93689D+05    |proj g|=  1.65738D+00

At iterate   65    f=  1.93689D+05    |proj g|=  3.41674D+00

At iterate   66    f=  1.93689D+05    |proj g|=  1.44744D+00

At iterate   67    f=  1.93689D+05    |proj g|=  1.27081D+00

At iterate   68    f=  1.93689D+05    |proj g|=  2.12192D+00

At iterate   69    f=  1.93689D+05    |proj g|=  2.35788D+00

At iterate   70    f=  1.93689D+05    |proj g|=  1.20935D+00

At iterate   71    f=  1.93689D+05    |proj g|=  8.70210D-01

At iterate   72    f=  1.93689D+05    |proj g|=  9.67283D-01

At iterate   73    f=  1.93689D+05    |proj g|=  2.31545D+00

At iterate   74    f=  1.93689D+05    |proj g|=  6.87673D-01

At iterate   75    f=  1.93689D+05    |proj g|=  7.31259D-01

At iterate   76    f=  1.93689D+05    |proj g|=  1.03874D+00

At iterate   77    f=  1.93689D+05    |proj g|=  6.77185D-01

At iterate   78    f=  1.93689D+05    |proj g|=  1.68558D+00

At iterate   79    f=  1.93689D+05    |proj g|=  8.12740D-01

At iterate   80    f=  1.93689D+05    |proj g|=  5.28954D-01

At iterate   81    f=  1.93689D+05    |proj g|=  7.39700D-01

At iterate   82    f=  1.93689D+05    |proj g|=  1.22260D+00

At iterate   83    f=  1.93689D+05    |proj g|=  5.04471D-01

At iterate   84    f=  1.93689D+05    |proj g|=  6.17534D-01

At iterate   85    f=  1.93689D+05    |proj g|=  1.51117D+00

At iterate   86    f=  1.93689D+05    |proj g|=  1.66846D+00

At iterate   87    f=  1.93689D+05    |proj g|=  3.65177D+00

At iterate   88    f=  1.93689D+05    |proj g|=  1.11654D+00

At iterate   89    f=  1.93689D+05    |proj g|=  9.68266D-01

At iterate   90    f=  1.93689D+05    |proj g|=  2.60460D+00

At iterate   91    f=  1.93689D+05    |proj g|=  4.68699D+00

At iterate   92    f=  1.93689D+05    |proj g|=  2.46307D+00

At iterate   93    f=  1.93689D+05    |proj g|=  1.13447D+00

At iterate   94    f=  1.93689D+05    |proj g|=  2.73725D+00

At iterate   95    f=  1.93689D+05    |proj g|=  1.14341D+00

At iterate   96    f=  1.93689D+05    |proj g|=  4.88414D+00

At iterate   97    f=  1.93689D+05    |proj g|=  2.32457D+00

At iterate   98    f=  1.93689D+05    |proj g|=  1.46305D+00

At iterate   99    f=  1.93689D+05    |proj g|=  2.07566D+00

At iterate  100    f=  1.93689D+05    |proj g|=  3.32105D+00

At iterate  101    f=  1.93689D+05    |proj g|=  7.10846D+00

At iterate  102    f=  1.93689D+05    |proj g|=  3.56435D+00

At iterate  103    f=  1.93689D+05    |proj g|=  2.40367D+00

At iterate  104    f=  1.93689D+05    |proj g|=  2.80707D+00

At iterate  105    f=  1.93689D+05    |proj g|=  1.23545D+01

At iterate  106    f=  1.93688D+05    |proj g|=  4.62564D+00

At iterate  107    f=  1.93688D+05    |proj g|=  2.94103D+00

At iterate  108    f=  1.93688D+05    |proj g|=  3.15275D+00

At iterate  109    f=  1.93688D+05    |proj g|=  2.59898D+00

At iterate  110    f=  1.93688D+05    |proj g|=  2.39612D+00

At iterate  111    f=  1.93688D+05    |proj g|=  6.13566D+00

At iterate  112    f=  1.93688D+05    |proj g|=  2.70410D+00

At iterate  113    f=  1.93688D+05    |proj g|=  1.48611D+00

At iterate  114    f=  1.93688D+05    |proj g|=  1.29374D+00

At iterate  115    f=  1.93688D+05    |proj g|=  1.55851D+00

At iterate  116    f=  1.93688D+05    |proj g|=  4.10145D+00

At iterate  117    f=  1.93688D+05    |proj g|=  1.36905D+00

At iterate  118    f=  1.93688D+05    |proj g|=  1.39543D+00

At iterate  119    f=  1.93688D+05    |proj g|=  8.28689D-01

At iterate  120    f=  1.93688D+05    |proj g|=  2.36557D+00

At iterate  121    f=  1.93688D+05    |proj g|=  9.98581D-01

At iterate  122    f=  1.93688D+05    |proj g|=  7.96002D-01

At iterate  123    f=  1.93688D+05    |proj g|=  8.40028D-01

At iterate  124    f=  1.93688D+05    |proj g|=  4.08537D+00

At iterate  125    f=  1.93688D+05    |proj g|=  1.06302D+00

At iterate  126    f=  1.93688D+05    |proj g|=  7.10121D-01

At iterate  127    f=  1.93688D+05    |proj g|=  6.91172D-01

At iterate  128    f=  1.93688D+05    |proj g|=  3.47945D+00

At iterate  129    f=  1.93688D+05    |proj g|=  9.73645D-01

At iterate  130    f=  1.93688D+05    |proj g|=  5.85239D-01

At iterate  131    f=  1.93688D+05    |proj g|=  5.43570D-01

At iterate  132    f=  1.93688D+05    |proj g|=  2.86548D+00

At iterate  133    f=  1.93688D+05    |proj g|=  9.36817D-01

At iterate  134    f=  1.93688D+05    |proj g|=  5.30484D-01

At iterate  135    f=  1.93688D+05    |proj g|=  1.01337D+00

At iterate  136    f=  1.93688D+05    |proj g|=  1.58543D+00

At iterate  137    f=  1.93688D+05    |proj g|=  1.38513D+00

At iterate  138    f=  1.93688D+05    |proj g|=  7.29033D-01

At iterate  139    f=  1.93688D+05    |proj g|=  1.00480D+00

At iterate  140    f=  1.93688D+05    |proj g|=  1.55779D+00

At iterate  141    f=  1.93688D+05    |proj g|=  3.84573D+00

At iterate  142    f=  1.93688D+05    |proj g|=  1.18474D+00

At iterate  143    f=  1.93688D+05    |proj g|=  8.34439D-01

At iterate  144    f=  1.93688D+05    |proj g|=  8.00738D-01

At iterate  145    f=  1.93688D+05    |proj g|=  1.49095D+00

At iterate  146    f=  1.93688D+05    |proj g|=  7.61858D-01

At iterate  147    f=  1.93688D+05    |proj g|=  7.03208D-01

At iterate  148    f=  1.93688D+05    |proj g|=  9.34124D-01

At iterate  149    f=  1.93688D+05    |proj g|=  6.43439D+00

At iterate  150    f=  1.93688D+05    |proj g|=  8.65071D-01

At iterate  151    f=  1.93688D+05    |proj g|=  4.87947D-01

At iterate  152    f=  1.93688D+05    |proj g|=  7.39788D-01

At iterate  153    f=  1.93688D+05    |proj g|=  6.52619D-01

At iterate  154    f=  1.93688D+05    |proj g|=  1.80370D+00

At iterate  155    f=  1.93688D+05    |proj g|=  7.26742D-01

At iterate  156    f=  1.93688D+05    |proj g|=  5.14783D-01

At iterate  157    f=  1.93688D+05    |proj g|=  1.69742D+00

At iterate  158    f=  1.93688D+05    |proj g|=  4.70494D-01

At iterate  159    f=  1.93688D+05    |proj g|=  4.57181D-01

At iterate  160    f=  1.93688D+05    |proj g|=  7.33827D-01

At iterate  161    f=  1.93688D+05    |proj g|=  1.01778D+00

At iterate  162    f=  1.93688D+05    |proj g|=  6.97128D-01

At iterate  163    f=  1.93688D+05    |proj g|=  8.28631D-01

At iterate  164    f=  1.93688D+05    |proj g|=  5.10680D-01

At iterate  165    f=  1.93688D+05    |proj g|=  3.16035D-01

At iterate  166    f=  1.93688D+05    |proj g|=  8.98361D-01

At iterate  167    f=  1.93688D+05    |proj g|=  4.88173D-01

At iterate  168    f=  1.93688D+05    |proj g|=  3.69925D-01

At iterate  169    f=  1.93688D+05    |proj g|=  5.06211D-01

At iterate  170    f=  1.93688D+05    |proj g|=  1.50202D+00

At iterate  171    f=  1.93688D+05    |proj g|=  2.59188D-01

At iterate  172    f=  1.93688D+05    |proj g|=  2.32323D-01

           * * *

Tit   = total number of iterations
Tnf   = total number of function evaluations
Tnint = total number of segments explored during Cauchy searches
Skip  = number of BFGS updates skipped
Nact  = number of active bounds at final generalized Cauchy point
Projg = norm of the final projected gradient
F     = final function value

           * * *

   N    Tit     Tnf  Tnint  Skip  Nact     Projg        F
   62    172    182    236     0     3   2.323D-01   1.937D+05
  F =   193688.04910521128     

CONVERGENCE: REL_REDUCTION_OF_F_<=_FACTR*EPSMCH             

 Cauchy                time 1.156E-03 seconds.
 Subspace minimization time 9.956E-04 seconds.
 Line search           time 2.249E+03 seconds.

 Total User time 2.263E+03 seconds.

-1.9368804910521128e+05
```
