## Supplementary material for "Modeling site-and-branch-heterogeneity with GFmix": GFP.params

```
5.2490000000000003e-01
8 9 5.1717800000000003e-01 4.9236400000000002e-01
10 11 5.1504099999999997e-01 4.9536100000000000e-01
12 13 4.1583900000000001e-01 4.0250000000000002e-01
14 15 4.3561400000000000e-01 4.0886800000000001e-01
4 5 4.3413499999999999e-01 4.0990100000000002e-01
6 7 4.3807000000000001e-01 4.0254899999999999e-01
16 17 4.8859999999999997e-03 8.7320000000000002e-03
18 19 1.0444999999999999e-02 1.2154000000000000e-02
2 3 4.9213499999999999e-01 5.0083800000000001e-01
20 21 3.5780000000000000e-03 1.9999999999999999e-06
22 23 5.3989500000000001e-01 4.5932299999999998e-01
0 1 4.9748999999999999e-01 4.7952899999999998e-01
24 27 3.0000000000000001e-06 3.0000000000000001e-06
25 28 4.7732000000000002e-01 5.7264099999999996e-01
26 29 2.0197899999999999e-01 2.0197899999999999e-01
5.6000000000000001e-02 5.1499999999999997e-02 8.1299999999999997e-02 7.2200000000000000e-02 5.5700000000000000e-02 3.3099999999999997e-02 5.8999999999999997e-02 2.6400000000000000e-02 3.0800000000000001e-02 3.7699999999999997e-02 3.0300000000000001e-02 8.0900000000000000e-02 2.6300000000000000e-02 5.7900000000000000e-02 3.7100000000000001e-02 5.8700000000000002e-02 5.6099999999999997e-02 3.5000000000000003e-02 5.4500000000000000e-02 5.9600000000000000e-02 
1.0073631724523200e+00 8.6881939263236330e-01 
1.0120734622662853e+00 9.3062020408640300e-01 
1.1375242539404267e+00 9.7468490189516854e-01 
1.1042346098875402e+00 8.9721900241029762e-01 
1.7215824135399996e-01 2.2051757417552897e+00 
1.2434622658147398e-01 2.3560968196021430e+00 
1.3925937073905192e-01 2.3883955548928810e+00 
1.6734193739560937e-01 2.3240669028903138e+00 
1.0822651430197265e+00 8.7017195701136418e-01 
1.0266918978037138e+00 8.3777570444401672e-01 
1.0309889181178653e+00 8.8815335237261017e-01 
1.1005227078958635e+00 8.8540705980887058e-01 
1.6146727730638546e-01 2.2076021435994426e+00 
1.6954874354080027e-01 2.1294022372486219e+00 
1.5920654729694969e-01 2.1922162182661884e+00 
1.5575325600168718e-01 2.2039862526453868e+00 
1.7604265482686956e+00 1.6332643095706276e+00 
3.0039588328349559e-01 2.2298096956124871e+00 
1.0000000000000000e-02 3.2191805130284576e+00 
1.0000000000000000e-02 7.6655667150260043e-01 
1.0000000000000000e-02 2.9420113983430598e+00 
1.0009563544469235e+00 1.0008784482121926e+00 
1.1800223860699555e+00 8.9833448673533289e-01 
1.6200547875812454e-01 1.9594644126572147e+00 
9.9971703925047650e-01 1.0006324726479183e+00 
1.6644388701211871e-01 1.9232889700598028e+00 
8.0664334920624536e-01 7.2610302330915577e-01 
9.9964911419751579e-01 1.0004709081989194e+00 
1.2966350338967647e+00 9.5198856621577843e-01 
7.0629839114874471e-01 6.3270372824258181e-01 
1.1529914812341080e+00 9.0971680680203648e-01 
```
