## Supplementary material for "Modeling site-and-branch-heterogeneity with GFmix": GFP.txt

```
Alignment	Mixture	+F	Tree	Method	G	F	Likelihood	Runtime	NewGFmixInfo
Simulations/044.phy	bin/C20.aafreq.dat	FALSE	Simulations/044_iqtree/044_iqtree.treefile	GFP	GARP	FYMINK	-193688.049105211	2262.2619562149	           * * *;;   N    Tit     Tnf  Tnint  Skip  Nact     Projg        F;   62    172    182    236     0     3   2.323D-01   1.937D+05;  F =   193688.04910521128     ;;CONVERGENCE: REL_REDUCTION_OF_F_<=_FACTR*EPSMCH             ;; Cauchy                time 1.156E-03 seconds.; Subspace minimization time 9.956E-04 seconds.; Line search           time 2.249E+03 seconds.;; Total User time 2.263E+03 seconds.;;-1.9368804910521128e+05
```
