## Supplementary material for "Modeling site-and-branch-heterogeneity with GFmix": SSF.params

```
5.2490000000000003e-01
8 9 0.51717800000000003 0.49236400000000002
10 11 0.51504099999999997 0.49536100000000000
12 13 0.41583900000000001 0.40250000000000002
14 15 0.43561400000000000 0.40886800000000001
4 5 0.43413499999999999 0.40990100000000002
6 7 0.43807000000000001 0.40254899999999999
16 17 0.00488600000000000 0.00873200000000000
18 19 0.01044500000000000 0.01215400000000000
2 3 0.49213499999999999 0.50083800000000001
20 21 0.00357800000000000 0.00000200000000000
22 23 0.53989500000000001 0.45932299999999998
0 1 0.49748999999999999 0.47952899999999998
24 27 0.00000300000000000 0.00000300000000000
25 28 0.47732000000000002 0.57264099999999996
26 29 0.20197999999999999 0.20197999999999999
5.5994400559944008e-02 5.1494850514948502e-02 8.1291870812918707e-02 7.2192780721927807e-02 5.5694430556944306e-02 3.3096690330966898e-02 5.8994100589941006e-02 2.6397360263973602e-02 3.0796920307969204e-02 3.7696230376962299e-02 3.0296970302969704e-02 8.0891910808919110e-02 2.6297370262973702e-02 5.7894210578942104e-02 3.7096290370962903e-02 5.8694130586941312e-02 5.6094390560943903e-02 3.4996500349965008e-02 5.4494550544945508e-02 5.9594040595940409e-02
0.867649999936373
0.7552961389086
0.838372159878468
0.871920546589514
0.0814604179620393
0.0448258010767264
0.0659353822920944
0.0771277743597558
1.1083126037013
1.06863355664844
1.00862108356325
1.03896732984825
0.0883461260826566
0.111992920126176
0.08511863877972
0.0783689671101052
1.0012878816692
0.999997512255823
0.95597156140725
0.954127442860537
0.988333370020065
0.999992971456553
1.2127718441563
0.163163368464026
1.00000380987692
0.176748896481346
0.597163792032597
1.00000169962449
1.79084807524888
0.916888033935392
1.01544968195783
```
