## Supplementary material for "Modeling site-and-branch-heterogeneity with GFmix": 045.phy.utreec

```
8 9 0.488091 0.499384
10 11 0.504055 0.488714
12 13 0.430992 0.421327
14 15 0.450484 0.438615
4 5 0.429508 0.429149
6 7 0.438675 0.434393
16 17 0.003845 0.003772
18 19 0.000002 0.001452
2 3 0.505674 0.517507
20 21 0.000996 0.007893
22 23 0.513890 0.498865
0 1 0.512704 0.475114
24 27 0.008249 0.012733
25 28 0.484007 0.528745
26 29 0.225686 0.225686
```
