## Supplementary material for "Modeling site-and-branch-heterogeneity with GFmix": 045.phy.utreecu

```
14 15 0.4504843322 0.4386153065
12 13 0.4309921657 0.4213273734
10 11 0.5040547508 0.4887135248
8 9 0.4880905243 0.4993836456
16 17 0.0014519271 0.0000020445
18 19 0.0037720909 0.0038449220
6 7 0.4386751366 0.4343932865
4 5 0.4295081821 0.4291493583
20 21 0.4988645627 0.5138897562
22 23 0.0078932232 0.0009962433
24 25 0.4513715355 0.4840074292
2 3 0.5056743347 0.5175065774
26 27 0.5287447525 0.0082489579
1 28 0.4751143396 0.0127325477
0 29 0.5127041840 0.0000000000
```
