## Supplementary material for "Modeling site-and-branch-heterogeneity with GFmix": C20pi1.nwk

```
((((A1:0.5[&model=LG+F{0.0971860780989843/0.0193765203129495/0.0701341604656514/0.0327349218703997/0.0129492404835773/0.0167735355429087/0.0183095245294286/0.0413468465629667/0.0107174921447656/0.00867773664385579/0.0111950577127321/0.0195164009586008/0.00778382618490775/0.00391358813436866/0.0213293405364124/0.315349056686574/0.269065977696768/0.00151984522630627/0.00428474497559683/0.0178358287011569}],A2:0.5[&model=LG+F{0.0971860780989843/0.0193765203129495/0.0701341604656514/0.0327349218703997/0.0129492404835773/0.0167735355429087/0.0183095245294286/0.0413468465629667/0.0107174921447656/0.00867773664385579/0.0111950577127321/0.0195164009586008/0.00778382618490775/0.00391358813436866/0.0213293405364124/0.315349056686574/0.269065977696768/0.00151984522630627/0.00428474497559683/0.0178358287011569}]):0.001[&model=LG+F{0.0971860780989843/0.0193765203129495/0.0701341604656514/0.0327349218703997/0.0129492404835773/0.0167735355429087/0.0183095245294286/0.0413468465629667/0.0107174921447656/0.00867773664385579/0.0111950577127321/0.0195164009586008/0.00778382618490775/0.00391358813436866/0.0213293405364124/0.315349056686574/0.269065977696768/0.00151984522630627/0.00428474497559683/0.0178358287011569}],(A3:0.5[&model=LG+F{0.0971860780989843/0.0193765203129495/0.0701341604656514/0.0327349218703997/0.0129492404835773/0.0167735355429087/0.0183095245294286/0.0413468465629667/0.0107174921447656/0.00867773664385579/0.0111950577127321/0.0195164009586008/0.00778382618490775/0.00391358813436866/0.0213293405364124/0.315349056686574/0.269065977696768/0.00151984522630627/0.00428474497559683/0.0178358287011569}],A4:0.5[&model=LG+F{0.0971860780989843/0.0193765203129495/0.0701341604656514/0.0327349218703997/0.0129492404835773/0.0167735355429087/0.0183095245294286/0.0413468465629667/0.0107174921447656/0.00867773664385579/0.0111950577127321/0.0195164009586008/0.00778382618490775/0.00391358813436866/0.0213293405364124/0.315349056686574/0.269065977696768/0.00151984522630627/0.00428474497559683/0.0178358287011569}]):0.001[&model=LG+F{0.0971860780989843/0.0193765203129495/0.0701341604656514/0.0327349218703997/0.0129492404835773/0.0167735355429087/0.0183095245294286/0.0413468465629667/0.0107174921447656/0.00867773664385579/0.0111950577127321/0.0195164009586008/0.00778382618490775/0.00391358813436866/0.0213293405364124/0.315349056686574/0.269065977696768/0.00151984522630627/0.00428474497559683/0.0178358287011569}]):0.5[&model=LG+F{0.0971860780989843/0.0193765203129495/0.0701341604656514/0.0327349218703997/0.0129492404835773/0.0167735355429087/0.0183095245294286/0.0413468465629667/0.0107174921447656/0.00867773664385579/0.0111950577127321/0.0195164009586008/0.00778382618490775/0.00391358813436866/0.0213293405364124/0.315349056686574/0.269065977696768/0.00151984522630627/0.00428474497559683/0.0178358287011569}],((B1:0.5[&model=LG+F{0.0131919538125352/0.00263015203428351/0.16965138925704/0.0323970150657996/0.0128155717217844/0.0166003904283552/0.0181205241416476/0.0056123850331433/0.0106068606443056/0.0209910558201929/0.0110794965333286/0.0472092987773857/0.0188287265041358/0.00946679420652194/0.00289522615493965/0.312093860523269/0.266288539427323/0.00150415659732645/0.0103646059622847/0.0176517180468635}],B2:0.5[&model=LG+F{0.0131919538125352/0.00263015203428351/0.16965138925704/0.0323970150657996/0.0128155717217844/0.0166003904283552/0.0181205241416476/0.0056123850331433/0.0106068606443056/0.0209910558201929/0.0110794965333286/0.0472092987773857/0.0188287265041358/0.00946679420652194/0.00289522615493965/0.312093860523269/0.266288539427323/0.00150415659732645/0.0103646059622847/0.0176517180468635}]):0.001[&model=LG+F{0.0131919538125352/0.00263015203428351/0.16965138925704/0.0323970150657996/0.0128155717217844/0.0166003904283552/0.0181205241416476/0.0056123850331433/0.0106068606443056/0.0209910558201929/0.0110794965333286/0.0472092987773857/0.0188287265041358/0.00946679420652194/0.00289522615493965/0.312093860523269/0.266288539427323/0.00150415659732645/0.0103646059622847/0.0176517180468635}],(B3:0.5[&model=LG+F{0.0131919538125352/0.00263015203428351/0.16965138925704/0.0323970150657996/0.0128155717217844/0.0166003904283552/0.0181205241416476/0.0056123850331433/0.0106068606443056/0.0209910558201929/0.0110794965333286/0.0472092987773857/0.0188287265041358/0.00946679420652194/0.00289522615493965/0.312093860523269/0.266288539427323/0.00150415659732645/0.0103646059622847/0.0176517180468635}],B4:0.5[&model=LG+F{0.0131919538125352/0.00263015203428351/0.16965138925704/0.0323970150657996/0.0128155717217844/0.0166003904283552/0.0181205241416476/0.0056123850331433/0.0106068606443056/0.0209910558201929/0.0110794965333286/0.0472092987773857/0.0188287265041358/0.00946679420652194/0.00289522615493965/0.312093860523269/0.266288539427323/0.00150415659732645/0.0103646059622847/0.0176517180468635}]):0.001[&model=LG+F{0.0131919538125352/0.00263015203428351/0.16965138925704/0.0323970150657996/0.0128155717217844/0.0166003904283552/0.0181205241416476/0.0056123850331433/0.0106068606443056/0.0209910558201929/0.0110794965333286/0.0472092987773857/0.0188287265041358/0.00946679420652194/0.00289522615493965/0.312093860523269/0.266288539427323/0.00150415659732645/0.0103646059622847/0.0176517180468635}]):0.5[&model=LG+F{0.0131919538125352/0.00263015203428351/0.16965138925704/0.0323970150657996/0.0128155717217844/0.0166003904283552/0.0181205241416476/0.0056123850331433/0.0106068606443056/0.0209910558201929/0.0110794965333286/0.0472092987773857/0.0188287265041358/0.00946679420652194/0.00289522615493965/0.312093860523269/0.266288539427323/0.00150415659732645/0.0103646059622847/0.0176517180468635}]):0.25[&model=LG+F{0.0971860780989843/0.0193765203129495/0.0701341604656514/0.0327349218703997/0.0129492404835773/0.0167735355429087/0.0183095245294286/0.0413468465629667/0.0107174921447656/0.00867773664385579/0.0111950577127321/0.0195164009586008/0.00778382618490775/0.00391358813436866/0.0213293405364124/0.315349056686574/0.269065977696768/0.00151984522630627/0.00428474497559683/0.0178358287011569}],(((C1:0.5[&model=LG+F{0.0971860780989843/0.0193765203129495/0.0701341604656514/0.0327349218703997/0.0129492404835773/0.0167735355429087/0.0183095245294286/0.0413468465629667/0.0107174921447656/0.00867773664385579/0.0111950577127321/0.0195164009586008/0.00778382618490775/0.00391358813436866/0.0213293405364124/0.315349056686574/0.269065977696768/0.00151984522630627/0.00428474497559683/0.0178358287011569}],C2:0.5[&model=LG+F{0.0971860780989843/0.0193765203129495/0.0701341604656514/0.0327349218703997/0.0129492404835773/0.0167735355429087/0.0183095245294286/0.0413468465629667/0.0107174921447656/0.00867773664385579/0.0111950577127321/0.0195164009586008/0.00778382618490775/0.00391358813436866/0.0213293405364124/0.315349056686574/0.269065977696768/0.00151984522630627/0.00428474497559683/0.0178358287011569}]):0.001[&model=LG+F{0.0971860780989843/0.0193765203129495/0.0701341604656514/0.0327349218703997/0.0129492404835773/0.0167735355429087/0.0183095245294286/0.0413468465629667/0.0107174921447656/0.00867773664385579/0.0111950577127321/0.0195164009586008/0.00778382618490775/0.00391358813436866/0.0213293405364124/0.315349056686574/0.269065977696768/0.00151984522630627/0.00428474497559683/0.0178358287011569}],(C3:0.5[&model=LG+F{0.0971860780989843/0.0193765203129495/0.0701341604656514/0.0327349218703997/0.0129492404835773/0.0167735355429087/0.0183095245294286/0.0413468465629667/0.0107174921447656/0.00867773664385579/0.0111950577127321/0.0195164009586008/0.00778382618490775/0.00391358813436866/0.0213293405364124/0.315349056686574/0.269065977696768/0.00151984522630627/0.00428474497559683/0.0178358287011569}],C4:0.5[&model=LG+F{0.0971860780989843/0.0193765203129495/0.0701341604656514/0.0327349218703997/0.0129492404835773/0.0167735355429087/0.0183095245294286/0.0413468465629667/0.0107174921447656/0.00867773664385579/0.0111950577127321/0.0195164009586008/0.00778382618490775/0.00391358813436866/0.0213293405364124/0.315349056686574/0.269065977696768/0.00151984522630627/0.00428474497559683/0.0178358287011569}]):0.001[&model=LG+F{0.0971860780989843/0.0193765203129495/0.0701341604656514/0.0327349218703997/0.0129492404835773/0.0167735355429087/0.0183095245294286/0.0413468465629667/0.0107174921447656/0.00867773664385579/0.0111950577127321/0.0195164009586008/0.00778382618490775/0.00391358813436866/0.0213293405364124/0.315349056686574/0.269065977696768/0.00151984522630627/0.00428474497559683/0.0178358287011569}]):0.5[&model=LG+F{0.0971860780989843/0.0193765203129495/0.0701341604656514/0.0327349218703997/0.0129492404835773/0.0167735355429087/0.0183095245294286/0.0413468465629667/0.0107174921447656/0.00867773664385579/0.0111950577127321/0.0195164009586008/0.00778382618490775/0.00391358813436866/0.0213293405364124/0.315349056686574/0.269065977696768/0.00151984522630627/0.00428474497559683/0.0178358287011569}],((D1:0.5[&model=LG+F{0.0131919538125352/0.00263015203428351/0.16965138925704/0.0323970150657996/0.0128155717217844/0.0166003904283552/0.0181205241416476/0.0056123850331433/0.0106068606443056/0.0209910558201929/0.0110794965333286/0.0472092987773857/0.0188287265041358/0.00946679420652194/0.00289522615493965/0.312093860523269/0.266288539427323/0.00150415659732645/0.0103646059622847/0.0176517180468635}],D2:0.5[&model=LG+F{0.0131919538125352/0.00263015203428351/0.16965138925704/0.0323970150657996/0.0128155717217844/0.0166003904283552/0.0181205241416476/0.0056123850331433/0.0106068606443056/0.0209910558201929/0.0110794965333286/0.0472092987773857/0.0188287265041358/0.00946679420652194/0.00289522615493965/0.312093860523269/0.266288539427323/0.00150415659732645/0.0103646059622847/0.0176517180468635}]):0.001[&model=LG+F{0.0131919538125352/0.00263015203428351/0.16965138925704/0.0323970150657996/0.0128155717217844/0.0166003904283552/0.0181205241416476/0.0056123850331433/0.0106068606443056/0.0209910558201929/0.0110794965333286/0.0472092987773857/0.0188287265041358/0.00946679420652194/0.00289522615493965/0.312093860523269/0.266288539427323/0.00150415659732645/0.0103646059622847/0.0176517180468635}],(D3:0.5[&model=LG+F{0.0131919538125352/0.00263015203428351/0.16965138925704/0.0323970150657996/0.0128155717217844/0.0166003904283552/0.0181205241416476/0.0056123850331433/0.0106068606443056/0.0209910558201929/0.0110794965333286/0.0472092987773857/0.0188287265041358/0.00946679420652194/0.00289522615493965/0.312093860523269/0.266288539427323/0.00150415659732645/0.0103646059622847/0.0176517180468635}],D4:0.5[&model=LG+F{0.0131919538125352/0.00263015203428351/0.16965138925704/0.0323970150657996/0.0128155717217844/0.0166003904283552/0.0181205241416476/0.0056123850331433/0.0106068606443056/0.0209910558201929/0.0110794965333286/0.0472092987773857/0.0188287265041358/0.00946679420652194/0.00289522615493965/0.312093860523269/0.266288539427323/0.00150415659732645/0.0103646059622847/0.0176517180468635}]):0.001[&model=LG+F{0.0131919538125352/0.00263015203428351/0.16965138925704/0.0323970150657996/0.0128155717217844/0.0166003904283552/0.0181205241416476/0.0056123850331433/0.0106068606443056/0.0209910558201929/0.0110794965333286/0.0472092987773857/0.0188287265041358/0.00946679420652194/0.00289522615493965/0.312093860523269/0.266288539427323/0.00150415659732645/0.0103646059622847/0.0176517180468635}]):0.5[&model=LG+F{0.0131919538125352/0.00263015203428351/0.16965138925704/0.0323970150657996/0.0128155717217844/0.0166003904283552/0.0181205241416476/0.0056123850331433/0.0106068606443056/0.0209910558201929/0.0110794965333286/0.0472092987773857/0.0188287265041358/0.00946679420652194/0.00289522615493965/0.312093860523269/0.266288539427323/0.00150415659732645/0.0103646059622847/0.0176517180468635}]):0.25[&model=LG+F{0.0971860780989843/0.0193765203129495/0.0701341604656514/0.0327349218703997/0.0129492404835773/0.0167735355429087/0.0183095245294286/0.0413468465629667/0.0107174921447656/0.00867773664385579/0.0111950577127321/0.0195164009586008/0.00778382618490775/0.00391358813436866/0.0213293405364124/0.315349056686574/0.269065977696768/0.00151984522630627/0.00428474497559683/0.0178358287011569}]);
```
