## Supplementary material for "Modeling site-and-branch-heterogeneity with GFmix": C20pi2.nwk

```
((((A1:0.5[&model=LG+F{0.227858049490623/0.00570667114506506/0.00678368834271743/0.00312005315138794/0.0343649272062882/0.00631224301265173/0.00698396499491278/0.0218542597934501/0.00240409704507677/0.101472188707501/0.0778411180702523/0.0037312029075673/0.0272208036040379/0.00989824193254691/0.0183789314533528/0.0489627795081215/0.110284699433775/0.00175069753086588/0.00426537641352693/0.280805867794622}],A2:0.5[&model=LG+F{0.227858049490623/0.00570667114506506/0.00678368834271743/0.00312005315138794/0.0343649272062882/0.00631224301265173/0.00698396499491278/0.0218542597934501/0.00240409704507677/0.101472188707501/0.0778411180702523/0.0037312029075673/0.0272208036040379/0.00989824193254691/0.0183789314533528/0.0489627795081215/0.110284699433775/0.00175069753086588/0.00426537641352693/0.280805867794622}]):0.001[&model=LG+F{0.227858049490623/0.00570667114506506/0.00678368834271743/0.00312005315138794/0.0343649272062882/0.00631224301265173/0.00698396499491278/0.0218542597934501/0.00240409704507677/0.101472188707501/0.0778411180702523/0.0037312029075673/0.0272208036040379/0.00989824193254691/0.0183789314533528/0.0489627795081215/0.110284699433775/0.00175069753086588/0.00426537641352693/0.280805867794622}],(A3:0.5[&model=LG+F{0.227858049490623/0.00570667114506506/0.00678368834271743/0.00312005315138794/0.0343649272062882/0.00631224301265173/0.00698396499491278/0.0218542597934501/0.00240409704507677/0.101472188707501/0.0778411180702523/0.0037312029075673/0.0272208036040379/0.00989824193254691/0.0183789314533528/0.0489627795081215/0.110284699433775/0.00175069753086588/0.00426537641352693/0.280805867794622}],A4:0.5[&model=LG+F{0.227858049490623/0.00570667114506506/0.00678368834271743/0.00312005315138794/0.0343649272062882/0.00631224301265173/0.00698396499491278/0.0218542597934501/0.00240409704507677/0.101472188707501/0.0778411180702523/0.0037312029075673/0.0272208036040379/0.00989824193254691/0.0183789314533528/0.0489627795081215/0.110284699433775/0.00175069753086588/0.00426537641352693/0.280805867794622}]):0.001[&model=LG+F{0.227858049490623/0.00570667114506506/0.00678368834271743/0.00312005315138794/0.0343649272062882/0.00631224301265173/0.00698396499491278/0.0218542597934501/0.00240409704507677/0.101472188707501/0.0778411180702523/0.0037312029075673/0.0272208036040379/0.00989824193254691/0.0183789314533528/0.0489627795081215/0.110284699433775/0.00175069753086588/0.00426537641352693/0.280805867794622}]):0.5[&model=LG+F{0.227858049490623/0.00570667114506506/0.00678368834271743/0.00312005315138794/0.0343649272062882/0.00631224301265173/0.00698396499491278/0.0218542597934501/0.00240409704507677/0.101472188707501/0.0778411180702523/0.0037312029075673/0.0272208036040379/0.00989824193254691/0.0183789314533528/0.0489627795081215/0.110284699433775/0.00175069753086588/0.00426537641352693/0.280805867794622}],((B1:0.5[&model=LG+F{0.0317196626205183/0.000794414258405034/0.0168287873853213/0.00316675744475059/0.0348793381998684/0.00640673141882137/0.00708850845431244/0.00304228772702596/0.00244008414151953/0.251729413706772/0.0790063271989533/0.00925626550788584/0.0675286205920299/0.0245552862330607/0.00255849423063711/0.04969570677155/0.111935558796051/0.00177690384438155/0.0105814284435205/0.285009270426272}],B2:0.5[&model=LG+F{0.0317196626205183/0.000794414258405034/0.0168287873853213/0.00316675744475059/0.0348793381998684/0.00640673141882137/0.00708850845431244/0.00304228772702596/0.00244008414151953/0.251729413706772/0.0790063271989533/0.00925626550788584/0.0675286205920299/0.0245552862330607/0.00255849423063711/0.04969570677155/0.111935558796051/0.00177690384438155/0.0105814284435205/0.285009270426272}]):0.001[&model=LG+F{0.0317196626205183/0.000794414258405034/0.0168287873853213/0.00316675744475059/0.0348793381998684/0.00640673141882137/0.00708850845431244/0.00304228772702596/0.00244008414151953/0.251729413706772/0.0790063271989533/0.00925626550788584/0.0675286205920299/0.0245552862330607/0.00255849423063711/0.04969570677155/0.111935558796051/0.00177690384438155/0.0105814284435205/0.285009270426272}],(B3:0.5[&model=LG+F{0.0317196626205183/0.000794414258405034/0.0168287873853213/0.00316675744475059/0.0348793381998684/0.00640673141882137/0.00708850845431244/0.00304228772702596/0.00244008414151953/0.251729413706772/0.0790063271989533/0.00925626550788584/0.0675286205920299/0.0245552862330607/0.00255849423063711/0.04969570677155/0.111935558796051/0.00177690384438155/0.0105814284435205/0.285009270426272}],B4:0.5[&model=LG+F{0.0317196626205183/0.000794414258405034/0.0168287873853213/0.00316675744475059/0.0348793381998684/0.00640673141882137/0.00708850845431244/0.00304228772702596/0.00244008414151953/0.251729413706772/0.0790063271989533/0.00925626550788584/0.0675286205920299/0.0245552862330607/0.00255849423063711/0.04969570677155/0.111935558796051/0.00177690384438155/0.0105814284435205/0.285009270426272}]):0.001[&model=LG+F{0.0317196626205183/0.000794414258405034/0.0168287873853213/0.00316675744475059/0.0348793381998684/0.00640673141882137/0.00708850845431244/0.00304228772702596/0.00244008414151953/0.251729413706772/0.0790063271989533/0.00925626550788584/0.0675286205920299/0.0245552862330607/0.00255849423063711/0.04969570677155/0.111935558796051/0.00177690384438155/0.0105814284435205/0.285009270426272}]):0.5[&model=LG+F{0.0317196626205183/0.000794414258405034/0.0168287873853213/0.00316675744475059/0.0348793381998684/0.00640673141882137/0.00708850845431244/0.00304228772702596/0.00244008414151953/0.251729413706772/0.0790063271989533/0.00925626550788584/0.0675286205920299/0.0245552862330607/0.00255849423063711/0.04969570677155/0.111935558796051/0.00177690384438155/0.0105814284435205/0.285009270426272}]):0.25[&model=LG+F{0.227858049490623/0.00570667114506506/0.00678368834271743/0.00312005315138794/0.0343649272062882/0.00631224301265173/0.00698396499491278/0.0218542597934501/0.00240409704507677/0.101472188707501/0.0778411180702523/0.0037312029075673/0.0272208036040379/0.00989824193254691/0.0183789314533528/0.0489627795081215/0.110284699433775/0.00175069753086588/0.00426537641352693/0.280805867794622}],(((C1:0.5[&model=LG+F{0.227858049490623/0.00570667114506506/0.00678368834271743/0.00312005315138794/0.0343649272062882/0.00631224301265173/0.00698396499491278/0.0218542597934501/0.00240409704507677/0.101472188707501/0.0778411180702523/0.0037312029075673/0.0272208036040379/0.00989824193254691/0.0183789314533528/0.0489627795081215/0.110284699433775/0.00175069753086588/0.00426537641352693/0.280805867794622}],C2:0.5[&model=LG+F{0.227858049490623/0.00570667114506506/0.00678368834271743/0.00312005315138794/0.0343649272062882/0.00631224301265173/0.00698396499491278/0.0218542597934501/0.00240409704507677/0.101472188707501/0.0778411180702523/0.0037312029075673/0.0272208036040379/0.00989824193254691/0.0183789314533528/0.0489627795081215/0.110284699433775/0.00175069753086588/0.00426537641352693/0.280805867794622}]):0.001[&model=LG+F{0.227858049490623/0.00570667114506506/0.00678368834271743/0.00312005315138794/0.0343649272062882/0.00631224301265173/0.00698396499491278/0.0218542597934501/0.00240409704507677/0.101472188707501/0.0778411180702523/0.0037312029075673/0.0272208036040379/0.00989824193254691/0.0183789314533528/0.0489627795081215/0.110284699433775/0.00175069753086588/0.00426537641352693/0.280805867794622}],(C3:0.5[&model=LG+F{0.227858049490623/0.00570667114506506/0.00678368834271743/0.00312005315138794/0.0343649272062882/0.00631224301265173/0.00698396499491278/0.0218542597934501/0.00240409704507677/0.101472188707501/0.0778411180702523/0.0037312029075673/0.0272208036040379/0.00989824193254691/0.0183789314533528/0.0489627795081215/0.110284699433775/0.00175069753086588/0.00426537641352693/0.280805867794622}],C4:0.5[&model=LG+F{0.227858049490623/0.00570667114506506/0.00678368834271743/0.00312005315138794/0.0343649272062882/0.00631224301265173/0.00698396499491278/0.0218542597934501/0.00240409704507677/0.101472188707501/0.0778411180702523/0.0037312029075673/0.0272208036040379/0.00989824193254691/0.0183789314533528/0.0489627795081215/0.110284699433775/0.00175069753086588/0.00426537641352693/0.280805867794622}]):0.001[&model=LG+F{0.227858049490623/0.00570667114506506/0.00678368834271743/0.00312005315138794/0.0343649272062882/0.00631224301265173/0.00698396499491278/0.0218542597934501/0.00240409704507677/0.101472188707501/0.0778411180702523/0.0037312029075673/0.0272208036040379/0.00989824193254691/0.0183789314533528/0.0489627795081215/0.110284699433775/0.00175069753086588/0.00426537641352693/0.280805867794622}]):0.5[&model=LG+F{0.227858049490623/0.00570667114506506/0.00678368834271743/0.00312005315138794/0.0343649272062882/0.00631224301265173/0.00698396499491278/0.0218542597934501/0.00240409704507677/0.101472188707501/0.0778411180702523/0.0037312029075673/0.0272208036040379/0.00989824193254691/0.0183789314533528/0.0489627795081215/0.110284699433775/0.00175069753086588/0.00426537641352693/0.280805867794622}],((D1:0.5[&model=LG+F{0.0317196626205183/0.000794414258405034/0.0168287873853213/0.00316675744475059/0.0348793381998684/0.00640673141882137/0.00708850845431244/0.00304228772702596/0.00244008414151953/0.251729413706772/0.0790063271989533/0.00925626550788584/0.0675286205920299/0.0245552862330607/0.00255849423063711/0.04969570677155/0.111935558796051/0.00177690384438155/0.0105814284435205/0.285009270426272}],D2:0.5[&model=LG+F{0.0317196626205183/0.000794414258405034/0.0168287873853213/0.00316675744475059/0.0348793381998684/0.00640673141882137/0.00708850845431244/0.00304228772702596/0.00244008414151953/0.251729413706772/0.0790063271989533/0.00925626550788584/0.0675286205920299/0.0245552862330607/0.00255849423063711/0.04969570677155/0.111935558796051/0.00177690384438155/0.0105814284435205/0.285009270426272}]):0.001[&model=LG+F{0.0317196626205183/0.000794414258405034/0.0168287873853213/0.00316675744475059/0.0348793381998684/0.00640673141882137/0.00708850845431244/0.00304228772702596/0.00244008414151953/0.251729413706772/0.0790063271989533/0.00925626550788584/0.0675286205920299/0.0245552862330607/0.00255849423063711/0.04969570677155/0.111935558796051/0.00177690384438155/0.0105814284435205/0.285009270426272}],(D3:0.5[&model=LG+F{0.0317196626205183/0.000794414258405034/0.0168287873853213/0.00316675744475059/0.0348793381998684/0.00640673141882137/0.00708850845431244/0.00304228772702596/0.00244008414151953/0.251729413706772/0.0790063271989533/0.00925626550788584/0.0675286205920299/0.0245552862330607/0.00255849423063711/0.04969570677155/0.111935558796051/0.00177690384438155/0.0105814284435205/0.285009270426272}],D4:0.5[&model=LG+F{0.0317196626205183/0.000794414258405034/0.0168287873853213/0.00316675744475059/0.0348793381998684/0.00640673141882137/0.00708850845431244/0.00304228772702596/0.00244008414151953/0.251729413706772/0.0790063271989533/0.00925626550788584/0.0675286205920299/0.0245552862330607/0.00255849423063711/0.04969570677155/0.111935558796051/0.00177690384438155/0.0105814284435205/0.285009270426272}]):0.001[&model=LG+F{0.0317196626205183/0.000794414258405034/0.0168287873853213/0.00316675744475059/0.0348793381998684/0.00640673141882137/0.00708850845431244/0.00304228772702596/0.00244008414151953/0.251729413706772/0.0790063271989533/0.00925626550788584/0.0675286205920299/0.0245552862330607/0.00255849423063711/0.04969570677155/0.111935558796051/0.00177690384438155/0.0105814284435205/0.285009270426272}]):0.5[&model=LG+F{0.0317196626205183/0.000794414258405034/0.0168287873853213/0.00316675744475059/0.0348793381998684/0.00640673141882137/0.00708850845431244/0.00304228772702596/0.00244008414151953/0.251729413706772/0.0790063271989533/0.00925626550788584/0.0675286205920299/0.0245552862330607/0.00255849423063711/0.04969570677155/0.111935558796051/0.00177690384438155/0.0105814284435205/0.285009270426272}]):0.25[&model=LG+F{0.227858049490623/0.00570667114506506/0.00678368834271743/0.00312005315138794/0.0343649272062882/0.00631224301265173/0.00698396499491278/0.0218542597934501/0.00240409704507677/0.101472188707501/0.0778411180702523/0.0037312029075673/0.0272208036040379/0.00989824193254691/0.0183789314533528/0.0489627795081215/0.110284699433775/0.00175069753086588/0.00426537641352693/0.280805867794622}]);
```
