## Supplementary material for "Modeling site-and-branch-heterogeneity with GFmix": C20pi3.nwk

```
((((A1:0.5[&model=LG+F{0.0250976235138637/0.00177319508460489/0.00119017194519802/0.000573790605091779/0.00503382857277265/0.00128787857933203/0.00151882092272208/0.0013561450865511/0.00118525610866694/0.36656549430283/0.130643085008744/0.00126714355143822/0.0195754592090276/0.0119672232313239/0.00240209789224098/0.00274112934240786/0.0179583056004872/0.00121081771144763/0.00336178085782784/0.403290431644246}],A2:0.5[&model=LG+F{0.0250976235138637/0.00177319508460489/0.00119017194519802/0.000573790605091779/0.00503382857277265/0.00128787857933203/0.00151882092272208/0.0013561450865511/0.00118525610866694/0.36656549430283/0.130643085008744/0.00126714355143822/0.0195754592090276/0.0119672232313239/0.00240209789224098/0.00274112934240786/0.0179583056004872/0.00121081771144763/0.00336178085782784/0.403290431644246}]):0.001[&model=LG+F{0.0250976235138637/0.00177319508460489/0.00119017194519802/0.000573790605091779/0.00503382857277265/0.00128787857933203/0.00151882092272208/0.0013561450865511/0.00118525610866694/0.36656549430283/0.130643085008744/0.00126714355143822/0.0195754592090276/0.0119672232313239/0.00240209789224098/0.00274112934240786/0.0179583056004872/0.00121081771144763/0.00336178085782784/0.403290431644246}],(A3:0.5[&model=LG+F{0.0250976235138637/0.00177319508460489/0.00119017194519802/0.000573790605091779/0.00503382857277265/0.00128787857933203/0.00151882092272208/0.0013561450865511/0.00118525610866694/0.36656549430283/0.130643085008744/0.00126714355143822/0.0195754592090276/0.0119672232313239/0.00240209789224098/0.00274112934240786/0.0179583056004872/0.00121081771144763/0.00336178085782784/0.403290431644246}],A4:0.5[&model=LG+F{0.0250976235138637/0.00177319508460489/0.00119017194519802/0.000573790605091779/0.00503382857277265/0.00128787857933203/0.00151882092272208/0.0013561450865511/0.00118525610866694/0.36656549430283/0.130643085008744/0.00126714355143822/0.0195754592090276/0.0119672232313239/0.00240209789224098/0.00274112934240786/0.0179583056004872/0.00121081771144763/0.00336178085782784/0.403290431644246}]):0.001[&model=LG+F{0.0250976235138637/0.00177319508460489/0.00119017194519802/0.000573790605091779/0.00503382857277265/0.00128787857933203/0.00151882092272208/0.0013561450865511/0.00118525610866694/0.36656549430283/0.130643085008744/0.00126714355143822/0.0195754592090276/0.0119672232313239/0.00240209789224098/0.00274112934240786/0.0179583056004872/0.00121081771144763/0.00336178085782784/0.403290431644246}]):0.5[&model=LG+F{0.0250976235138637/0.00177319508460489/0.00119017194519802/0.000573790605091779/0.00503382857277265/0.00128787857933203/0.00151882092272208/0.0013561450865511/0.00118525610866694/0.36656549430283/0.130643085008744/0.00126714355143822/0.0195754592090276/0.0119672232313239/0.00240209789224098/0.00274112934240786/0.0179583056004872/0.00121081771144763/0.00336178085782784/0.403290431644246}],((B1:0.5[&model=LG+F{0.00221094702700485/0.000156207634497393/0.00186843587854244/0.000368542683596909/0.0032332015800079/0.000827197628476474/0.000975530679303464/0.000119468082133/0.000761283756062672/0.575466531667489/0.0839113654271152/0.00198927262932328/0.0307312657407714/0.018787192339853/0.000211610122786769/0.00176061293958557/0.0115345251039764/0.000777701838900271/0.00527761723497663/0.259031320185789}],B2:0.5[&model=LG+F{0.00221094702700485/0.000156207634497393/0.00186843587854244/0.000368542683596909/0.0032332015800079/0.000827197628476474/0.000975530679303464/0.000119468082133/0.000761283756062672/0.575466531667489/0.0839113654271152/0.00198927262932328/0.0307312657407714/0.018787192339853/0.000211610122786769/0.00176061293958557/0.0115345251039764/0.000777701838900271/0.00527761723497663/0.259031320185789}]):0.001[&model=LG+F{0.00221094702700485/0.000156207634497393/0.00186843587854244/0.000368542683596909/0.0032332015800079/0.000827197628476474/0.000975530679303464/0.000119468082133/0.000761283756062672/0.575466531667489/0.0839113654271152/0.00198927262932328/0.0307312657407714/0.018787192339853/0.000211610122786769/0.00176061293958557/0.0115345251039764/0.000777701838900271/0.00527761723497663/0.259031320185789}],(B3:0.5[&model=LG+F{0.00221094702700485/0.000156207634497393/0.00186843587854244/0.000368542683596909/0.0032332015800079/0.000827197628476474/0.000975530679303464/0.000119468082133/0.000761283756062672/0.575466531667489/0.0839113654271152/0.00198927262932328/0.0307312657407714/0.018787192339853/0.000211610122786769/0.00176061293958557/0.0115345251039764/0.000777701838900271/0.00527761723497663/0.259031320185789}],B4:0.5[&model=LG+F{0.00221094702700485/0.000156207634497393/0.00186843587854244/0.000368542683596909/0.0032332015800079/0.000827197628476474/0.000975530679303464/0.000119468082133/0.000761283756062672/0.575466531667489/0.0839113654271152/0.00198927262932328/0.0307312657407714/0.018787192339853/0.000211610122786769/0.00176061293958557/0.0115345251039764/0.000777701838900271/0.00527761723497663/0.259031320185789}]):0.001[&model=LG+F{0.00221094702700485/0.000156207634497393/0.00186843587854244/0.000368542683596909/0.0032332015800079/0.000827197628476474/0.000975530679303464/0.000119468082133/0.000761283756062672/0.575466531667489/0.0839113654271152/0.00198927262932328/0.0307312657407714/0.018787192339853/0.000211610122786769/0.00176061293958557/0.0115345251039764/0.000777701838900271/0.00527761723497663/0.259031320185789}]):0.5[&model=LG+F{0.00221094702700485/0.000156207634497393/0.00186843587854244/0.000368542683596909/0.0032332015800079/0.000827197628476474/0.000975530679303464/0.000119468082133/0.000761283756062672/0.575466531667489/0.0839113654271152/0.00198927262932328/0.0307312657407714/0.018787192339853/0.000211610122786769/0.00176061293958557/0.0115345251039764/0.000777701838900271/0.00527761723497663/0.259031320185789}]):0.25[&model=LG+F{0.0250976235138637/0.00177319508460489/0.00119017194519802/0.000573790605091779/0.00503382857277265/0.00128787857933203/0.00151882092272208/0.0013561450865511/0.00118525610866694/0.36656549430283/0.130643085008744/0.00126714355143822/0.0195754592090276/0.0119672232313239/0.00240209789224098/0.00274112934240786/0.0179583056004872/0.00121081771144763/0.00336178085782784/0.403290431644246}],(((C1:0.5[&model=LG+F{0.0250976235138637/0.00177319508460489/0.00119017194519802/0.000573790605091779/0.00503382857277265/0.00128787857933203/0.00151882092272208/0.0013561450865511/0.00118525610866694/0.36656549430283/0.130643085008744/0.00126714355143822/0.0195754592090276/0.0119672232313239/0.00240209789224098/0.00274112934240786/0.0179583056004872/0.00121081771144763/0.00336178085782784/0.403290431644246}],C2:0.5[&model=LG+F{0.0250976235138637/0.00177319508460489/0.00119017194519802/0.000573790605091779/0.00503382857277265/0.00128787857933203/0.00151882092272208/0.0013561450865511/0.00118525610866694/0.36656549430283/0.130643085008744/0.00126714355143822/0.0195754592090276/0.0119672232313239/0.00240209789224098/0.00274112934240786/0.0179583056004872/0.00121081771144763/0.00336178085782784/0.403290431644246}]):0.001[&model=LG+F{0.0250976235138637/0.00177319508460489/0.00119017194519802/0.000573790605091779/0.00503382857277265/0.00128787857933203/0.00151882092272208/0.0013561450865511/0.00118525610866694/0.36656549430283/0.130643085008744/0.00126714355143822/0.0195754592090276/0.0119672232313239/0.00240209789224098/0.00274112934240786/0.0179583056004872/0.00121081771144763/0.00336178085782784/0.403290431644246}],(C3:0.5[&model=LG+F{0.0250976235138637/0.00177319508460489/0.00119017194519802/0.000573790605091779/0.00503382857277265/0.00128787857933203/0.00151882092272208/0.0013561450865511/0.00118525610866694/0.36656549430283/0.130643085008744/0.00126714355143822/0.0195754592090276/0.0119672232313239/0.00240209789224098/0.00274112934240786/0.0179583056004872/0.00121081771144763/0.00336178085782784/0.403290431644246}],C4:0.5[&model=LG+F{0.0250976235138637/0.00177319508460489/0.00119017194519802/0.000573790605091779/0.00503382857277265/0.00128787857933203/0.00151882092272208/0.0013561450865511/0.00118525610866694/0.36656549430283/0.130643085008744/0.00126714355143822/0.0195754592090276/0.0119672232313239/0.00240209789224098/0.00274112934240786/0.0179583056004872/0.00121081771144763/0.00336178085782784/0.403290431644246}]):0.001[&model=LG+F{0.0250976235138637/0.00177319508460489/0.00119017194519802/0.000573790605091779/0.00503382857277265/0.00128787857933203/0.00151882092272208/0.0013561450865511/0.00118525610866694/0.36656549430283/0.130643085008744/0.00126714355143822/0.0195754592090276/0.0119672232313239/0.00240209789224098/0.00274112934240786/0.0179583056004872/0.00121081771144763/0.00336178085782784/0.403290431644246}]):0.5[&model=LG+F{0.0250976235138637/0.00177319508460489/0.00119017194519802/0.000573790605091779/0.00503382857277265/0.00128787857933203/0.00151882092272208/0.0013561450865511/0.00118525610866694/0.36656549430283/0.130643085008744/0.00126714355143822/0.0195754592090276/0.0119672232313239/0.00240209789224098/0.00274112934240786/0.0179583056004872/0.00121081771144763/0.00336178085782784/0.403290431644246}],((D1:0.5[&model=LG+F{0.00221094702700485/0.000156207634497393/0.00186843587854244/0.000368542683596909/0.0032332015800079/0.000827197628476474/0.000975530679303464/0.000119468082133/0.000761283756062672/0.575466531667489/0.0839113654271152/0.00198927262932328/0.0307312657407714/0.018787192339853/0.000211610122786769/0.00176061293958557/0.0115345251039764/0.000777701838900271/0.00527761723497663/0.259031320185789}],D2:0.5[&model=LG+F{0.00221094702700485/0.000156207634497393/0.00186843587854244/0.000368542683596909/0.0032332015800079/0.000827197628476474/0.000975530679303464/0.000119468082133/0.000761283756062672/0.575466531667489/0.0839113654271152/0.00198927262932328/0.0307312657407714/0.018787192339853/0.000211610122786769/0.00176061293958557/0.0115345251039764/0.000777701838900271/0.00527761723497663/0.259031320185789}]):0.001[&model=LG+F{0.00221094702700485/0.000156207634497393/0.00186843587854244/0.000368542683596909/0.0032332015800079/0.000827197628476474/0.000975530679303464/0.000119468082133/0.000761283756062672/0.575466531667489/0.0839113654271152/0.00198927262932328/0.0307312657407714/0.018787192339853/0.000211610122786769/0.00176061293958557/0.0115345251039764/0.000777701838900271/0.00527761723497663/0.259031320185789}],(D3:0.5[&model=LG+F{0.00221094702700485/0.000156207634497393/0.00186843587854244/0.000368542683596909/0.0032332015800079/0.000827197628476474/0.000975530679303464/0.000119468082133/0.000761283756062672/0.575466531667489/0.0839113654271152/0.00198927262932328/0.0307312657407714/0.018787192339853/0.000211610122786769/0.00176061293958557/0.0115345251039764/0.000777701838900271/0.00527761723497663/0.259031320185789}],D4:0.5[&model=LG+F{0.00221094702700485/0.000156207634497393/0.00186843587854244/0.000368542683596909/0.0032332015800079/0.000827197628476474/0.000975530679303464/0.000119468082133/0.000761283756062672/0.575466531667489/0.0839113654271152/0.00198927262932328/0.0307312657407714/0.018787192339853/0.000211610122786769/0.00176061293958557/0.0115345251039764/0.000777701838900271/0.00527761723497663/0.259031320185789}]):0.001[&model=LG+F{0.00221094702700485/0.000156207634497393/0.00186843587854244/0.000368542683596909/0.0032332015800079/0.000827197628476474/0.000975530679303464/0.000119468082133/0.000761283756062672/0.575466531667489/0.0839113654271152/0.00198927262932328/0.0307312657407714/0.018787192339853/0.000211610122786769/0.00176061293958557/0.0115345251039764/0.000777701838900271/0.00527761723497663/0.259031320185789}]):0.5[&model=LG+F{0.00221094702700485/0.000156207634497393/0.00186843587854244/0.000368542683596909/0.0032332015800079/0.000827197628476474/0.000975530679303464/0.000119468082133/0.000761283756062672/0.575466531667489/0.0839113654271152/0.00198927262932328/0.0307312657407714/0.018787192339853/0.000211610122786769/0.00176061293958557/0.0115345251039764/0.000777701838900271/0.00527761723497663/0.259031320185789}]):0.25[&model=LG+F{0.0250976235138637/0.00177319508460489/0.00119017194519802/0.000573790605091779/0.00503382857277265/0.00128787857933203/0.00151882092272208/0.0013561450865511/0.00118525610866694/0.36656549430283/0.130643085008744/0.00126714355143822/0.0195754592090276/0.0119672232313239/0.00240209789224098/0.00274112934240786/0.0179583056004872/0.00121081771144763/0.00336178085782784/0.403290431644246}]);
```
