## Supplementary material for "Modeling site-and-branch-heterogeneity with GFmix": C20pi4.nwk

```
((((A1:0.5[&model=LG+F{0.0423714362188255/0.324353330764745/0.0323093017113792/0.0108358247479014/0.00634236603725335/0.0884497246255451/0.0354728766662863/0.0214841924242541/0.0326170510005572/0.00899328070492624/0.0235086191919868/0.256205757128121/0.00853499581010849/0.00321401560256339/0.0118419543888694/0.0352698577608615/0.0352315504393601/0.0027641850501064/0.00588492589403332/0.0143154559436096}],A2:0.5[&model=LG+F{0.0423714362188255/0.324353330764745/0.0323093017113792/0.0108358247479014/0.00634236603725335/0.0884497246255451/0.0354728766662863/0.0214841924242541/0.0326170510005572/0.00899328070492624/0.0235086191919868/0.256205757128121/0.00853499581010849/0.00321401560256339/0.0118419543888694/0.0352698577608615/0.0352315504393601/0.0027641850501064/0.00588492589403332/0.0143154559436096}]):0.001[&model=LG+F{0.0423714362188255/0.324353330764745/0.0323093017113792/0.0108358247479014/0.00634236603725335/0.0884497246255451/0.0354728766662863/0.0214841924242541/0.0326170510005572/0.00899328070492624/0.0235086191919868/0.256205757128121/0.00853499581010849/0.00321401560256339/0.0118419543888694/0.0352698577608615/0.0352315504393601/0.0027641850501064/0.00588492589403332/0.0143154559436096}],(A3:0.5[&model=LG+F{0.0423714362188255/0.324353330764745/0.0323093017113792/0.0108358247479014/0.00634236603725335/0.0884497246255451/0.0354728766662863/0.0214841924242541/0.0326170510005572/0.00899328070492624/0.0235086191919868/0.256205757128121/0.00853499581010849/0.00321401560256339/0.0118419543888694/0.0352698577608615/0.0352315504393601/0.0027641850501064/0.00588492589403332/0.0143154559436096}],A4:0.5[&model=LG+F{0.0423714362188255/0.324353330764745/0.0323093017113792/0.0108358247479014/0.00634236603725335/0.0884497246255451/0.0354728766662863/0.0214841924242541/0.0326170510005572/0.00899328070492624/0.0235086191919868/0.256205757128121/0.00853499581010849/0.00321401560256339/0.0118419543888694/0.0352698577608615/0.0352315504393601/0.0027641850501064/0.00588492589403332/0.0143154559436096}]):0.001[&model=LG+F{0.0423714362188255/0.324353330764745/0.0323093017113792/0.0108358247479014/0.00634236603725335/0.0884497246255451/0.0354728766662863/0.0214841924242541/0.0326170510005572/0.00899328070492624/0.0235086191919868/0.256205757128121/0.00853499581010849/0.00321401560256339/0.0118419543888694/0.0352698577608615/0.0352315504393601/0.0027641850501064/0.00588492589403332/0.0143154559436096}]):0.5[&model=LG+F{0.0423714362188255/0.324353330764745/0.0323093017113792/0.0108358247479014/0.00634236603725335/0.0884497246255451/0.0354728766662863/0.0214841924242541/0.0326170510005572/0.00899328070492624/0.0235086191919868/0.256205757128121/0.00853499581010849/0.00321401560256339/0.0118419543888694/0.0352698577608615/0.0352315504393601/0.0027641850501064/0.00588492589403332/0.0143154559436096}],((B1:0.5[&model=LG+F{0.00523581534181065/0.0400801647745635/0.0711477975280471/0.00976251541050066/0.00571414245045937/0.0796886088323508/0.0319592198255585/0.00265478997974924/0.0293862691992775/0.0198039598757912/0.0211800451263121/0.564186607822958/0.0187947780247587/0.007077532451363/0.00146330386692714/0.0317763103342237/0.0317417974267899/0.00249038719035812/0.0129591013670462/0.0128974824260514}],B2:0.5[&model=LG+F{0.00523581534181065/0.0400801647745635/0.0711477975280471/0.00976251541050066/0.00571414245045937/0.0796886088323508/0.0319592198255585/0.00265478997974924/0.0293862691992775/0.0198039598757912/0.0211800451263121/0.564186607822958/0.0187947780247587/0.007077532451363/0.00146330386692714/0.0317763103342237/0.0317417974267899/0.00249038719035812/0.0129591013670462/0.0128974824260514}]):0.001[&model=LG+F{0.00523581534181065/0.0400801647745635/0.0711477975280471/0.00976251541050066/0.00571414245045937/0.0796886088323508/0.0319592198255585/0.00265478997974924/0.0293862691992775/0.0198039598757912/0.0211800451263121/0.564186607822958/0.0187947780247587/0.007077532451363/0.00146330386692714/0.0317763103342237/0.0317417974267899/0.00249038719035812/0.0129591013670462/0.0128974824260514}],(B3:0.5[&model=LG+F{0.00523581534181065/0.0400801647745635/0.0711477975280471/0.00976251541050066/0.00571414245045937/0.0796886088323508/0.0319592198255585/0.00265478997974924/0.0293862691992775/0.0198039598757912/0.0211800451263121/0.564186607822958/0.0187947780247587/0.007077532451363/0.00146330386692714/0.0317763103342237/0.0317417974267899/0.00249038719035812/0.0129591013670462/0.0128974824260514}],B4:0.5[&model=LG+F{0.00523581534181065/0.0400801647745635/0.0711477975280471/0.00976251541050066/0.00571414245045937/0.0796886088323508/0.0319592198255585/0.00265478997974924/0.0293862691992775/0.0198039598757912/0.0211800451263121/0.564186607822958/0.0187947780247587/0.007077532451363/0.00146330386692714/0.0317763103342237/0.0317417974267899/0.00249038719035812/0.0129591013670462/0.0128974824260514}]):0.001[&model=LG+F{0.00523581534181065/0.0400801647745635/0.0711477975280471/0.00976251541050066/0.00571414245045937/0.0796886088323508/0.0319592198255585/0.00265478997974924/0.0293862691992775/0.0198039598757912/0.0211800451263121/0.564186607822958/0.0187947780247587/0.007077532451363/0.00146330386692714/0.0317763103342237/0.0317417974267899/0.00249038719035812/0.0129591013670462/0.0128974824260514}]):0.5[&model=LG+F{0.00523581534181065/0.0400801647745635/0.0711477975280471/0.00976251541050066/0.00571414245045937/0.0796886088323508/0.0319592198255585/0.00265478997974924/0.0293862691992775/0.0198039598757912/0.0211800451263121/0.564186607822958/0.0187947780247587/0.007077532451363/0.00146330386692714/0.0317763103342237/0.0317417974267899/0.00249038719035812/0.0129591013670462/0.0128974824260514}]):0.25[&model=LG+F{0.0423714362188255/0.324353330764745/0.0323093017113792/0.0108358247479014/0.00634236603725335/0.0884497246255451/0.0354728766662863/0.0214841924242541/0.0326170510005572/0.00899328070492624/0.0235086191919868/0.256205757128121/0.00853499581010849/0.00321401560256339/0.0118419543888694/0.0352698577608615/0.0352315504393601/0.0027641850501064/0.00588492589403332/0.0143154559436096}],(((C1:0.5[&model=LG+F{0.0423714362188255/0.324353330764745/0.0323093017113792/0.0108358247479014/0.00634236603725335/0.0884497246255451/0.0354728766662863/0.0214841924242541/0.0326170510005572/0.00899328070492624/0.0235086191919868/0.256205757128121/0.00853499581010849/0.00321401560256339/0.0118419543888694/0.0352698577608615/0.0352315504393601/0.0027641850501064/0.00588492589403332/0.0143154559436096}],C2:0.5[&model=LG+F{0.0423714362188255/0.324353330764745/0.0323093017113792/0.0108358247479014/0.00634236603725335/0.0884497246255451/0.0354728766662863/0.0214841924242541/0.0326170510005572/0.00899328070492624/0.0235086191919868/0.256205757128121/0.00853499581010849/0.00321401560256339/0.0118419543888694/0.0352698577608615/0.0352315504393601/0.0027641850501064/0.00588492589403332/0.0143154559436096}]):0.001[&model=LG+F{0.0423714362188255/0.324353330764745/0.0323093017113792/0.0108358247479014/0.00634236603725335/0.0884497246255451/0.0354728766662863/0.0214841924242541/0.0326170510005572/0.00899328070492624/0.0235086191919868/0.256205757128121/0.00853499581010849/0.00321401560256339/0.0118419543888694/0.0352698577608615/0.0352315504393601/0.0027641850501064/0.00588492589403332/0.0143154559436096}],(C3:0.5[&model=LG+F{0.0423714362188255/0.324353330764745/0.0323093017113792/0.0108358247479014/0.00634236603725335/0.0884497246255451/0.0354728766662863/0.0214841924242541/0.0326170510005572/0.00899328070492624/0.0235086191919868/0.256205757128121/0.00853499581010849/0.00321401560256339/0.0118419543888694/0.0352698577608615/0.0352315504393601/0.0027641850501064/0.00588492589403332/0.0143154559436096}],C4:0.5[&model=LG+F{0.0423714362188255/0.324353330764745/0.0323093017113792/0.0108358247479014/0.00634236603725335/0.0884497246255451/0.0354728766662863/0.0214841924242541/0.0326170510005572/0.00899328070492624/0.0235086191919868/0.256205757128121/0.00853499581010849/0.00321401560256339/0.0118419543888694/0.0352698577608615/0.0352315504393601/0.0027641850501064/0.00588492589403332/0.0143154559436096}]):0.001[&model=LG+F{0.0423714362188255/0.324353330764745/0.0323093017113792/0.0108358247479014/0.00634236603725335/0.0884497246255451/0.0354728766662863/0.0214841924242541/0.0326170510005572/0.00899328070492624/0.0235086191919868/0.256205757128121/0.00853499581010849/0.00321401560256339/0.0118419543888694/0.0352698577608615/0.0352315504393601/0.0027641850501064/0.00588492589403332/0.0143154559436096}]):0.5[&model=LG+F{0.0423714362188255/0.324353330764745/0.0323093017113792/0.0108358247479014/0.00634236603725335/0.0884497246255451/0.0354728766662863/0.0214841924242541/0.0326170510005572/0.00899328070492624/0.0235086191919868/0.256205757128121/0.00853499581010849/0.00321401560256339/0.0118419543888694/0.0352698577608615/0.0352315504393601/0.0027641850501064/0.00588492589403332/0.0143154559436096}],((D1:0.5[&model=LG+F{0.00523581534181065/0.0400801647745635/0.0711477975280471/0.00976251541050066/0.00571414245045937/0.0796886088323508/0.0319592198255585/0.00265478997974924/0.0293862691992775/0.0198039598757912/0.0211800451263121/0.564186607822958/0.0187947780247587/0.007077532451363/0.00146330386692714/0.0317763103342237/0.0317417974267899/0.00249038719035812/0.0129591013670462/0.0128974824260514}],D2:0.5[&model=LG+F{0.00523581534181065/0.0400801647745635/0.0711477975280471/0.00976251541050066/0.00571414245045937/0.0796886088323508/0.0319592198255585/0.00265478997974924/0.0293862691992775/0.0198039598757912/0.0211800451263121/0.564186607822958/0.0187947780247587/0.007077532451363/0.00146330386692714/0.0317763103342237/0.0317417974267899/0.00249038719035812/0.0129591013670462/0.0128974824260514}]):0.001[&model=LG+F{0.00523581534181065/0.0400801647745635/0.0711477975280471/0.00976251541050066/0.00571414245045937/0.0796886088323508/0.0319592198255585/0.00265478997974924/0.0293862691992775/0.0198039598757912/0.0211800451263121/0.564186607822958/0.0187947780247587/0.007077532451363/0.00146330386692714/0.0317763103342237/0.0317417974267899/0.00249038719035812/0.0129591013670462/0.0128974824260514}],(D3:0.5[&model=LG+F{0.00523581534181065/0.0400801647745635/0.0711477975280471/0.00976251541050066/0.00571414245045937/0.0796886088323508/0.0319592198255585/0.00265478997974924/0.0293862691992775/0.0198039598757912/0.0211800451263121/0.564186607822958/0.0187947780247587/0.007077532451363/0.00146330386692714/0.0317763103342237/0.0317417974267899/0.00249038719035812/0.0129591013670462/0.0128974824260514}],D4:0.5[&model=LG+F{0.00523581534181065/0.0400801647745635/0.0711477975280471/0.00976251541050066/0.00571414245045937/0.0796886088323508/0.0319592198255585/0.00265478997974924/0.0293862691992775/0.0198039598757912/0.0211800451263121/0.564186607822958/0.0187947780247587/0.007077532451363/0.00146330386692714/0.0317763103342237/0.0317417974267899/0.00249038719035812/0.0129591013670462/0.0128974824260514}]):0.001[&model=LG+F{0.00523581534181065/0.0400801647745635/0.0711477975280471/0.00976251541050066/0.00571414245045937/0.0796886088323508/0.0319592198255585/0.00265478997974924/0.0293862691992775/0.0198039598757912/0.0211800451263121/0.564186607822958/0.0187947780247587/0.007077532451363/0.00146330386692714/0.0317763103342237/0.0317417974267899/0.00249038719035812/0.0129591013670462/0.0128974824260514}]):0.5[&model=LG+F{0.00523581534181065/0.0400801647745635/0.0711477975280471/0.00976251541050066/0.00571414245045937/0.0796886088323508/0.0319592198255585/0.00265478997974924/0.0293862691992775/0.0198039598757912/0.0211800451263121/0.564186607822958/0.0187947780247587/0.007077532451363/0.00146330386692714/0.0317763103342237/0.0317417974267899/0.00249038719035812/0.0129591013670462/0.0128974824260514}]):0.25[&model=LG+F{0.0423714362188255/0.324353330764745/0.0323093017113792/0.0108358247479014/0.00634236603725335/0.0884497246255451/0.0354728766662863/0.0214841924242541/0.0326170510005572/0.00899328070492624/0.0235086191919868/0.256205757128121/0.00853499581010849/0.00321401560256339/0.0118419543888694/0.0352698577608615/0.0352315504393601/0.0027641850501064/0.00588492589403332/0.0143154559436096}]);
```
