## Supplementary material for "Modeling site-and-branch-heterogeneity with GFmix": C20pi5.nwk

```
((((A1:0.5[&model=LG+F{0.0104853845780524/0.00664214330631966/0.00707004109445056/0.00267242312365645/0.00926632234722232/0.00466884746608359/0.0027343666698563/0.00300899940589277/0.0472776804500061/0.00952535474171361/0.0415256394183717/0.00260679245492579/0.00786929432576917/0.333436644866515/0.0026547180501376/0.0087763069899426/0.00603743315226028/0.0540030732937556/0.42648805169217/0.0132497638198102}],A2:0.5[&model=LG+F{0.0104853845780524/0.00664214330631966/0.00707004109445056/0.00267242312365645/0.00926632234722232/0.00466884746608359/0.0027343666698563/0.00300899940589277/0.0472776804500061/0.00952535474171361/0.0415256394183717/0.00260679245492579/0.00786929432576917/0.333436644866515/0.0026547180501376/0.0087763069899426/0.00603743315226028/0.0540030732937556/0.42648805169217/0.0132497638198102}]):0.001[&model=LG+F{0.0104853845780524/0.00664214330631966/0.00707004109445056/0.00267242312365645/0.00926632234722232/0.00466884746608359/0.0027343666698563/0.00300899940589277/0.0472776804500061/0.00952535474171361/0.0415256394183717/0.00260679245492579/0.00786929432576917/0.333436644866515/0.0026547180501376/0.0087763069899426/0.00603743315226028/0.0540030732937556/0.42648805169217/0.0132497638198102}],(A3:0.5[&model=LG+F{0.0104853845780524/0.00664214330631966/0.00707004109445056/0.00267242312365645/0.00926632234722232/0.00466884746608359/0.0027343666698563/0.00300899940589277/0.0472776804500061/0.00952535474171361/0.0415256394183717/0.00260679245492579/0.00786929432576917/0.333436644866515/0.0026547180501376/0.0087763069899426/0.00603743315226028/0.0540030732937556/0.42648805169217/0.0132497638198102}],A4:0.5[&model=LG+F{0.0104853845780524/0.00664214330631966/0.00707004109445056/0.00267242312365645/0.00926632234722232/0.00466884746608359/0.0027343666698563/0.00300899940589277/0.0472776804500061/0.00952535474171361/0.0415256394183717/0.00260679245492579/0.00786929432576917/0.333436644866515/0.0026547180501376/0.0087763069899426/0.00603743315226028/0.0540030732937556/0.42648805169217/0.0132497638198102}]):0.001[&model=LG+F{0.0104853845780524/0.00664214330631966/0.00707004109445056/0.00267242312365645/0.00926632234722232/0.00466884746608359/0.0027343666698563/0.00300899940589277/0.0472776804500061/0.00952535474171361/0.0415256394183717/0.00260679245492579/0.00786929432576917/0.333436644866515/0.0026547180501376/0.0087763069899426/0.00603743315226028/0.0540030732937556/0.42648805169217/0.0132497638198102}]):0.5[&model=LG+F{0.0104853845780524/0.00664214330631966/0.00707004109445056/0.00267242312365645/0.00926632234722232/0.00466884746608359/0.0027343666698563/0.00300899940589277/0.0472776804500061/0.00952535474171361/0.0415256394183717/0.00260679245492579/0.00786929432576917/0.333436644866515/0.0026547180501376/0.0087763069899426/0.00603743315226028/0.0540030732937556/0.42648805169217/0.0132497638198102}],((B1:0.5[&model=LG+F{0.000679351916580878/0.00043034690351732/0.00816310027709784/0.00126242121923051/0.00437730157766256/0.00220550857323453/0.00129168262114881/0.000194954176279119/0.0223334196100002/0.0109980161208073/0.0196162231496266/0.00300981393557161/0.00908592154318206/0.384987404138412/0.000172000157163317/0.0041458240921915/0.00285201233802784/0.0255104160064368/0.492424964216963/0.00625903242935392}],B2:0.5[&model=LG+F{0.000679351916580878/0.00043034690351732/0.00816310027709784/0.00126242121923051/0.00437730157766256/0.00220550857323453/0.00129168262114881/0.000194954176279119/0.0223334196100002/0.0109980161208073/0.0196162231496266/0.00300981393557161/0.00908592154318206/0.384987404138412/0.000172000157163317/0.0041458240921915/0.00285201233802784/0.0255104160064368/0.492424964216963/0.00625903242935392}]):0.001[&model=LG+F{0.000679351916580878/0.00043034690351732/0.00816310027709784/0.00126242121923051/0.00437730157766256/0.00220550857323453/0.00129168262114881/0.000194954176279119/0.0223334196100002/0.0109980161208073/0.0196162231496266/0.00300981393557161/0.00908592154318206/0.384987404138412/0.000172000157163317/0.0041458240921915/0.00285201233802784/0.0255104160064368/0.492424964216963/0.00625903242935392}],(B3:0.5[&model=LG+F{0.000679351916580878/0.00043034690351732/0.00816310027709784/0.00126242121923051/0.00437730157766256/0.00220550857323453/0.00129168262114881/0.000194954176279119/0.0223334196100002/0.0109980161208073/0.0196162231496266/0.00300981393557161/0.00908592154318206/0.384987404138412/0.000172000157163317/0.0041458240921915/0.00285201233802784/0.0255104160064368/0.492424964216963/0.00625903242935392}],B4:0.5[&model=LG+F{0.000679351916580878/0.00043034690351732/0.00816310027709784/0.00126242121923051/0.00437730157766256/0.00220550857323453/0.00129168262114881/0.000194954176279119/0.0223334196100002/0.0109980161208073/0.0196162231496266/0.00300981393557161/0.00908592154318206/0.384987404138412/0.000172000157163317/0.0041458240921915/0.00285201233802784/0.0255104160064368/0.492424964216963/0.00625903242935392}]):0.001[&model=LG+F{0.000679351916580878/0.00043034690351732/0.00816310027709784/0.00126242121923051/0.00437730157766256/0.00220550857323453/0.00129168262114881/0.000194954176279119/0.0223334196100002/0.0109980161208073/0.0196162231496266/0.00300981393557161/0.00908592154318206/0.384987404138412/0.000172000157163317/0.0041458240921915/0.00285201233802784/0.0255104160064368/0.492424964216963/0.00625903242935392}]):0.5[&model=LG+F{0.000679351916580878/0.00043034690351732/0.00816310027709784/0.00126242121923051/0.00437730157766256/0.00220550857323453/0.00129168262114881/0.000194954176279119/0.0223334196100002/0.0109980161208073/0.0196162231496266/0.00300981393557161/0.00908592154318206/0.384987404138412/0.000172000157163317/0.0041458240921915/0.00285201233802784/0.0255104160064368/0.492424964216963/0.00625903242935392}]):0.25[&model=LG+F{0.0104853845780524/0.00664214330631966/0.00707004109445056/0.00267242312365645/0.00926632234722232/0.00466884746608359/0.0027343666698563/0.00300899940589277/0.0472776804500061/0.00952535474171361/0.0415256394183717/0.00260679245492579/0.00786929432576917/0.333436644866515/0.0026547180501376/0.0087763069899426/0.00603743315226028/0.0540030732937556/0.42648805169217/0.0132497638198102}],(((C1:0.5[&model=LG+F{0.0104853845780524/0.00664214330631966/0.00707004109445056/0.00267242312365645/0.00926632234722232/0.00466884746608359/0.0027343666698563/0.00300899940589277/0.0472776804500061/0.00952535474171361/0.0415256394183717/0.00260679245492579/0.00786929432576917/0.333436644866515/0.0026547180501376/0.0087763069899426/0.00603743315226028/0.0540030732937556/0.42648805169217/0.0132497638198102}],C2:0.5[&model=LG+F{0.0104853845780524/0.00664214330631966/0.00707004109445056/0.00267242312365645/0.00926632234722232/0.00466884746608359/0.0027343666698563/0.00300899940589277/0.0472776804500061/0.00952535474171361/0.0415256394183717/0.00260679245492579/0.00786929432576917/0.333436644866515/0.0026547180501376/0.0087763069899426/0.00603743315226028/0.0540030732937556/0.42648805169217/0.0132497638198102}]):0.001[&model=LG+F{0.0104853845780524/0.00664214330631966/0.00707004109445056/0.00267242312365645/0.00926632234722232/0.00466884746608359/0.0027343666698563/0.00300899940589277/0.0472776804500061/0.00952535474171361/0.0415256394183717/0.00260679245492579/0.00786929432576917/0.333436644866515/0.0026547180501376/0.0087763069899426/0.00603743315226028/0.0540030732937556/0.42648805169217/0.0132497638198102}],(C3:0.5[&model=LG+F{0.0104853845780524/0.00664214330631966/0.00707004109445056/0.00267242312365645/0.00926632234722232/0.00466884746608359/0.0027343666698563/0.00300899940589277/0.0472776804500061/0.00952535474171361/0.0415256394183717/0.00260679245492579/0.00786929432576917/0.333436644866515/0.0026547180501376/0.0087763069899426/0.00603743315226028/0.0540030732937556/0.42648805169217/0.0132497638198102}],C4:0.5[&model=LG+F{0.0104853845780524/0.00664214330631966/0.00707004109445056/0.00267242312365645/0.00926632234722232/0.00466884746608359/0.0027343666698563/0.00300899940589277/0.0472776804500061/0.00952535474171361/0.0415256394183717/0.00260679245492579/0.00786929432576917/0.333436644866515/0.0026547180501376/0.0087763069899426/0.00603743315226028/0.0540030732937556/0.42648805169217/0.0132497638198102}]):0.001[&model=LG+F{0.0104853845780524/0.00664214330631966/0.00707004109445056/0.00267242312365645/0.00926632234722232/0.00466884746608359/0.0027343666698563/0.00300899940589277/0.0472776804500061/0.00952535474171361/0.0415256394183717/0.00260679245492579/0.00786929432576917/0.333436644866515/0.0026547180501376/0.0087763069899426/0.00603743315226028/0.0540030732937556/0.42648805169217/0.0132497638198102}]):0.5[&model=LG+F{0.0104853845780524/0.00664214330631966/0.00707004109445056/0.00267242312365645/0.00926632234722232/0.00466884746608359/0.0027343666698563/0.00300899940589277/0.0472776804500061/0.00952535474171361/0.0415256394183717/0.00260679245492579/0.00786929432576917/0.333436644866515/0.0026547180501376/0.0087763069899426/0.00603743315226028/0.0540030732937556/0.42648805169217/0.0132497638198102}],((D1:0.5[&model=LG+F{0.000679351916580878/0.00043034690351732/0.00816310027709784/0.00126242121923051/0.00437730157766256/0.00220550857323453/0.00129168262114881/0.000194954176279119/0.0223334196100002/0.0109980161208073/0.0196162231496266/0.00300981393557161/0.00908592154318206/0.384987404138412/0.000172000157163317/0.0041458240921915/0.00285201233802784/0.0255104160064368/0.492424964216963/0.00625903242935392}],D2:0.5[&model=LG+F{0.000679351916580878/0.00043034690351732/0.00816310027709784/0.00126242121923051/0.00437730157766256/0.00220550857323453/0.00129168262114881/0.000194954176279119/0.0223334196100002/0.0109980161208073/0.0196162231496266/0.00300981393557161/0.00908592154318206/0.384987404138412/0.000172000157163317/0.0041458240921915/0.00285201233802784/0.0255104160064368/0.492424964216963/0.00625903242935392}]):0.001[&model=LG+F{0.000679351916580878/0.00043034690351732/0.00816310027709784/0.00126242121923051/0.00437730157766256/0.00220550857323453/0.00129168262114881/0.000194954176279119/0.0223334196100002/0.0109980161208073/0.0196162231496266/0.00300981393557161/0.00908592154318206/0.384987404138412/0.000172000157163317/0.0041458240921915/0.00285201233802784/0.0255104160064368/0.492424964216963/0.00625903242935392}],(D3:0.5[&model=LG+F{0.000679351916580878/0.00043034690351732/0.00816310027709784/0.00126242121923051/0.00437730157766256/0.00220550857323453/0.00129168262114881/0.000194954176279119/0.0223334196100002/0.0109980161208073/0.0196162231496266/0.00300981393557161/0.00908592154318206/0.384987404138412/0.000172000157163317/0.0041458240921915/0.00285201233802784/0.0255104160064368/0.492424964216963/0.00625903242935392}],D4:0.5[&model=LG+F{0.000679351916580878/0.00043034690351732/0.00816310027709784/0.00126242121923051/0.00437730157766256/0.00220550857323453/0.00129168262114881/0.000194954176279119/0.0223334196100002/0.0109980161208073/0.0196162231496266/0.00300981393557161/0.00908592154318206/0.384987404138412/0.000172000157163317/0.0041458240921915/0.00285201233802784/0.0255104160064368/0.492424964216963/0.00625903242935392}]):0.001[&model=LG+F{0.000679351916580878/0.00043034690351732/0.00816310027709784/0.00126242121923051/0.00437730157766256/0.00220550857323453/0.00129168262114881/0.000194954176279119/0.0223334196100002/0.0109980161208073/0.0196162231496266/0.00300981393557161/0.00908592154318206/0.384987404138412/0.000172000157163317/0.0041458240921915/0.00285201233802784/0.0255104160064368/0.492424964216963/0.00625903242935392}]):0.5[&model=LG+F{0.000679351916580878/0.00043034690351732/0.00816310027709784/0.00126242121923051/0.00437730157766256/0.00220550857323453/0.00129168262114881/0.000194954176279119/0.0223334196100002/0.0109980161208073/0.0196162231496266/0.00300981393557161/0.00908592154318206/0.384987404138412/0.000172000157163317/0.0041458240921915/0.00285201233802784/0.0255104160064368/0.492424964216963/0.00625903242935392}]):0.25[&model=LG+F{0.0104853845780524/0.00664214330631966/0.00707004109445056/0.00267242312365645/0.00926632234722232/0.00466884746608359/0.0027343666698563/0.00300899940589277/0.0472776804500061/0.00952535474171361/0.0415256394183717/0.00260679245492579/0.00786929432576917/0.333436644866515/0.0026547180501376/0.0087763069899426/0.00603743315226028/0.0540030732937556/0.42648805169217/0.0132497638198102}]);
```
