## Supplementary material for "Modeling site-and-branch-heterogeneity with GFmix": C20pi6.nwk

```
((((A1:0.5[&model=LG+F{0.194635065866981/0.0321198179127686/0.0289520922441777/0.126714279406168/0.0017098335596338/0.0688642630739216/0.212495657356529/0.0452922732540679/0.0127281020185216/0.00744770535725293/0.015534832168779/0.0472273143604169/0.00470108995454468/0.00219868057797324/0.0410327303471603/0.0772677044844883/0.0525922783798174/0.00103143900442499/0.00315394148612531/0.0243010071535645}],A2:0.5[&model=LG+F{0.194635065866981/0.0321198179127686/0.0289520922441777/0.126714279406168/0.0017098335596338/0.0688642630739216/0.212495657356529/0.0452922732540679/0.0127281020185216/0.00744770535725293/0.015534832168779/0.0472273143604169/0.00470108995454468/0.00219868057797324/0.0410327303471603/0.0772677044844883/0.0525922783798174/0.00103143900442499/0.00315394148612531/0.0243010071535645}]):0.001[&model=LG+F{0.194635065866981/0.0321198179127686/0.0289520922441777/0.126714279406168/0.0017098335596338/0.0688642630739216/0.212495657356529/0.0452922732540679/0.0127281020185216/0.00744770535725293/0.015534832168779/0.0472273143604169/0.00470108995454468/0.00219868057797324/0.0410327303471603/0.0772677044844883/0.0525922783798174/0.00103143900442499/0.00315394148612531/0.0243010071535645}],(A3:0.5[&model=LG+F{0.194635065866981/0.0321198179127686/0.0289520922441777/0.126714279406168/0.0017098335596338/0.0688642630739216/0.212495657356529/0.0452922732540679/0.0127281020185216/0.00744770535725293/0.015534832168779/0.0472273143604169/0.00470108995454468/0.00219868057797324/0.0410327303471603/0.0772677044844883/0.0525922783798174/0.00103143900442499/0.00315394148612531/0.0243010071535645}],A4:0.5[&model=LG+F{0.194635065866981/0.0321198179127686/0.0289520922441777/0.126714279406168/0.0017098335596338/0.0688642630739216/0.212495657356529/0.0452922732540679/0.0127281020185216/0.00744770535725293/0.015534832168779/0.0472273143604169/0.00470108995454468/0.00219868057797324/0.0410327303471603/0.0772677044844883/0.0525922783798174/0.00103143900442499/0.00315394148612531/0.0243010071535645}]):0.001[&model=LG+F{0.194635065866981/0.0321198179127686/0.0289520922441777/0.126714279406168/0.0017098335596338/0.0688642630739216/0.212495657356529/0.0452922732540679/0.0127281020185216/0.00744770535725293/0.015534832168779/0.0472273143604169/0.00470108995454468/0.00219868057797324/0.0410327303471603/0.0772677044844883/0.0525922783798174/0.00103143900442499/0.00315394148612531/0.0243010071535645}]):0.5[&model=LG+F{0.194635065866981/0.0321198179127686/0.0289520922441777/0.126714279406168/0.0017098335596338/0.0688642630739216/0.212495657356529/0.0452922732540679/0.0127281020185216/0.00744770535725293/0.015534832168779/0.0472273143604169/0.00470108995454468/0.00219868057797324/0.0410327303471603/0.0772677044844883/0.0525922783798174/0.00103143900442499/0.00315394148612531/0.0243010071535645}],((B1:0.5[&model=LG+F{0.0308559923255642/0.00509203647657327/0.0817939416950241/0.146464580961051/0.00197633650286707/0.0795977807835175/0.245616260113872/0.00718029934487752/0.0147119656703941/0.0210408689159717/0.0179561663812746/0.13342414650483/0.0132812742651585/0.0062115977485838/0.00650502316758387/0.0893110232893932/0.0607895657126073/0.00119220408526932/0.0089103510672024/0.028088679873794}],B2:0.5[&model=LG+F{0.0308559923255642/0.00509203647657327/0.0817939416950241/0.146464580961051/0.00197633650286707/0.0795977807835175/0.245616260113872/0.00718029934487752/0.0147119656703941/0.0210408689159717/0.0179561663812746/0.13342414650483/0.0132812742651585/0.0062115977485838/0.00650502316758387/0.0893110232893932/0.0607895657126073/0.00119220408526932/0.0089103510672024/0.028088679873794}]):0.001[&model=LG+F{0.0308559923255642/0.00509203647657327/0.0817939416950241/0.146464580961051/0.00197633650286707/0.0795977807835175/0.245616260113872/0.00718029934487752/0.0147119656703941/0.0210408689159717/0.0179561663812746/0.13342414650483/0.0132812742651585/0.0062115977485838/0.00650502316758387/0.0893110232893932/0.0607895657126073/0.00119220408526932/0.0089103510672024/0.028088679873794}],(B3:0.5[&model=LG+F{0.0308559923255642/0.00509203647657327/0.0817939416950241/0.146464580961051/0.00197633650286707/0.0795977807835175/0.245616260113872/0.00718029934487752/0.0147119656703941/0.0210408689159717/0.0179561663812746/0.13342414650483/0.0132812742651585/0.0062115977485838/0.00650502316758387/0.0893110232893932/0.0607895657126073/0.00119220408526932/0.0089103510672024/0.028088679873794}],B4:0.5[&model=LG+F{0.0308559923255642/0.00509203647657327/0.0817939416950241/0.146464580961051/0.00197633650286707/0.0795977807835175/0.245616260113872/0.00718029934487752/0.0147119656703941/0.0210408689159717/0.0179561663812746/0.13342414650483/0.0132812742651585/0.0062115977485838/0.00650502316758387/0.0893110232893932/0.0607895657126073/0.00119220408526932/0.0089103510672024/0.028088679873794}]):0.001[&model=LG+F{0.0308559923255642/0.00509203647657327/0.0817939416950241/0.146464580961051/0.00197633650286707/0.0795977807835175/0.245616260113872/0.00718029934487752/0.0147119656703941/0.0210408689159717/0.0179561663812746/0.13342414650483/0.0132812742651585/0.0062115977485838/0.00650502316758387/0.0893110232893932/0.0607895657126073/0.00119220408526932/0.0089103510672024/0.028088679873794}]):0.5[&model=LG+F{0.0308559923255642/0.00509203647657327/0.0817939416950241/0.146464580961051/0.00197633650286707/0.0795977807835175/0.245616260113872/0.00718029934487752/0.0147119656703941/0.0210408689159717/0.0179561663812746/0.13342414650483/0.0132812742651585/0.0062115977485838/0.00650502316758387/0.0893110232893932/0.0607895657126073/0.00119220408526932/0.0089103510672024/0.028088679873794}]):0.25[&model=LG+F{0.194635065866981/0.0321198179127686/0.0289520922441777/0.126714279406168/0.0017098335596338/0.0688642630739216/0.212495657356529/0.0452922732540679/0.0127281020185216/0.00744770535725293/0.015534832168779/0.0472273143604169/0.00470108995454468/0.00219868057797324/0.0410327303471603/0.0772677044844883/0.0525922783798174/0.00103143900442499/0.00315394148612531/0.0243010071535645}],(((C1:0.5[&model=LG+F{0.194635065866981/0.0321198179127686/0.0289520922441777/0.126714279406168/0.0017098335596338/0.0688642630739216/0.212495657356529/0.0452922732540679/0.0127281020185216/0.00744770535725293/0.015534832168779/0.0472273143604169/0.00470108995454468/0.00219868057797324/0.0410327303471603/0.0772677044844883/0.0525922783798174/0.00103143900442499/0.00315394148612531/0.0243010071535645}],C2:0.5[&model=LG+F{0.194635065866981/0.0321198179127686/0.0289520922441777/0.126714279406168/0.0017098335596338/0.0688642630739216/0.212495657356529/0.0452922732540679/0.0127281020185216/0.00744770535725293/0.015534832168779/0.0472273143604169/0.00470108995454468/0.00219868057797324/0.0410327303471603/0.0772677044844883/0.0525922783798174/0.00103143900442499/0.00315394148612531/0.0243010071535645}]):0.001[&model=LG+F{0.194635065866981/0.0321198179127686/0.0289520922441777/0.126714279406168/0.0017098335596338/0.0688642630739216/0.212495657356529/0.0452922732540679/0.0127281020185216/0.00744770535725293/0.015534832168779/0.0472273143604169/0.00470108995454468/0.00219868057797324/0.0410327303471603/0.0772677044844883/0.0525922783798174/0.00103143900442499/0.00315394148612531/0.0243010071535645}],(C3:0.5[&model=LG+F{0.194635065866981/0.0321198179127686/0.0289520922441777/0.126714279406168/0.0017098335596338/0.0688642630739216/0.212495657356529/0.0452922732540679/0.0127281020185216/0.00744770535725293/0.015534832168779/0.0472273143604169/0.00470108995454468/0.00219868057797324/0.0410327303471603/0.0772677044844883/0.0525922783798174/0.00103143900442499/0.00315394148612531/0.0243010071535645}],C4:0.5[&model=LG+F{0.194635065866981/0.0321198179127686/0.0289520922441777/0.126714279406168/0.0017098335596338/0.0688642630739216/0.212495657356529/0.0452922732540679/0.0127281020185216/0.00744770535725293/0.015534832168779/0.0472273143604169/0.00470108995454468/0.00219868057797324/0.0410327303471603/0.0772677044844883/0.0525922783798174/0.00103143900442499/0.00315394148612531/0.0243010071535645}]):0.001[&model=LG+F{0.194635065866981/0.0321198179127686/0.0289520922441777/0.126714279406168/0.0017098335596338/0.0688642630739216/0.212495657356529/0.0452922732540679/0.0127281020185216/0.00744770535725293/0.015534832168779/0.0472273143604169/0.00470108995454468/0.00219868057797324/0.0410327303471603/0.0772677044844883/0.0525922783798174/0.00103143900442499/0.00315394148612531/0.0243010071535645}]):0.5[&model=LG+F{0.194635065866981/0.0321198179127686/0.0289520922441777/0.126714279406168/0.0017098335596338/0.0688642630739216/0.212495657356529/0.0452922732540679/0.0127281020185216/0.00744770535725293/0.015534832168779/0.0472273143604169/0.00470108995454468/0.00219868057797324/0.0410327303471603/0.0772677044844883/0.0525922783798174/0.00103143900442499/0.00315394148612531/0.0243010071535645}],((D1:0.5[&model=LG+F{0.0308559923255642/0.00509203647657327/0.0817939416950241/0.146464580961051/0.00197633650286707/0.0795977807835175/0.245616260113872/0.00718029934487752/0.0147119656703941/0.0210408689159717/0.0179561663812746/0.13342414650483/0.0132812742651585/0.0062115977485838/0.00650502316758387/0.0893110232893932/0.0607895657126073/0.00119220408526932/0.0089103510672024/0.028088679873794}],D2:0.5[&model=LG+F{0.0308559923255642/0.00509203647657327/0.0817939416950241/0.146464580961051/0.00197633650286707/0.0795977807835175/0.245616260113872/0.00718029934487752/0.0147119656703941/0.0210408689159717/0.0179561663812746/0.13342414650483/0.0132812742651585/0.0062115977485838/0.00650502316758387/0.0893110232893932/0.0607895657126073/0.00119220408526932/0.0089103510672024/0.028088679873794}]):0.001[&model=LG+F{0.0308559923255642/0.00509203647657327/0.0817939416950241/0.146464580961051/0.00197633650286707/0.0795977807835175/0.245616260113872/0.00718029934487752/0.0147119656703941/0.0210408689159717/0.0179561663812746/0.13342414650483/0.0132812742651585/0.0062115977485838/0.00650502316758387/0.0893110232893932/0.0607895657126073/0.00119220408526932/0.0089103510672024/0.028088679873794}],(D3:0.5[&model=LG+F{0.0308559923255642/0.00509203647657327/0.0817939416950241/0.146464580961051/0.00197633650286707/0.0795977807835175/0.245616260113872/0.00718029934487752/0.0147119656703941/0.0210408689159717/0.0179561663812746/0.13342414650483/0.0132812742651585/0.0062115977485838/0.00650502316758387/0.0893110232893932/0.0607895657126073/0.00119220408526932/0.0089103510672024/0.028088679873794}],D4:0.5[&model=LG+F{0.0308559923255642/0.00509203647657327/0.0817939416950241/0.146464580961051/0.00197633650286707/0.0795977807835175/0.245616260113872/0.00718029934487752/0.0147119656703941/0.0210408689159717/0.0179561663812746/0.13342414650483/0.0132812742651585/0.0062115977485838/0.00650502316758387/0.0893110232893932/0.0607895657126073/0.00119220408526932/0.0089103510672024/0.028088679873794}]):0.001[&model=LG+F{0.0308559923255642/0.00509203647657327/0.0817939416950241/0.146464580961051/0.00197633650286707/0.0795977807835175/0.245616260113872/0.00718029934487752/0.0147119656703941/0.0210408689159717/0.0179561663812746/0.13342414650483/0.0132812742651585/0.0062115977485838/0.00650502316758387/0.0893110232893932/0.0607895657126073/0.00119220408526932/0.0089103510672024/0.028088679873794}]):0.5[&model=LG+F{0.0308559923255642/0.00509203647657327/0.0817939416950241/0.146464580961051/0.00197633650286707/0.0795977807835175/0.245616260113872/0.00718029934487752/0.0147119656703941/0.0210408689159717/0.0179561663812746/0.13342414650483/0.0132812742651585/0.0062115977485838/0.00650502316758387/0.0893110232893932/0.0607895657126073/0.00119220408526932/0.0089103510672024/0.028088679873794}]):0.25[&model=LG+F{0.194635065866981/0.0321198179127686/0.0289520922441777/0.126714279406168/0.0017098335596338/0.0688642630739216/0.212495657356529/0.0452922732540679/0.0127281020185216/0.00744770535725293/0.015534832168779/0.0472273143604169/0.00470108995454468/0.00219868057797324/0.0410327303471603/0.0772677044844883/0.0525922783798174/0.00103143900442499/0.00315394148612531/0.0243010071535645}]);
```
