## Supplementary material for "Modeling site-and-branch-heterogeneity with GFmix": C20pi7.nwk

```
((((A1:0.5[&model=LG+F{0.170170906177745/0.0203593913147959/0.0359252739673105/0.0343118266638714/0.0081279790977072/0.0126104830344396/0.0202248110442644/0.551485341513574/0.00825139323940298/0.00143875685189779/0.00560656089272728/0.0136852805204193/0.0024068104137169/0.00250921376518582/0.0131665886278911/0.0760307937278272/0.013094623639324/0.00262566290897805/0.00265309436377112/0.0053158931779296}],A2:0.5[&model=LG+F{0.170170906177745/0.0203593913147959/0.0359252739673105/0.0343118266638714/0.0081279790977072/0.0126104830344396/0.0202248110442644/0.551485341513574/0.00825139323940298/0.00143875685189779/0.00560656089272728/0.0136852805204193/0.0024068104137169/0.00250921376518582/0.0131665886278911/0.0760307937278272/0.013094623639324/0.00262566290897805/0.00265309436377112/0.0053158931779296}]):0.001[&model=LG+F{0.170170906177745/0.0203593913147959/0.0359252739673105/0.0343118266638714/0.0081279790977072/0.0126104830344396/0.0202248110442644/0.551485341513574/0.00825139323940298/0.00143875685189779/0.00560656089272728/0.0136852805204193/0.0024068104137169/0.00250921376518582/0.0131665886278911/0.0760307937278272/0.013094623639324/0.00262566290897805/0.00265309436377112/0.0053158931779296}],(A3:0.5[&model=LG+F{0.170170906177745/0.0203593913147959/0.0359252739673105/0.0343118266638714/0.0081279790977072/0.0126104830344396/0.0202248110442644/0.551485341513574/0.00825139323940298/0.00143875685189779/0.00560656089272728/0.0136852805204193/0.0024068104137169/0.00250921376518582/0.0131665886278911/0.0760307937278272/0.013094623639324/0.00262566290897805/0.00265309436377112/0.0053158931779296}],A4:0.5[&model=LG+F{0.170170906177745/0.0203593913147959/0.0359252739673105/0.0343118266638714/0.0081279790977072/0.0126104830344396/0.0202248110442644/0.551485341513574/0.00825139323940298/0.00143875685189779/0.00560656089272728/0.0136852805204193/0.0024068104137169/0.00250921376518582/0.0131665886278911/0.0760307937278272/0.013094623639324/0.00262566290897805/0.00265309436377112/0.0053158931779296}]):0.001[&model=LG+F{0.170170906177745/0.0203593913147959/0.0359252739673105/0.0343118266638714/0.0081279790977072/0.0126104830344396/0.0202248110442644/0.551485341513574/0.00825139323940298/0.00143875685189779/0.00560656089272728/0.0136852805204193/0.0024068104137169/0.00250921376518582/0.0131665886278911/0.0760307937278272/0.013094623639324/0.00262566290897805/0.00265309436377112/0.0053158931779296}]):0.5[&model=LG+F{0.170170906177745/0.0203593913147959/0.0359252739673105/0.0343118266638714/0.0081279790977072/0.0126104830344396/0.0202248110442644/0.551485341513574/0.00825139323940298/0.00143875685189779/0.00560656089272728/0.0136852805204193/0.0024068104137169/0.00250921376518582/0.0131665886278911/0.0760307937278272/0.013094623639324/0.00262566290897805/0.00265309436377112/0.0053158931779296}],((B1:0.5[&model=LG+F{0.0538961761102448/0.00644818414878449/0.202766163020773/0.0792328184748513/0.0187691170955385/0.0291201084377131/0.0467031032144288/0.17466529241719/0.0190541048457391/0.00812050053242788/0.0129466619726605/0.0772412152935378/0.0135843003772742/0.0141622760574796/0.00417009461487355/0.175570194409932/0.0302380851936257/0.00606317683640732/0.0149743538424624/0.0122754525232576}],B2:0.5[&model=LG+F{0.0538961761102448/0.00644818414878449/0.202766163020773/0.0792328184748513/0.0187691170955385/0.0291201084377131/0.0467031032144288/0.17466529241719/0.0190541048457391/0.00812050053242788/0.0129466619726605/0.0772412152935378/0.0135843003772742/0.0141622760574796/0.00417009461487355/0.175570194409932/0.0302380851936257/0.00606317683640732/0.0149743538424624/0.0122754525232576}]):0.001[&model=LG+F{0.0538961761102448/0.00644818414878449/0.202766163020773/0.0792328184748513/0.0187691170955385/0.0291201084377131/0.0467031032144288/0.17466529241719/0.0190541048457391/0.00812050053242788/0.0129466619726605/0.0772412152935378/0.0135843003772742/0.0141622760574796/0.00417009461487355/0.175570194409932/0.0302380851936257/0.00606317683640732/0.0149743538424624/0.0122754525232576}],(B3:0.5[&model=LG+F{0.0538961761102448/0.00644818414878449/0.202766163020773/0.0792328184748513/0.0187691170955385/0.0291201084377131/0.0467031032144288/0.17466529241719/0.0190541048457391/0.00812050053242788/0.0129466619726605/0.0772412152935378/0.0135843003772742/0.0141622760574796/0.00417009461487355/0.175570194409932/0.0302380851936257/0.00606317683640732/0.0149743538424624/0.0122754525232576}],B4:0.5[&model=LG+F{0.0538961761102448/0.00644818414878449/0.202766163020773/0.0792328184748513/0.0187691170955385/0.0291201084377131/0.0467031032144288/0.17466529241719/0.0190541048457391/0.00812050053242788/0.0129466619726605/0.0772412152935378/0.0135843003772742/0.0141622760574796/0.00417009461487355/0.175570194409932/0.0302380851936257/0.00606317683640732/0.0149743538424624/0.0122754525232576}]):0.001[&model=LG+F{0.0538961761102448/0.00644818414878449/0.202766163020773/0.0792328184748513/0.0187691170955385/0.0291201084377131/0.0467031032144288/0.17466529241719/0.0190541048457391/0.00812050053242788/0.0129466619726605/0.0772412152935378/0.0135843003772742/0.0141622760574796/0.00417009461487355/0.175570194409932/0.0302380851936257/0.00606317683640732/0.0149743538424624/0.0122754525232576}]):0.5[&model=LG+F{0.0538961761102448/0.00644818414878449/0.202766163020773/0.0792328184748513/0.0187691170955385/0.0291201084377131/0.0467031032144288/0.17466529241719/0.0190541048457391/0.00812050053242788/0.0129466619726605/0.0772412152935378/0.0135843003772742/0.0141622760574796/0.00417009461487355/0.175570194409932/0.0302380851936257/0.00606317683640732/0.0149743538424624/0.0122754525232576}]):0.25[&model=LG+F{0.170170906177745/0.0203593913147959/0.0359252739673105/0.0343118266638714/0.0081279790977072/0.0126104830344396/0.0202248110442644/0.551485341513574/0.00825139323940298/0.00143875685189779/0.00560656089272728/0.0136852805204193/0.0024068104137169/0.00250921376518582/0.0131665886278911/0.0760307937278272/0.013094623639324/0.00262566290897805/0.00265309436377112/0.0053158931779296}],(((C1:0.5[&model=LG+F{0.170170906177745/0.0203593913147959/0.0359252739673105/0.0343118266638714/0.0081279790977072/0.0126104830344396/0.0202248110442644/0.551485341513574/0.00825139323940298/0.00143875685189779/0.00560656089272728/0.0136852805204193/0.0024068104137169/0.00250921376518582/0.0131665886278911/0.0760307937278272/0.013094623639324/0.00262566290897805/0.00265309436377112/0.0053158931779296}],C2:0.5[&model=LG+F{0.170170906177745/0.0203593913147959/0.0359252739673105/0.0343118266638714/0.0081279790977072/0.0126104830344396/0.0202248110442644/0.551485341513574/0.00825139323940298/0.00143875685189779/0.00560656089272728/0.0136852805204193/0.0024068104137169/0.00250921376518582/0.0131665886278911/0.0760307937278272/0.013094623639324/0.00262566290897805/0.00265309436377112/0.0053158931779296}]):0.001[&model=LG+F{0.170170906177745/0.0203593913147959/0.0359252739673105/0.0343118266638714/0.0081279790977072/0.0126104830344396/0.0202248110442644/0.551485341513574/0.00825139323940298/0.00143875685189779/0.00560656089272728/0.0136852805204193/0.0024068104137169/0.00250921376518582/0.0131665886278911/0.0760307937278272/0.013094623639324/0.00262566290897805/0.00265309436377112/0.0053158931779296}],(C3:0.5[&model=LG+F{0.170170906177745/0.0203593913147959/0.0359252739673105/0.0343118266638714/0.0081279790977072/0.0126104830344396/0.0202248110442644/0.551485341513574/0.00825139323940298/0.00143875685189779/0.00560656089272728/0.0136852805204193/0.0024068104137169/0.00250921376518582/0.0131665886278911/0.0760307937278272/0.013094623639324/0.00262566290897805/0.00265309436377112/0.0053158931779296}],C4:0.5[&model=LG+F{0.170170906177745/0.0203593913147959/0.0359252739673105/0.0343118266638714/0.0081279790977072/0.0126104830344396/0.0202248110442644/0.551485341513574/0.00825139323940298/0.00143875685189779/0.00560656089272728/0.0136852805204193/0.0024068104137169/0.00250921376518582/0.0131665886278911/0.0760307937278272/0.013094623639324/0.00262566290897805/0.00265309436377112/0.0053158931779296}]):0.001[&model=LG+F{0.170170906177745/0.0203593913147959/0.0359252739673105/0.0343118266638714/0.0081279790977072/0.0126104830344396/0.0202248110442644/0.551485341513574/0.00825139323940298/0.00143875685189779/0.00560656089272728/0.0136852805204193/0.0024068104137169/0.00250921376518582/0.0131665886278911/0.0760307937278272/0.013094623639324/0.00262566290897805/0.00265309436377112/0.0053158931779296}]):0.5[&model=LG+F{0.170170906177745/0.0203593913147959/0.0359252739673105/0.0343118266638714/0.0081279790977072/0.0126104830344396/0.0202248110442644/0.551485341513574/0.00825139323940298/0.00143875685189779/0.00560656089272728/0.0136852805204193/0.0024068104137169/0.00250921376518582/0.0131665886278911/0.0760307937278272/0.013094623639324/0.00262566290897805/0.00265309436377112/0.0053158931779296}],((D1:0.5[&model=LG+F{0.0538961761102448/0.00644818414878449/0.202766163020773/0.0792328184748513/0.0187691170955385/0.0291201084377131/0.0467031032144288/0.17466529241719/0.0190541048457391/0.00812050053242788/0.0129466619726605/0.0772412152935378/0.0135843003772742/0.0141622760574796/0.00417009461487355/0.175570194409932/0.0302380851936257/0.00606317683640732/0.0149743538424624/0.0122754525232576}],D2:0.5[&model=LG+F{0.0538961761102448/0.00644818414878449/0.202766163020773/0.0792328184748513/0.0187691170955385/0.0291201084377131/0.0467031032144288/0.17466529241719/0.0190541048457391/0.00812050053242788/0.0129466619726605/0.0772412152935378/0.0135843003772742/0.0141622760574796/0.00417009461487355/0.175570194409932/0.0302380851936257/0.00606317683640732/0.0149743538424624/0.0122754525232576}]):0.001[&model=LG+F{0.0538961761102448/0.00644818414878449/0.202766163020773/0.0792328184748513/0.0187691170955385/0.0291201084377131/0.0467031032144288/0.17466529241719/0.0190541048457391/0.00812050053242788/0.0129466619726605/0.0772412152935378/0.0135843003772742/0.0141622760574796/0.00417009461487355/0.175570194409932/0.0302380851936257/0.00606317683640732/0.0149743538424624/0.0122754525232576}],(D3:0.5[&model=LG+F{0.0538961761102448/0.00644818414878449/0.202766163020773/0.0792328184748513/0.0187691170955385/0.0291201084377131/0.0467031032144288/0.17466529241719/0.0190541048457391/0.00812050053242788/0.0129466619726605/0.0772412152935378/0.0135843003772742/0.0141622760574796/0.00417009461487355/0.175570194409932/0.0302380851936257/0.00606317683640732/0.0149743538424624/0.0122754525232576}],D4:0.5[&model=LG+F{0.0538961761102448/0.00644818414878449/0.202766163020773/0.0792328184748513/0.0187691170955385/0.0291201084377131/0.0467031032144288/0.17466529241719/0.0190541048457391/0.00812050053242788/0.0129466619726605/0.0772412152935378/0.0135843003772742/0.0141622760574796/0.00417009461487355/0.175570194409932/0.0302380851936257/0.00606317683640732/0.0149743538424624/0.0122754525232576}]):0.001[&model=LG+F{0.0538961761102448/0.00644818414878449/0.202766163020773/0.0792328184748513/0.0187691170955385/0.0291201084377131/0.0467031032144288/0.17466529241719/0.0190541048457391/0.00812050053242788/0.0129466619726605/0.0772412152935378/0.0135843003772742/0.0141622760574796/0.00417009461487355/0.175570194409932/0.0302380851936257/0.00606317683640732/0.0149743538424624/0.0122754525232576}]):0.5[&model=LG+F{0.0538961761102448/0.00644818414878449/0.202766163020773/0.0792328184748513/0.0187691170955385/0.0291201084377131/0.0467031032144288/0.17466529241719/0.0190541048457391/0.00812050053242788/0.0129466619726605/0.0772412152935378/0.0135843003772742/0.0141622760574796/0.00417009461487355/0.175570194409932/0.0302380851936257/0.00606317683640732/0.0149743538424624/0.0122754525232576}]):0.25[&model=LG+F{0.170170906177745/0.0203593913147959/0.0359252739673105/0.0343118266638714/0.0081279790977072/0.0126104830344396/0.0202248110442644/0.551485341513574/0.00825139323940298/0.00143875685189779/0.00560656089272728/0.0136852805204193/0.0024068104137169/0.00250921376518582/0.0131665886278911/0.0760307937278272/0.013094623639324/0.00262566290897805/0.00265309436377112/0.0053158931779296}]);
```
