## Supplementary material for "Modeling site-and-branch-heterogeneity with GFmix": C20pi8.nwk

```
((((A1:0.5[&model=LG+F{0.10568442091486/0.0306239451725109/0.0263370196315199/0.0135726839502458/0.0288064163693427/0.0258721712570596/0.0199682834678827/0.0287861836227738/0.0456178253429353/0.0528695517634777/0.11714768223775/0.0149412138657227/0.0358767250282378/0.0904611334220631/0.0241804910037983/0.0746982939173726/0.0670949173241372/0.0249977804131953/0.0880917900896006/0.0843715659219968}],A2:0.5[&model=LG+F{0.10568442091486/0.0306239451725109/0.0263370196315199/0.0135726839502458/0.0288064163693427/0.0258721712570596/0.0199682834678827/0.0287861836227738/0.0456178253429353/0.0528695517634777/0.11714768223775/0.0149412138657227/0.0358767250282378/0.0904611334220631/0.0241804910037983/0.0746982939173726/0.0670949173241372/0.0249977804131953/0.0880917900896006/0.0843715659219968}]):0.001[&model=LG+F{0.10568442091486/0.0306239451725109/0.0263370196315199/0.0135726839502458/0.0288064163693427/0.0258721712570596/0.0199682834678827/0.0287861836227738/0.0456178253429353/0.0528695517634777/0.11714768223775/0.0149412138657227/0.0358767250282378/0.0904611334220631/0.0241804910037983/0.0746982939173726/0.0670949173241372/0.0249977804131953/0.0880917900896006/0.0843715659219968}],(A3:0.5[&model=LG+F{0.10568442091486/0.0306239451725109/0.0263370196315199/0.0135726839502458/0.0288064163693427/0.0258721712570596/0.0199682834678827/0.0287861836227738/0.0456178253429353/0.0528695517634777/0.11714768223775/0.0149412138657227/0.0358767250282378/0.0904611334220631/0.0241804910037983/0.0746982939173726/0.0670949173241372/0.0249977804131953/0.0880917900896006/0.0843715659219968}],A4:0.5[&model=LG+F{0.10568442091486/0.0306239451725109/0.0263370196315199/0.0135726839502458/0.0288064163693427/0.0258721712570596/0.0199682834678827/0.0287861836227738/0.0456178253429353/0.0528695517634777/0.11714768223775/0.0149412138657227/0.0358767250282378/0.0904611334220631/0.0241804910037983/0.0746982939173726/0.0670949173241372/0.0249977804131953/0.0880917900896006/0.0843715659219968}]):0.001[&model=LG+F{0.10568442091486/0.0306239451725109/0.0263370196315199/0.0135726839502458/0.0288064163693427/0.0258721712570596/0.0199682834678827/0.0287861836227738/0.0456178253429353/0.0528695517634777/0.11714768223775/0.0149412138657227/0.0358767250282378/0.0904611334220631/0.0241804910037983/0.0746982939173726/0.0670949173241372/0.0249977804131953/0.0880917900896006/0.0843715659219968}]):0.5[&model=LG+F{0.10568442091486/0.0306239451725109/0.0263370196315199/0.0135726839502458/0.0288064163693427/0.0258721712570596/0.0199682834678827/0.0287861836227738/0.0456178253429353/0.0528695517634777/0.11714768223775/0.0149412138657227/0.0358767250282378/0.0904611334220631/0.0241804910037983/0.0746982939173726/0.0670949173241372/0.0249977804131953/0.0880917900896006/0.0843715659219968}],((B1:0.5[&model=LG+F{0.0113037682555347/0.00327546838317009/0.0501997614011145/0.0105844094842478/0.0224641572547146/0.0201759398388073/0.0155719008632614/0.00307890553608882/0.035574227247941/0.100772180035668/0.0913554786570001/0.0284787489851228/0.0683829477089166/0.172423735768005/0.00258629099961833/0.0582520991054133/0.0523227448508856/0.0194940621221625/0.167907641250439/0.0657956234610068}],B2:0.5[&model=LG+F{0.0113037682555347/0.00327546838317009/0.0501997614011145/0.0105844094842478/0.0224641572547146/0.0201759398388073/0.0155719008632614/0.00307890553608882/0.035574227247941/0.100772180035668/0.0913554786570001/0.0284787489851228/0.0683829477089166/0.172423735768005/0.00258629099961833/0.0582520991054133/0.0523227448508856/0.0194940621221625/0.167907641250439/0.0657956234610068}]):0.001[&model=LG+F{0.0113037682555347/0.00327546838317009/0.0501997614011145/0.0105844094842478/0.0224641572547146/0.0201759398388073/0.0155719008632614/0.00307890553608882/0.035574227247941/0.100772180035668/0.0913554786570001/0.0284787489851228/0.0683829477089166/0.172423735768005/0.00258629099961833/0.0582520991054133/0.0523227448508856/0.0194940621221625/0.167907641250439/0.0657956234610068}],(B3:0.5[&model=LG+F{0.0113037682555347/0.00327546838317009/0.0501997614011145/0.0105844094842478/0.0224641572547146/0.0201759398388073/0.0155719008632614/0.00307890553608882/0.035574227247941/0.100772180035668/0.0913554786570001/0.0284787489851228/0.0683829477089166/0.172423735768005/0.00258629099961833/0.0582520991054133/0.0523227448508856/0.0194940621221625/0.167907641250439/0.0657956234610068}],B4:0.5[&model=LG+F{0.0113037682555347/0.00327546838317009/0.0501997614011145/0.0105844094842478/0.0224641572547146/0.0201759398388073/0.0155719008632614/0.00307890553608882/0.035574227247941/0.100772180035668/0.0913554786570001/0.0284787489851228/0.0683829477089166/0.172423735768005/0.00258629099961833/0.0582520991054133/0.0523227448508856/0.0194940621221625/0.167907641250439/0.0657956234610068}]):0.001[&model=LG+F{0.0113037682555347/0.00327546838317009/0.0501997614011145/0.0105844094842478/0.0224641572547146/0.0201759398388073/0.0155719008632614/0.00307890553608882/0.035574227247941/0.100772180035668/0.0913554786570001/0.0284787489851228/0.0683829477089166/0.172423735768005/0.00258629099961833/0.0582520991054133/0.0523227448508856/0.0194940621221625/0.167907641250439/0.0657956234610068}]):0.5[&model=LG+F{0.0113037682555347/0.00327546838317009/0.0501997614011145/0.0105844094842478/0.0224641572547146/0.0201759398388073/0.0155719008632614/0.00307890553608882/0.035574227247941/0.100772180035668/0.0913554786570001/0.0284787489851228/0.0683829477089166/0.172423735768005/0.00258629099961833/0.0582520991054133/0.0523227448508856/0.0194940621221625/0.167907641250439/0.0657956234610068}]):0.25[&model=LG+F{0.10568442091486/0.0306239451725109/0.0263370196315199/0.0135726839502458/0.0288064163693427/0.0258721712570596/0.0199682834678827/0.0287861836227738/0.0456178253429353/0.0528695517634777/0.11714768223775/0.0149412138657227/0.0358767250282378/0.0904611334220631/0.0241804910037983/0.0746982939173726/0.0670949173241372/0.0249977804131953/0.0880917900896006/0.0843715659219968}],(((C1:0.5[&model=LG+F{0.10568442091486/0.0306239451725109/0.0263370196315199/0.0135726839502458/0.0288064163693427/0.0258721712570596/0.0199682834678827/0.0287861836227738/0.0456178253429353/0.0528695517634777/0.11714768223775/0.0149412138657227/0.0358767250282378/0.0904611334220631/0.0241804910037983/0.0746982939173726/0.0670949173241372/0.0249977804131953/0.0880917900896006/0.0843715659219968}],C2:0.5[&model=LG+F{0.10568442091486/0.0306239451725109/0.0263370196315199/0.0135726839502458/0.0288064163693427/0.0258721712570596/0.0199682834678827/0.0287861836227738/0.0456178253429353/0.0528695517634777/0.11714768223775/0.0149412138657227/0.0358767250282378/0.0904611334220631/0.0241804910037983/0.0746982939173726/0.0670949173241372/0.0249977804131953/0.0880917900896006/0.0843715659219968}]):0.001[&model=LG+F{0.10568442091486/0.0306239451725109/0.0263370196315199/0.0135726839502458/0.0288064163693427/0.0258721712570596/0.0199682834678827/0.0287861836227738/0.0456178253429353/0.0528695517634777/0.11714768223775/0.0149412138657227/0.0358767250282378/0.0904611334220631/0.0241804910037983/0.0746982939173726/0.0670949173241372/0.0249977804131953/0.0880917900896006/0.0843715659219968}],(C3:0.5[&model=LG+F{0.10568442091486/0.0306239451725109/0.0263370196315199/0.0135726839502458/0.0288064163693427/0.0258721712570596/0.0199682834678827/0.0287861836227738/0.0456178253429353/0.0528695517634777/0.11714768223775/0.0149412138657227/0.0358767250282378/0.0904611334220631/0.0241804910037983/0.0746982939173726/0.0670949173241372/0.0249977804131953/0.0880917900896006/0.0843715659219968}],C4:0.5[&model=LG+F{0.10568442091486/0.0306239451725109/0.0263370196315199/0.0135726839502458/0.0288064163693427/0.0258721712570596/0.0199682834678827/0.0287861836227738/0.0456178253429353/0.0528695517634777/0.11714768223775/0.0149412138657227/0.0358767250282378/0.0904611334220631/0.0241804910037983/0.0746982939173726/0.0670949173241372/0.0249977804131953/0.0880917900896006/0.0843715659219968}]):0.001[&model=LG+F{0.10568442091486/0.0306239451725109/0.0263370196315199/0.0135726839502458/0.0288064163693427/0.0258721712570596/0.0199682834678827/0.0287861836227738/0.0456178253429353/0.0528695517634777/0.11714768223775/0.0149412138657227/0.0358767250282378/0.0904611334220631/0.0241804910037983/0.0746982939173726/0.0670949173241372/0.0249977804131953/0.0880917900896006/0.0843715659219968}]):0.5[&model=LG+F{0.10568442091486/0.0306239451725109/0.0263370196315199/0.0135726839502458/0.0288064163693427/0.0258721712570596/0.0199682834678827/0.0287861836227738/0.0456178253429353/0.0528695517634777/0.11714768223775/0.0149412138657227/0.0358767250282378/0.0904611334220631/0.0241804910037983/0.0746982939173726/0.0670949173241372/0.0249977804131953/0.0880917900896006/0.0843715659219968}],((D1:0.5[&model=LG+F{0.0113037682555347/0.00327546838317009/0.0501997614011145/0.0105844094842478/0.0224641572547146/0.0201759398388073/0.0155719008632614/0.00307890553608882/0.035574227247941/0.100772180035668/0.0913554786570001/0.0284787489851228/0.0683829477089166/0.172423735768005/0.00258629099961833/0.0582520991054133/0.0523227448508856/0.0194940621221625/0.167907641250439/0.0657956234610068}],D2:0.5[&model=LG+F{0.0113037682555347/0.00327546838317009/0.0501997614011145/0.0105844094842478/0.0224641572547146/0.0201759398388073/0.0155719008632614/0.00307890553608882/0.035574227247941/0.100772180035668/0.0913554786570001/0.0284787489851228/0.0683829477089166/0.172423735768005/0.00258629099961833/0.0582520991054133/0.0523227448508856/0.0194940621221625/0.167907641250439/0.0657956234610068}]):0.001[&model=LG+F{0.0113037682555347/0.00327546838317009/0.0501997614011145/0.0105844094842478/0.0224641572547146/0.0201759398388073/0.0155719008632614/0.00307890553608882/0.035574227247941/0.100772180035668/0.0913554786570001/0.0284787489851228/0.0683829477089166/0.172423735768005/0.00258629099961833/0.0582520991054133/0.0523227448508856/0.0194940621221625/0.167907641250439/0.0657956234610068}],(D3:0.5[&model=LG+F{0.0113037682555347/0.00327546838317009/0.0501997614011145/0.0105844094842478/0.0224641572547146/0.0201759398388073/0.0155719008632614/0.00307890553608882/0.035574227247941/0.100772180035668/0.0913554786570001/0.0284787489851228/0.0683829477089166/0.172423735768005/0.00258629099961833/0.0582520991054133/0.0523227448508856/0.0194940621221625/0.167907641250439/0.0657956234610068}],D4:0.5[&model=LG+F{0.0113037682555347/0.00327546838317009/0.0501997614011145/0.0105844094842478/0.0224641572547146/0.0201759398388073/0.0155719008632614/0.00307890553608882/0.035574227247941/0.100772180035668/0.0913554786570001/0.0284787489851228/0.0683829477089166/0.172423735768005/0.00258629099961833/0.0582520991054133/0.0523227448508856/0.0194940621221625/0.167907641250439/0.0657956234610068}]):0.001[&model=LG+F{0.0113037682555347/0.00327546838317009/0.0501997614011145/0.0105844094842478/0.0224641572547146/0.0201759398388073/0.0155719008632614/0.00307890553608882/0.035574227247941/0.100772180035668/0.0913554786570001/0.0284787489851228/0.0683829477089166/0.172423735768005/0.00258629099961833/0.0582520991054133/0.0523227448508856/0.0194940621221625/0.167907641250439/0.0657956234610068}]):0.5[&model=LG+F{0.0113037682555347/0.00327546838317009/0.0501997614011145/0.0105844094842478/0.0224641572547146/0.0201759398388073/0.0155719008632614/0.00307890553608882/0.035574227247941/0.100772180035668/0.0913554786570001/0.0284787489851228/0.0683829477089166/0.172423735768005/0.00258629099961833/0.0582520991054133/0.0523227448508856/0.0194940621221625/0.167907641250439/0.0657956234610068}]):0.25[&model=LG+F{0.10568442091486/0.0306239451725109/0.0263370196315199/0.0135726839502458/0.0288064163693427/0.0258721712570596/0.0199682834678827/0.0287861836227738/0.0456178253429353/0.0528695517634777/0.11714768223775/0.0149412138657227/0.0358767250282378/0.0904611334220631/0.0241804910037983/0.0746982939173726/0.0670949173241372/0.0249977804131953/0.0880917900896006/0.0843715659219968}]);
```
