## Supplementary material for "Modeling site-and-branch-heterogeneity with GFmix": C20pi9.nwk

```
((((A1:0.5[&model=LG+F{0.0737950860895059/0.112742559200943/0.0205440707215938/0.0169533253376774/0.00774828879811342/0.100113478411831/0.0547559432946339/0.0169903023935496/0.0315338643301334/0.0454112392190899/0.185301592173312/0.0814854883176461/0.0695407644061552/0.0196682146482888/0.0119820121195769/0.0322717430106596/0.0413716438950897/0.00847023235354/0.0184977140941291/0.0508219969632992}],A2:0.5[&model=LG+F{0.0737950860895059/0.112742559200943/0.0205440707215938/0.0169533253376774/0.00774828879811342/0.100113478411831/0.0547559432946339/0.0169903023935496/0.0315338643301334/0.0454112392190899/0.185301592173312/0.0814854883176461/0.0695407644061552/0.0196682146482888/0.0119820121195769/0.0322717430106596/0.0413716438950897/0.00847023235354/0.0184977140941291/0.0508219969632992}]):0.001[&model=LG+F{0.0737950860895059/0.112742559200943/0.0205440707215938/0.0169533253376774/0.00774828879811342/0.100113478411831/0.0547559432946339/0.0169903023935496/0.0315338643301334/0.0454112392190899/0.185301592173312/0.0814854883176461/0.0695407644061552/0.0196682146482888/0.0119820121195769/0.0322717430106596/0.0413716438950897/0.00847023235354/0.0184977140941291/0.0508219969632992}],(A3:0.5[&model=LG+F{0.0737950860895059/0.112742559200943/0.0205440707215938/0.0169533253376774/0.00774828879811342/0.100113478411831/0.0547559432946339/0.0169903023935496/0.0315338643301334/0.0454112392190899/0.185301592173312/0.0814854883176461/0.0695407644061552/0.0196682146482888/0.0119820121195769/0.0322717430106596/0.0413716438950897/0.00847023235354/0.0184977140941291/0.0508219969632992}],A4:0.5[&model=LG+F{0.0737950860895059/0.112742559200943/0.0205440707215938/0.0169533253376774/0.00774828879811342/0.100113478411831/0.0547559432946339/0.0169903023935496/0.0315338643301334/0.0454112392190899/0.185301592173312/0.0814854883176461/0.0695407644061552/0.0196682146482888/0.0119820121195769/0.0322717430106596/0.0413716438950897/0.00847023235354/0.0184977140941291/0.0508219969632992}]):0.001[&model=LG+F{0.0737950860895059/0.112742559200943/0.0205440707215938/0.0169533253376774/0.00774828879811342/0.100113478411831/0.0547559432946339/0.0169903023935496/0.0315338643301334/0.0454112392190899/0.185301592173312/0.0814854883176461/0.0695407644061552/0.0196682146482888/0.0119820121195769/0.0322717430106596/0.0413716438950897/0.00847023235354/0.0184977140941291/0.0508219969632992}]):0.5[&model=LG+F{0.0737950860895059/0.112742559200943/0.0205440707215938/0.0169533253376774/0.00774828879811342/0.100113478411831/0.0547559432946339/0.0169903023935496/0.0315338643301334/0.0454112392190899/0.185301592173312/0.0814854883176461/0.0695407644061552/0.0196682146482888/0.0119820121195769/0.0322717430106596/0.0413716438950897/0.00847023235354/0.0184977140941291/0.0508219969632992}],((B1:0.5[&model=LG+F{0.00855908205442196/0.013076383081334/0.0424628363471245/0.0143365041986701/0.00655230597384853/0.0846605179223975/0.0463041200065358/0.00197061078212513/0.0266664721737231/0.0938611458951762/0.156699467585212/0.168423532122133/0.143734809836335/0.0406525167854178/0.00138972701765193/0.0272904559993601/0.0349857467248425/0.00716281433179135/0.0382331922927671/0.0429773957814553}],B2:0.5[&model=LG+F{0.00855908205442196/0.013076383081334/0.0424628363471245/0.0143365041986701/0.00655230597384853/0.0846605179223975/0.0463041200065358/0.00197061078212513/0.0266664721737231/0.0938611458951762/0.156699467585212/0.168423532122133/0.143734809836335/0.0406525167854178/0.00138972701765193/0.0272904559993601/0.0349857467248425/0.00716281433179135/0.0382331922927671/0.0429773957814553}]):0.001[&model=LG+F{0.00855908205442196/0.013076383081334/0.0424628363471245/0.0143365041986701/0.00655230597384853/0.0846605179223975/0.0463041200065358/0.00197061078212513/0.0266664721737231/0.0938611458951762/0.156699467585212/0.168423532122133/0.143734809836335/0.0406525167854178/0.00138972701765193/0.0272904559993601/0.0349857467248425/0.00716281433179135/0.0382331922927671/0.0429773957814553}],(B3:0.5[&model=LG+F{0.00855908205442196/0.013076383081334/0.0424628363471245/0.0143365041986701/0.00655230597384853/0.0846605179223975/0.0463041200065358/0.00197061078212513/0.0266664721737231/0.0938611458951762/0.156699467585212/0.168423532122133/0.143734809836335/0.0406525167854178/0.00138972701765193/0.0272904559993601/0.0349857467248425/0.00716281433179135/0.0382331922927671/0.0429773957814553}],B4:0.5[&model=LG+F{0.00855908205442196/0.013076383081334/0.0424628363471245/0.0143365041986701/0.00655230597384853/0.0846605179223975/0.0463041200065358/0.00197061078212513/0.0266664721737231/0.0938611458951762/0.156699467585212/0.168423532122133/0.143734809836335/0.0406525167854178/0.00138972701765193/0.0272904559993601/0.0349857467248425/0.00716281433179135/0.0382331922927671/0.0429773957814553}]):0.001[&model=LG+F{0.00855908205442196/0.013076383081334/0.0424628363471245/0.0143365041986701/0.00655230597384853/0.0846605179223975/0.0463041200065358/0.00197061078212513/0.0266664721737231/0.0938611458951762/0.156699467585212/0.168423532122133/0.143734809836335/0.0406525167854178/0.00138972701765193/0.0272904559993601/0.0349857467248425/0.00716281433179135/0.0382331922927671/0.0429773957814553}]):0.5[&model=LG+F{0.00855908205442196/0.013076383081334/0.0424628363471245/0.0143365041986701/0.00655230597384853/0.0846605179223975/0.0463041200065358/0.00197061078212513/0.0266664721737231/0.0938611458951762/0.156699467585212/0.168423532122133/0.143734809836335/0.0406525167854178/0.00138972701765193/0.0272904559993601/0.0349857467248425/0.00716281433179135/0.0382331922927671/0.0429773957814553}]):0.25[&model=LG+F{0.0737950860895059/0.112742559200943/0.0205440707215938/0.0169533253376774/0.00774828879811342/0.100113478411831/0.0547559432946339/0.0169903023935496/0.0315338643301334/0.0454112392190899/0.185301592173312/0.0814854883176461/0.0695407644061552/0.0196682146482888/0.0119820121195769/0.0322717430106596/0.0413716438950897/0.00847023235354/0.0184977140941291/0.0508219969632992}],(((C1:0.5[&model=LG+F{0.0737950860895059/0.112742559200943/0.0205440707215938/0.0169533253376774/0.00774828879811342/0.100113478411831/0.0547559432946339/0.0169903023935496/0.0315338643301334/0.0454112392190899/0.185301592173312/0.0814854883176461/0.0695407644061552/0.0196682146482888/0.0119820121195769/0.0322717430106596/0.0413716438950897/0.00847023235354/0.0184977140941291/0.0508219969632992}],C2:0.5[&model=LG+F{0.0737950860895059/0.112742559200943/0.0205440707215938/0.0169533253376774/0.00774828879811342/0.100113478411831/0.0547559432946339/0.0169903023935496/0.0315338643301334/0.0454112392190899/0.185301592173312/0.0814854883176461/0.0695407644061552/0.0196682146482888/0.0119820121195769/0.0322717430106596/0.0413716438950897/0.00847023235354/0.0184977140941291/0.0508219969632992}]):0.001[&model=LG+F{0.0737950860895059/0.112742559200943/0.0205440707215938/0.0169533253376774/0.00774828879811342/0.100113478411831/0.0547559432946339/0.0169903023935496/0.0315338643301334/0.0454112392190899/0.185301592173312/0.0814854883176461/0.0695407644061552/0.0196682146482888/0.0119820121195769/0.0322717430106596/0.0413716438950897/0.00847023235354/0.0184977140941291/0.0508219969632992}],(C3:0.5[&model=LG+F{0.0737950860895059/0.112742559200943/0.0205440707215938/0.0169533253376774/0.00774828879811342/0.100113478411831/0.0547559432946339/0.0169903023935496/0.0315338643301334/0.0454112392190899/0.185301592173312/0.0814854883176461/0.0695407644061552/0.0196682146482888/0.0119820121195769/0.0322717430106596/0.0413716438950897/0.00847023235354/0.0184977140941291/0.0508219969632992}],C4:0.5[&model=LG+F{0.0737950860895059/0.112742559200943/0.0205440707215938/0.0169533253376774/0.00774828879811342/0.100113478411831/0.0547559432946339/0.0169903023935496/0.0315338643301334/0.0454112392190899/0.185301592173312/0.0814854883176461/0.0695407644061552/0.0196682146482888/0.0119820121195769/0.0322717430106596/0.0413716438950897/0.00847023235354/0.0184977140941291/0.0508219969632992}]):0.001[&model=LG+F{0.0737950860895059/0.112742559200943/0.0205440707215938/0.0169533253376774/0.00774828879811342/0.100113478411831/0.0547559432946339/0.0169903023935496/0.0315338643301334/0.0454112392190899/0.185301592173312/0.0814854883176461/0.0695407644061552/0.0196682146482888/0.0119820121195769/0.0322717430106596/0.0413716438950897/0.00847023235354/0.0184977140941291/0.0508219969632992}]):0.5[&model=LG+F{0.0737950860895059/0.112742559200943/0.0205440707215938/0.0169533253376774/0.00774828879811342/0.100113478411831/0.0547559432946339/0.0169903023935496/0.0315338643301334/0.0454112392190899/0.185301592173312/0.0814854883176461/0.0695407644061552/0.0196682146482888/0.0119820121195769/0.0322717430106596/0.0413716438950897/0.00847023235354/0.0184977140941291/0.0508219969632992}],((D1:0.5[&model=LG+F{0.00855908205442196/0.013076383081334/0.0424628363471245/0.0143365041986701/0.00655230597384853/0.0846605179223975/0.0463041200065358/0.00197061078212513/0.0266664721737231/0.0938611458951762/0.156699467585212/0.168423532122133/0.143734809836335/0.0406525167854178/0.00138972701765193/0.0272904559993601/0.0349857467248425/0.00716281433179135/0.0382331922927671/0.0429773957814553}],D2:0.5[&model=LG+F{0.00855908205442196/0.013076383081334/0.0424628363471245/0.0143365041986701/0.00655230597384853/0.0846605179223975/0.0463041200065358/0.00197061078212513/0.0266664721737231/0.0938611458951762/0.156699467585212/0.168423532122133/0.143734809836335/0.0406525167854178/0.00138972701765193/0.0272904559993601/0.0349857467248425/0.00716281433179135/0.0382331922927671/0.0429773957814553}]):0.001[&model=LG+F{0.00855908205442196/0.013076383081334/0.0424628363471245/0.0143365041986701/0.00655230597384853/0.0846605179223975/0.0463041200065358/0.00197061078212513/0.0266664721737231/0.0938611458951762/0.156699467585212/0.168423532122133/0.143734809836335/0.0406525167854178/0.00138972701765193/0.0272904559993601/0.0349857467248425/0.00716281433179135/0.0382331922927671/0.0429773957814553}],(D3:0.5[&model=LG+F{0.00855908205442196/0.013076383081334/0.0424628363471245/0.0143365041986701/0.00655230597384853/0.0846605179223975/0.0463041200065358/0.00197061078212513/0.0266664721737231/0.0938611458951762/0.156699467585212/0.168423532122133/0.143734809836335/0.0406525167854178/0.00138972701765193/0.0272904559993601/0.0349857467248425/0.00716281433179135/0.0382331922927671/0.0429773957814553}],D4:0.5[&model=LG+F{0.00855908205442196/0.013076383081334/0.0424628363471245/0.0143365041986701/0.00655230597384853/0.0846605179223975/0.0463041200065358/0.00197061078212513/0.0266664721737231/0.0938611458951762/0.156699467585212/0.168423532122133/0.143734809836335/0.0406525167854178/0.00138972701765193/0.0272904559993601/0.0349857467248425/0.00716281433179135/0.0382331922927671/0.0429773957814553}]):0.001[&model=LG+F{0.00855908205442196/0.013076383081334/0.0424628363471245/0.0143365041986701/0.00655230597384853/0.0846605179223975/0.0463041200065358/0.00197061078212513/0.0266664721737231/0.0938611458951762/0.156699467585212/0.168423532122133/0.143734809836335/0.0406525167854178/0.00138972701765193/0.0272904559993601/0.0349857467248425/0.00716281433179135/0.0382331922927671/0.0429773957814553}]):0.5[&model=LG+F{0.00855908205442196/0.013076383081334/0.0424628363471245/0.0143365041986701/0.00655230597384853/0.0846605179223975/0.0463041200065358/0.00197061078212513/0.0266664721737231/0.0938611458951762/0.156699467585212/0.168423532122133/0.143734809836335/0.0406525167854178/0.00138972701765193/0.0272904559993601/0.0349857467248425/0.00716281433179135/0.0382331922927671/0.0429773957814553}]):0.25[&model=LG+F{0.0737950860895059/0.112742559200943/0.0205440707215938/0.0169533253376774/0.00774828879811342/0.100113478411831/0.0547559432946339/0.0169903023935496/0.0315338643301334/0.0454112392190899/0.185301592173312/0.0814854883176461/0.0695407644061552/0.0196682146482888/0.0119820121195769/0.0322717430106596/0.0413716438950897/0.00847023235354/0.0184977140941291/0.0508219969632992}]);
```
