## Supplementary material for "Modeling site-and-branch-heterogeneity with GFmix": C20pi10.nwk

```
((((A1:0.5[&model=LG+F{0.0162395538764589/0.00518355994007734/0.00173464516580145/0.000836070146305112/0.0105238201823105/0.00488084875531023/0.00189382500109642/0.00319964373647488/0.00761259442958966/0.0764533769576626/0.384974779617498/0.00236284755031291/0.0690278776940918/0.248039776252972/0.0046564318118007/0.00459149364349368/0.0079118961233749/0.0275018785691483/0.062078364748446/0.060297000014089}],A2:0.5[&model=LG+F{0.0162395538764589/0.00518355994007734/0.00173464516580145/0.000836070146305112/0.0105238201823105/0.00488084875531023/0.00189382500109642/0.00319964373647488/0.00761259442958966/0.0764533769576626/0.384974779617498/0.00236284755031291/0.0690278776940918/0.248039776252972/0.0046564318118007/0.00459149364349368/0.0079118961233749/0.0275018785691483/0.062078364748446/0.060297000014089}]):0.001[&model=LG+F{0.0162395538764589/0.00518355994007734/0.00173464516580145/0.000836070146305112/0.0105238201823105/0.00488084875531023/0.00189382500109642/0.00319964373647488/0.00761259442958966/0.0764533769576626/0.384974779617498/0.00236284755031291/0.0690278776940918/0.248039776252972/0.0046564318118007/0.00459149364349368/0.0079118961233749/0.0275018785691483/0.062078364748446/0.060297000014089}],(A3:0.5[&model=LG+F{0.0162395538764589/0.00518355994007734/0.00173464516580145/0.000836070146305112/0.0105238201823105/0.00488084875531023/0.00189382500109642/0.00319964373647488/0.00761259442958966/0.0764533769576626/0.384974779617498/0.00236284755031291/0.0690278776940918/0.248039776252972/0.0046564318118007/0.00459149364349368/0.0079118961233749/0.0275018785691483/0.062078364748446/0.060297000014089}],A4:0.5[&model=LG+F{0.0162395538764589/0.00518355994007734/0.00173464516580145/0.000836070146305112/0.0105238201823105/0.00488084875531023/0.00189382500109642/0.00319964373647488/0.00761259442958966/0.0764533769576626/0.384974779617498/0.00236284755031291/0.0690278776940918/0.248039776252972/0.0046564318118007/0.00459149364349368/0.0079118961233749/0.0275018785691483/0.062078364748446/0.060297000014089}]):0.001[&model=LG+F{0.0162395538764589/0.00518355994007734/0.00173464516580145/0.000836070146305112/0.0105238201823105/0.00488084875531023/0.00189382500109642/0.00319964373647488/0.00761259442958966/0.0764533769576626/0.384974779617498/0.00236284755031291/0.0690278776940918/0.248039776252972/0.0046564318118007/0.00459149364349368/0.0079118961233749/0.0275018785691483/0.062078364748446/0.060297000014089}]):0.5[&model=LG+F{0.0162395538764589/0.00518355994007734/0.00173464516580145/0.000836070146305112/0.0105238201823105/0.00488084875531023/0.00189382500109642/0.00319964373647488/0.00761259442958966/0.0764533769576626/0.384974779617498/0.00236284755031291/0.0690278776940918/0.248039776252972/0.0046564318118007/0.00459149364349368/0.0079118961233749/0.0275018785691483/0.062078364748446/0.060297000014089}],((B1:0.5[&model=LG+F{0.00135927132044616/0.000433870561836955/0.0025874112481803/0.000510226956152191/0.00642235195508795/0.00297862639261411/0.00115574102252626/0.000267814251531881/0.00464572368885085/0.114038496980003/0.234937834902569/0.00352444318293203/0.102962560127499/0.36997820633625/0.000389749266854489/0.00280204219259011/0.00482837797075068/0.0167835197235746/0.0925966084507879/0.0367973368242597}],B2:0.5[&model=LG+F{0.00135927132044616/0.000433870561836955/0.0025874112481803/0.000510226956152191/0.00642235195508795/0.00297862639261411/0.00115574102252626/0.000267814251531881/0.00464572368885085/0.114038496980003/0.234937834902569/0.00352444318293203/0.102962560127499/0.36997820633625/0.000389749266854489/0.00280204219259011/0.00482837797075068/0.0167835197235746/0.0925966084507879/0.0367973368242597}]):0.001[&model=LG+F{0.00135927132044616/0.000433870561836955/0.0025874112481803/0.000510226956152191/0.00642235195508795/0.00297862639261411/0.00115574102252626/0.000267814251531881/0.00464572368885085/0.114038496980003/0.234937834902569/0.00352444318293203/0.102962560127499/0.36997820633625/0.000389749266854489/0.00280204219259011/0.00482837797075068/0.0167835197235746/0.0925966084507879/0.0367973368242597}],(B3:0.5[&model=LG+F{0.00135927132044616/0.000433870561836955/0.0025874112481803/0.000510226956152191/0.00642235195508795/0.00297862639261411/0.00115574102252626/0.000267814251531881/0.00464572368885085/0.114038496980003/0.234937834902569/0.00352444318293203/0.102962560127499/0.36997820633625/0.000389749266854489/0.00280204219259011/0.00482837797075068/0.0167835197235746/0.0925966084507879/0.0367973368242597}],B4:0.5[&model=LG+F{0.00135927132044616/0.000433870561836955/0.0025874112481803/0.000510226956152191/0.00642235195508795/0.00297862639261411/0.00115574102252626/0.000267814251531881/0.00464572368885085/0.114038496980003/0.234937834902569/0.00352444318293203/0.102962560127499/0.36997820633625/0.000389749266854489/0.00280204219259011/0.00482837797075068/0.0167835197235746/0.0925966084507879/0.0367973368242597}]):0.001[&model=LG+F{0.00135927132044616/0.000433870561836955/0.0025874112481803/0.000510226956152191/0.00642235195508795/0.00297862639261411/0.00115574102252626/0.000267814251531881/0.00464572368885085/0.114038496980003/0.234937834902569/0.00352444318293203/0.102962560127499/0.36997820633625/0.000389749266854489/0.00280204219259011/0.00482837797075068/0.0167835197235746/0.0925966084507879/0.0367973368242597}]):0.5[&model=LG+F{0.00135927132044616/0.000433870561836955/0.0025874112481803/0.000510226956152191/0.00642235195508795/0.00297862639261411/0.00115574102252626/0.000267814251531881/0.00464572368885085/0.114038496980003/0.234937834902569/0.00352444318293203/0.102962560127499/0.36997820633625/0.000389749266854489/0.00280204219259011/0.00482837797075068/0.0167835197235746/0.0925966084507879/0.0367973368242597}]):0.25[&model=LG+F{0.0162395538764589/0.00518355994007734/0.00173464516580145/0.000836070146305112/0.0105238201823105/0.00488084875531023/0.00189382500109642/0.00319964373647488/0.00761259442958966/0.0764533769576626/0.384974779617498/0.00236284755031291/0.0690278776940918/0.248039776252972/0.0046564318118007/0.00459149364349368/0.0079118961233749/0.0275018785691483/0.062078364748446/0.060297000014089}],(((C1:0.5[&model=LG+F{0.0162395538764589/0.00518355994007734/0.00173464516580145/0.000836070146305112/0.0105238201823105/0.00488084875531023/0.00189382500109642/0.00319964373647488/0.00761259442958966/0.0764533769576626/0.384974779617498/0.00236284755031291/0.0690278776940918/0.248039776252972/0.0046564318118007/0.00459149364349368/0.0079118961233749/0.0275018785691483/0.062078364748446/0.060297000014089}],C2:0.5[&model=LG+F{0.0162395538764589/0.00518355994007734/0.00173464516580145/0.000836070146305112/0.0105238201823105/0.00488084875531023/0.00189382500109642/0.00319964373647488/0.00761259442958966/0.0764533769576626/0.384974779617498/0.00236284755031291/0.0690278776940918/0.248039776252972/0.0046564318118007/0.00459149364349368/0.0079118961233749/0.0275018785691483/0.062078364748446/0.060297000014089}]):0.001[&model=LG+F{0.0162395538764589/0.00518355994007734/0.00173464516580145/0.000836070146305112/0.0105238201823105/0.00488084875531023/0.00189382500109642/0.00319964373647488/0.00761259442958966/0.0764533769576626/0.384974779617498/0.00236284755031291/0.0690278776940918/0.248039776252972/0.0046564318118007/0.00459149364349368/0.0079118961233749/0.0275018785691483/0.062078364748446/0.060297000014089}],(C3:0.5[&model=LG+F{0.0162395538764589/0.00518355994007734/0.00173464516580145/0.000836070146305112/0.0105238201823105/0.00488084875531023/0.00189382500109642/0.00319964373647488/0.00761259442958966/0.0764533769576626/0.384974779617498/0.00236284755031291/0.0690278776940918/0.248039776252972/0.0046564318118007/0.00459149364349368/0.0079118961233749/0.0275018785691483/0.062078364748446/0.060297000014089}],C4:0.5[&model=LG+F{0.0162395538764589/0.00518355994007734/0.00173464516580145/0.000836070146305112/0.0105238201823105/0.00488084875531023/0.00189382500109642/0.00319964373647488/0.00761259442958966/0.0764533769576626/0.384974779617498/0.00236284755031291/0.0690278776940918/0.248039776252972/0.0046564318118007/0.00459149364349368/0.0079118961233749/0.0275018785691483/0.062078364748446/0.060297000014089}]):0.001[&model=LG+F{0.0162395538764589/0.00518355994007734/0.00173464516580145/0.000836070146305112/0.0105238201823105/0.00488084875531023/0.00189382500109642/0.00319964373647488/0.00761259442958966/0.0764533769576626/0.384974779617498/0.00236284755031291/0.0690278776940918/0.248039776252972/0.0046564318118007/0.00459149364349368/0.0079118961233749/0.0275018785691483/0.062078364748446/0.060297000014089}]):0.5[&model=LG+F{0.0162395538764589/0.00518355994007734/0.00173464516580145/0.000836070146305112/0.0105238201823105/0.00488084875531023/0.00189382500109642/0.00319964373647488/0.00761259442958966/0.0764533769576626/0.384974779617498/0.00236284755031291/0.0690278776940918/0.248039776252972/0.0046564318118007/0.00459149364349368/0.0079118961233749/0.0275018785691483/0.062078364748446/0.060297000014089}],((D1:0.5[&model=LG+F{0.00135927132044616/0.000433870561836955/0.0025874112481803/0.000510226956152191/0.00642235195508795/0.00297862639261411/0.00115574102252626/0.000267814251531881/0.00464572368885085/0.114038496980003/0.234937834902569/0.00352444318293203/0.102962560127499/0.36997820633625/0.000389749266854489/0.00280204219259011/0.00482837797075068/0.0167835197235746/0.0925966084507879/0.0367973368242597}],D2:0.5[&model=LG+F{0.00135927132044616/0.000433870561836955/0.0025874112481803/0.000510226956152191/0.00642235195508795/0.00297862639261411/0.00115574102252626/0.000267814251531881/0.00464572368885085/0.114038496980003/0.234937834902569/0.00352444318293203/0.102962560127499/0.36997820633625/0.000389749266854489/0.00280204219259011/0.00482837797075068/0.0167835197235746/0.0925966084507879/0.0367973368242597}]):0.001[&model=LG+F{0.00135927132044616/0.000433870561836955/0.0025874112481803/0.000510226956152191/0.00642235195508795/0.00297862639261411/0.00115574102252626/0.000267814251531881/0.00464572368885085/0.114038496980003/0.234937834902569/0.00352444318293203/0.102962560127499/0.36997820633625/0.000389749266854489/0.00280204219259011/0.00482837797075068/0.0167835197235746/0.0925966084507879/0.0367973368242597}],(D3:0.5[&model=LG+F{0.00135927132044616/0.000433870561836955/0.0025874112481803/0.000510226956152191/0.00642235195508795/0.00297862639261411/0.00115574102252626/0.000267814251531881/0.00464572368885085/0.114038496980003/0.234937834902569/0.00352444318293203/0.102962560127499/0.36997820633625/0.000389749266854489/0.00280204219259011/0.00482837797075068/0.0167835197235746/0.0925966084507879/0.0367973368242597}],D4:0.5[&model=LG+F{0.00135927132044616/0.000433870561836955/0.0025874112481803/0.000510226956152191/0.00642235195508795/0.00297862639261411/0.00115574102252626/0.000267814251531881/0.00464572368885085/0.114038496980003/0.234937834902569/0.00352444318293203/0.102962560127499/0.36997820633625/0.000389749266854489/0.00280204219259011/0.00482837797075068/0.0167835197235746/0.0925966084507879/0.0367973368242597}]):0.001[&model=LG+F{0.00135927132044616/0.000433870561836955/0.0025874112481803/0.000510226956152191/0.00642235195508795/0.00297862639261411/0.00115574102252626/0.000267814251531881/0.00464572368885085/0.114038496980003/0.234937834902569/0.00352444318293203/0.102962560127499/0.36997820633625/0.000389749266854489/0.00280204219259011/0.00482837797075068/0.0167835197235746/0.0925966084507879/0.0367973368242597}]):0.5[&model=LG+F{0.00135927132044616/0.000433870561836955/0.0025874112481803/0.000510226956152191/0.00642235195508795/0.00297862639261411/0.00115574102252626/0.000267814251531881/0.00464572368885085/0.114038496980003/0.234937834902569/0.00352444318293203/0.102962560127499/0.36997820633625/0.000389749266854489/0.00280204219259011/0.00482837797075068/0.0167835197235746/0.0925966084507879/0.0367973368242597}]):0.25[&model=LG+F{0.0162395538764589/0.00518355994007734/0.00173464516580145/0.000836070146305112/0.0105238201823105/0.00488084875531023/0.00189382500109642/0.00319964373647488/0.00761259442958966/0.0764533769576626/0.384974779617498/0.00236284755031291/0.0690278776940918/0.248039776252972/0.0046564318118007/0.00459149364349368/0.0079118961233749/0.0275018785691483/0.062078364748446/0.060297000014089}]);
```
