## Supplementary material for "Modeling site-and-branch-heterogeneity with GFmix": C20pi11.nwk

```
((((A1:0.5[&model=LG+F{0.163756765981846/0.0933814859029315/0.063318396248181/0.0521658822430096/0.00476311224872646/0.0738639540759029/0.0709451628122289/0.100569858838487/0.0255871270640976/0.00311795806393321/0.0123675000011632/0.0916414469514912/0.00519543200449995/0.00260582000408183/0.0173455601800938/0.14241789324324/0.0619342727642908/0.00155387589048903/0.00442327748157252/0.00904511170486644}],A2:0.5[&model=LG+F{0.163756765981846/0.0933814859029315/0.063318396248181/0.0521658822430096/0.00476311224872646/0.0738639540759029/0.0709451628122289/0.100569858838487/0.0255871270640976/0.00311795806393321/0.0123675000011632/0.0916414469514912/0.00519543200449995/0.00260582000408183/0.0173455601800938/0.14241789324324/0.0619342727642908/0.00155387589048903/0.00442327748157252/0.00904511170486644}]):0.001[&model=LG+F{0.163756765981846/0.0933814859029315/0.063318396248181/0.0521658822430096/0.00476311224872646/0.0738639540759029/0.0709451628122289/0.100569858838487/0.0255871270640976/0.00311795806393321/0.0123675000011632/0.0916414469514912/0.00519543200449995/0.00260582000408183/0.0173455601800938/0.14241789324324/0.0619342727642908/0.00155387589048903/0.00442327748157252/0.00904511170486644}],(A3:0.5[&model=LG+F{0.163756765981846/0.0933814859029315/0.063318396248181/0.0521658822430096/0.00476311224872646/0.0738639540759029/0.0709451628122289/0.100569858838487/0.0255871270640976/0.00311795806393321/0.0123675000011632/0.0916414469514912/0.00519543200449995/0.00260582000408183/0.0173455601800938/0.14241789324324/0.0619342727642908/0.00155387589048903/0.00442327748157252/0.00904511170486644}],A4:0.5[&model=LG+F{0.163756765981846/0.0933814859029315/0.063318396248181/0.0521658822430096/0.00476311224872646/0.0738639540759029/0.0709451628122289/0.100569858838487/0.0255871270640976/0.00311795806393321/0.0123675000011632/0.0916414469514912/0.00519543200449995/0.00260582000408183/0.0173455601800938/0.14241789324324/0.0619342727642908/0.00155387589048903/0.00442327748157252/0.00904511170486644}]):0.001[&model=LG+F{0.163756765981846/0.0933814859029315/0.063318396248181/0.0521658822430096/0.00476311224872646/0.0738639540759029/0.0709451628122289/0.100569858838487/0.0255871270640976/0.00311795806393321/0.0123675000011632/0.0916414469514912/0.00519543200449995/0.00260582000408183/0.0173455601800938/0.14241789324324/0.0619342727642908/0.00155387589048903/0.00442327748157252/0.00904511170486644}]):0.5[&model=LG+F{0.163756765981846/0.0933814859029315/0.063318396248181/0.0521658822430096/0.00476311224872646/0.0738639540759029/0.0709451628122289/0.100569858838487/0.0255871270640976/0.00311795806393321/0.0123675000011632/0.0916414469514912/0.00519543200449995/0.00260582000408183/0.0173455601800938/0.14241789324324/0.0619342727642908/0.00155387589048903/0.00442327748157252/0.00904511170486644}],((B1:0.5[&model=LG+F{0.024351290030185/0.0138862027045894/0.167793595042911/0.0565585023318584/0.0051641893828528/0.0800836569653159/0.0769190893323236/0.0149551426848663/0.0277416871620962/0.00826258123610354/0.0134089034360918/0.242849610066785/0.0137678820925773/0.00690541663130302/0.00257935459429089/0.154410170033605/0.067149438674173/0.00168471977079271/0.0117216744971921/0.00980675394443583}],B2:0.5[&model=LG+F{0.024351290030185/0.0138862027045894/0.167793595042911/0.0565585023318584/0.0051641893828528/0.0800836569653159/0.0769190893323236/0.0149551426848663/0.0277416871620962/0.00826258123610354/0.0134089034360918/0.242849610066785/0.0137678820925773/0.00690541663130302/0.00257935459429089/0.154410170033605/0.067149438674173/0.00168471977079271/0.0117216744971921/0.00980675394443583}]):0.001[&model=LG+F{0.024351290030185/0.0138862027045894/0.167793595042911/0.0565585023318584/0.0051641893828528/0.0800836569653159/0.0769190893323236/0.0149551426848663/0.0277416871620962/0.00826258123610354/0.0134089034360918/0.242849610066785/0.0137678820925773/0.00690541663130302/0.00257935459429089/0.154410170033605/0.067149438674173/0.00168471977079271/0.0117216744971921/0.00980675394443583}],(B3:0.5[&model=LG+F{0.024351290030185/0.0138862027045894/0.167793595042911/0.0565585023318584/0.0051641893828528/0.0800836569653159/0.0769190893323236/0.0149551426848663/0.0277416871620962/0.00826258123610354/0.0134089034360918/0.242849610066785/0.0137678820925773/0.00690541663130302/0.00257935459429089/0.154410170033605/0.067149438674173/0.00168471977079271/0.0117216744971921/0.00980675394443583}],B4:0.5[&model=LG+F{0.024351290030185/0.0138862027045894/0.167793595042911/0.0565585023318584/0.0051641893828528/0.0800836569653159/0.0769190893323236/0.0149551426848663/0.0277416871620962/0.00826258123610354/0.0134089034360918/0.242849610066785/0.0137678820925773/0.00690541663130302/0.00257935459429089/0.154410170033605/0.067149438674173/0.00168471977079271/0.0117216744971921/0.00980675394443583}]):0.001[&model=LG+F{0.024351290030185/0.0138862027045894/0.167793595042911/0.0565585023318584/0.0051641893828528/0.0800836569653159/0.0769190893323236/0.0149551426848663/0.0277416871620962/0.00826258123610354/0.0134089034360918/0.242849610066785/0.0137678820925773/0.00690541663130302/0.00257935459429089/0.154410170033605/0.067149438674173/0.00168471977079271/0.0117216744971921/0.00980675394443583}]):0.5[&model=LG+F{0.024351290030185/0.0138862027045894/0.167793595042911/0.0565585023318584/0.0051641893828528/0.0800836569653159/0.0769190893323236/0.0149551426848663/0.0277416871620962/0.00826258123610354/0.0134089034360918/0.242849610066785/0.0137678820925773/0.00690541663130302/0.00257935459429089/0.154410170033605/0.067149438674173/0.00168471977079271/0.0117216744971921/0.00980675394443583}]):0.25[&model=LG+F{0.163756765981846/0.0933814859029315/0.063318396248181/0.0521658822430096/0.00476311224872646/0.0738639540759029/0.0709451628122289/0.100569858838487/0.0255871270640976/0.00311795806393321/0.0123675000011632/0.0916414469514912/0.00519543200449995/0.00260582000408183/0.0173455601800938/0.14241789324324/0.0619342727642908/0.00155387589048903/0.00442327748157252/0.00904511170486644}],(((C1:0.5[&model=LG+F{0.163756765981846/0.0933814859029315/0.063318396248181/0.0521658822430096/0.00476311224872646/0.0738639540759029/0.0709451628122289/0.100569858838487/0.0255871270640976/0.00311795806393321/0.0123675000011632/0.0916414469514912/0.00519543200449995/0.00260582000408183/0.0173455601800938/0.14241789324324/0.0619342727642908/0.00155387589048903/0.00442327748157252/0.00904511170486644}],C2:0.5[&model=LG+F{0.163756765981846/0.0933814859029315/0.063318396248181/0.0521658822430096/0.00476311224872646/0.0738639540759029/0.0709451628122289/0.100569858838487/0.0255871270640976/0.00311795806393321/0.0123675000011632/0.0916414469514912/0.00519543200449995/0.00260582000408183/0.0173455601800938/0.14241789324324/0.0619342727642908/0.00155387589048903/0.00442327748157252/0.00904511170486644}]):0.001[&model=LG+F{0.163756765981846/0.0933814859029315/0.063318396248181/0.0521658822430096/0.00476311224872646/0.0738639540759029/0.0709451628122289/0.100569858838487/0.0255871270640976/0.00311795806393321/0.0123675000011632/0.0916414469514912/0.00519543200449995/0.00260582000408183/0.0173455601800938/0.14241789324324/0.0619342727642908/0.00155387589048903/0.00442327748157252/0.00904511170486644}],(C3:0.5[&model=LG+F{0.163756765981846/0.0933814859029315/0.063318396248181/0.0521658822430096/0.00476311224872646/0.0738639540759029/0.0709451628122289/0.100569858838487/0.0255871270640976/0.00311795806393321/0.0123675000011632/0.0916414469514912/0.00519543200449995/0.00260582000408183/0.0173455601800938/0.14241789324324/0.0619342727642908/0.00155387589048903/0.00442327748157252/0.00904511170486644}],C4:0.5[&model=LG+F{0.163756765981846/0.0933814859029315/0.063318396248181/0.0521658822430096/0.00476311224872646/0.0738639540759029/0.0709451628122289/0.100569858838487/0.0255871270640976/0.00311795806393321/0.0123675000011632/0.0916414469514912/0.00519543200449995/0.00260582000408183/0.0173455601800938/0.14241789324324/0.0619342727642908/0.00155387589048903/0.00442327748157252/0.00904511170486644}]):0.001[&model=LG+F{0.163756765981846/0.0933814859029315/0.063318396248181/0.0521658822430096/0.00476311224872646/0.0738639540759029/0.0709451628122289/0.100569858838487/0.0255871270640976/0.00311795806393321/0.0123675000011632/0.0916414469514912/0.00519543200449995/0.00260582000408183/0.0173455601800938/0.14241789324324/0.0619342727642908/0.00155387589048903/0.00442327748157252/0.00904511170486644}]):0.5[&model=LG+F{0.163756765981846/0.0933814859029315/0.063318396248181/0.0521658822430096/0.00476311224872646/0.0738639540759029/0.0709451628122289/0.100569858838487/0.0255871270640976/0.00311795806393321/0.0123675000011632/0.0916414469514912/0.00519543200449995/0.00260582000408183/0.0173455601800938/0.14241789324324/0.0619342727642908/0.00155387589048903/0.00442327748157252/0.00904511170486644}],((D1:0.5[&model=LG+F{0.024351290030185/0.0138862027045894/0.167793595042911/0.0565585023318584/0.0051641893828528/0.0800836569653159/0.0769190893323236/0.0149551426848663/0.0277416871620962/0.00826258123610354/0.0134089034360918/0.242849610066785/0.0137678820925773/0.00690541663130302/0.00257935459429089/0.154410170033605/0.067149438674173/0.00168471977079271/0.0117216744971921/0.00980675394443583}],D2:0.5[&model=LG+F{0.024351290030185/0.0138862027045894/0.167793595042911/0.0565585023318584/0.0051641893828528/0.0800836569653159/0.0769190893323236/0.0149551426848663/0.0277416871620962/0.00826258123610354/0.0134089034360918/0.242849610066785/0.0137678820925773/0.00690541663130302/0.00257935459429089/0.154410170033605/0.067149438674173/0.00168471977079271/0.0117216744971921/0.00980675394443583}]):0.001[&model=LG+F{0.024351290030185/0.0138862027045894/0.167793595042911/0.0565585023318584/0.0051641893828528/0.0800836569653159/0.0769190893323236/0.0149551426848663/0.0277416871620962/0.00826258123610354/0.0134089034360918/0.242849610066785/0.0137678820925773/0.00690541663130302/0.00257935459429089/0.154410170033605/0.067149438674173/0.00168471977079271/0.0117216744971921/0.00980675394443583}],(D3:0.5[&model=LG+F{0.024351290030185/0.0138862027045894/0.167793595042911/0.0565585023318584/0.0051641893828528/0.0800836569653159/0.0769190893323236/0.0149551426848663/0.0277416871620962/0.00826258123610354/0.0134089034360918/0.242849610066785/0.0137678820925773/0.00690541663130302/0.00257935459429089/0.154410170033605/0.067149438674173/0.00168471977079271/0.0117216744971921/0.00980675394443583}],D4:0.5[&model=LG+F{0.024351290030185/0.0138862027045894/0.167793595042911/0.0565585023318584/0.0051641893828528/0.0800836569653159/0.0769190893323236/0.0149551426848663/0.0277416871620962/0.00826258123610354/0.0134089034360918/0.242849610066785/0.0137678820925773/0.00690541663130302/0.00257935459429089/0.154410170033605/0.067149438674173/0.00168471977079271/0.0117216744971921/0.00980675394443583}]):0.001[&model=LG+F{0.024351290030185/0.0138862027045894/0.167793595042911/0.0565585023318584/0.0051641893828528/0.0800836569653159/0.0769190893323236/0.0149551426848663/0.0277416871620962/0.00826258123610354/0.0134089034360918/0.242849610066785/0.0137678820925773/0.00690541663130302/0.00257935459429089/0.154410170033605/0.067149438674173/0.00168471977079271/0.0117216744971921/0.00980675394443583}]):0.5[&model=LG+F{0.024351290030185/0.0138862027045894/0.167793595042911/0.0565585023318584/0.0051641893828528/0.0800836569653159/0.0769190893323236/0.0149551426848663/0.0277416871620962/0.00826258123610354/0.0134089034360918/0.242849610066785/0.0137678820925773/0.00690541663130302/0.00257935459429089/0.154410170033605/0.067149438674173/0.00168471977079271/0.0117216744971921/0.00980675394443583}]):0.25[&model=LG+F{0.163756765981846/0.0933814859029315/0.063318396248181/0.0521658822430096/0.00476311224872646/0.0738639540759029/0.0709451628122289/0.100569858838487/0.0255871270640976/0.00311795806393321/0.0123675000011632/0.0916414469514912/0.00519543200449995/0.00260582000408183/0.0173455601800938/0.14241789324324/0.0619342727642908/0.00155387589048903/0.00442327748157252/0.00904511170486644}]);
```
