## Supplementary material for "Modeling site-and-branch-heterogeneity with GFmix": C20pi12.nwk

```
((((A1:0.5[&model=LG+F{0.0219604018188646/0.00495527393708834/0.00184096030298685/0.000864182980221732/0.00570286898946065/0.00683591281620082/0.0021007250051046/0.00255845509313872/0.00245528103172113/0.187273774735661/0.453414650359731/0.00269869181761015/0.115086430635848/0.035714455653403/0.00479232979872734/0.00479077555624945/0.0155521189799343/0.00278786340319871/0.00521970240427791/0.123394834509781}],A2:0.5[&model=LG+F{0.0219604018188646/0.00495527393708834/0.00184096030298685/0.000864182980221732/0.00570286898946065/0.00683591281620082/0.0021007250051046/0.00255845509313872/0.00245528103172113/0.187273774735661/0.453414650359731/0.00269869181761015/0.115086430635848/0.035714455653403/0.00479232979872734/0.00479077555624945/0.0155521189799343/0.00278786340319871/0.00521970240427791/0.123394834509781}]):0.001[&model=LG+F{0.0219604018188646/0.00495527393708834/0.00184096030298685/0.000864182980221732/0.00570286898946065/0.00683591281620082/0.0021007250051046/0.00255845509313872/0.00245528103172113/0.187273774735661/0.453414650359731/0.00269869181761015/0.115086430635848/0.035714455653403/0.00479232979872734/0.00479077555624945/0.0155521189799343/0.00278786340319871/0.00521970240427791/0.123394834509781}],(A3:0.5[&model=LG+F{0.0219604018188646/0.00495527393708834/0.00184096030298685/0.000864182980221732/0.00570286898946065/0.00683591281620082/0.0021007250051046/0.00255845509313872/0.00245528103172113/0.187273774735661/0.453414650359731/0.00269869181761015/0.115086430635848/0.035714455653403/0.00479232979872734/0.00479077555624945/0.0155521189799343/0.00278786340319871/0.00521970240427791/0.123394834509781}],A4:0.5[&model=LG+F{0.0219604018188646/0.00495527393708834/0.00184096030298685/0.000864182980221732/0.00570286898946065/0.00683591281620082/0.0021007250051046/0.00255845509313872/0.00245528103172113/0.187273774735661/0.453414650359731/0.00269869181761015/0.115086430635848/0.035714455653403/0.00479232979872734/0.00479077555624945/0.0155521189799343/0.00278786340319871/0.00521970240427791/0.123394834509781}]):0.001[&model=LG+F{0.0219604018188646/0.00495527393708834/0.00184096030298685/0.000864182980221732/0.00570286898946065/0.00683591281620082/0.0021007250051046/0.00255845509313872/0.00245528103172113/0.187273774735661/0.453414650359731/0.00269869181761015/0.115086430635848/0.035714455653403/0.00479232979872734/0.00479077555624945/0.0155521189799343/0.00278786340319871/0.00521970240427791/0.123394834509781}]):0.5[&model=LG+F{0.0219604018188646/0.00495527393708834/0.00184096030298685/0.000864182980221732/0.00570286898946065/0.00683591281620082/0.0021007250051046/0.00255845509313872/0.00245528103172113/0.187273774735661/0.453414650359731/0.00269869181761015/0.115086430635848/0.035714455653403/0.00479232979872734/0.00479077555624945/0.0155521189799343/0.00278786340319871/0.00521970240427791/0.123394834509781}],((B1:0.5[&model=LG+F{0.00204511016011168/0.000461470657889808/0.00305522782136163/0.00058677385752699/0.00387220590141486/0.00464153428692979/0.00142637675476131/0.000238261692492019/0.00166711767677512/0.310796515196716/0.307865197000949/0.00447870511334019/0.190995571262114/0.0592711305941953/0.000446296130773166/0.00325290120035137/0.010559773862051/0.00189293864932807/0.00866253334137862/0.0837841807826754}],B2:0.5[&model=LG+F{0.00204511016011168/0.000461470657889808/0.00305522782136163/0.00058677385752699/0.00387220590141486/0.00464153428692979/0.00142637675476131/0.000238261692492019/0.00166711767677512/0.310796515196716/0.307865197000949/0.00447870511334019/0.190995571262114/0.0592711305941953/0.000446296130773166/0.00325290120035137/0.010559773862051/0.00189293864932807/0.00866253334137862/0.0837841807826754}]):0.001[&model=LG+F{0.00204511016011168/0.000461470657889808/0.00305522782136163/0.00058677385752699/0.00387220590141486/0.00464153428692979/0.00142637675476131/0.000238261692492019/0.00166711767677512/0.310796515196716/0.307865197000949/0.00447870511334019/0.190995571262114/0.0592711305941953/0.000446296130773166/0.00325290120035137/0.010559773862051/0.00189293864932807/0.00866253334137862/0.0837841807826754}],(B3:0.5[&model=LG+F{0.00204511016011168/0.000461470657889808/0.00305522782136163/0.00058677385752699/0.00387220590141486/0.00464153428692979/0.00142637675476131/0.000238261692492019/0.00166711767677512/0.310796515196716/0.307865197000949/0.00447870511334019/0.190995571262114/0.0592711305941953/0.000446296130773166/0.00325290120035137/0.010559773862051/0.00189293864932807/0.00866253334137862/0.0837841807826754}],B4:0.5[&model=LG+F{0.00204511016011168/0.000461470657889808/0.00305522782136163/0.00058677385752699/0.00387220590141486/0.00464153428692979/0.00142637675476131/0.000238261692492019/0.00166711767677512/0.310796515196716/0.307865197000949/0.00447870511334019/0.190995571262114/0.0592711305941953/0.000446296130773166/0.00325290120035137/0.010559773862051/0.00189293864932807/0.00866253334137862/0.0837841807826754}]):0.001[&model=LG+F{0.00204511016011168/0.000461470657889808/0.00305522782136163/0.00058677385752699/0.00387220590141486/0.00464153428692979/0.00142637675476131/0.000238261692492019/0.00166711767677512/0.310796515196716/0.307865197000949/0.00447870511334019/0.190995571262114/0.0592711305941953/0.000446296130773166/0.00325290120035137/0.010559773862051/0.00189293864932807/0.00866253334137862/0.0837841807826754}]):0.5[&model=LG+F{0.00204511016011168/0.000461470657889808/0.00305522782136163/0.00058677385752699/0.00387220590141486/0.00464153428692979/0.00142637675476131/0.000238261692492019/0.00166711767677512/0.310796515196716/0.307865197000949/0.00447870511334019/0.190995571262114/0.0592711305941953/0.000446296130773166/0.00325290120035137/0.010559773862051/0.00189293864932807/0.00866253334137862/0.0837841807826754}]):0.25[&model=LG+F{0.0219604018188646/0.00495527393708834/0.00184096030298685/0.000864182980221732/0.00570286898946065/0.00683591281620082/0.0021007250051046/0.00255845509313872/0.00245528103172113/0.187273774735661/0.453414650359731/0.00269869181761015/0.115086430635848/0.035714455653403/0.00479232979872734/0.00479077555624945/0.0155521189799343/0.00278786340319871/0.00521970240427791/0.123394834509781}],(((C1:0.5[&model=LG+F{0.0219604018188646/0.00495527393708834/0.00184096030298685/0.000864182980221732/0.00570286898946065/0.00683591281620082/0.0021007250051046/0.00255845509313872/0.00245528103172113/0.187273774735661/0.453414650359731/0.00269869181761015/0.115086430635848/0.035714455653403/0.00479232979872734/0.00479077555624945/0.0155521189799343/0.00278786340319871/0.00521970240427791/0.123394834509781}],C2:0.5[&model=LG+F{0.0219604018188646/0.00495527393708834/0.00184096030298685/0.000864182980221732/0.00570286898946065/0.00683591281620082/0.0021007250051046/0.00255845509313872/0.00245528103172113/0.187273774735661/0.453414650359731/0.00269869181761015/0.115086430635848/0.035714455653403/0.00479232979872734/0.00479077555624945/0.0155521189799343/0.00278786340319871/0.00521970240427791/0.123394834509781}]):0.001[&model=LG+F{0.0219604018188646/0.00495527393708834/0.00184096030298685/0.000864182980221732/0.00570286898946065/0.00683591281620082/0.0021007250051046/0.00255845509313872/0.00245528103172113/0.187273774735661/0.453414650359731/0.00269869181761015/0.115086430635848/0.035714455653403/0.00479232979872734/0.00479077555624945/0.0155521189799343/0.00278786340319871/0.00521970240427791/0.123394834509781}],(C3:0.5[&model=LG+F{0.0219604018188646/0.00495527393708834/0.00184096030298685/0.000864182980221732/0.00570286898946065/0.00683591281620082/0.0021007250051046/0.00255845509313872/0.00245528103172113/0.187273774735661/0.453414650359731/0.00269869181761015/0.115086430635848/0.035714455653403/0.00479232979872734/0.00479077555624945/0.0155521189799343/0.00278786340319871/0.00521970240427791/0.123394834509781}],C4:0.5[&model=LG+F{0.0219604018188646/0.00495527393708834/0.00184096030298685/0.000864182980221732/0.00570286898946065/0.00683591281620082/0.0021007250051046/0.00255845509313872/0.00245528103172113/0.187273774735661/0.453414650359731/0.00269869181761015/0.115086430635848/0.035714455653403/0.00479232979872734/0.00479077555624945/0.0155521189799343/0.00278786340319871/0.00521970240427791/0.123394834509781}]):0.001[&model=LG+F{0.0219604018188646/0.00495527393708834/0.00184096030298685/0.000864182980221732/0.00570286898946065/0.00683591281620082/0.0021007250051046/0.00255845509313872/0.00245528103172113/0.187273774735661/0.453414650359731/0.00269869181761015/0.115086430635848/0.035714455653403/0.00479232979872734/0.00479077555624945/0.0155521189799343/0.00278786340319871/0.00521970240427791/0.123394834509781}]):0.5[&model=LG+F{0.0219604018188646/0.00495527393708834/0.00184096030298685/0.000864182980221732/0.00570286898946065/0.00683591281620082/0.0021007250051046/0.00255845509313872/0.00245528103172113/0.187273774735661/0.453414650359731/0.00269869181761015/0.115086430635848/0.035714455653403/0.00479232979872734/0.00479077555624945/0.0155521189799343/0.00278786340319871/0.00521970240427791/0.123394834509781}],((D1:0.5[&model=LG+F{0.00204511016011168/0.000461470657889808/0.00305522782136163/0.00058677385752699/0.00387220590141486/0.00464153428692979/0.00142637675476131/0.000238261692492019/0.00166711767677512/0.310796515196716/0.307865197000949/0.00447870511334019/0.190995571262114/0.0592711305941953/0.000446296130773166/0.00325290120035137/0.010559773862051/0.00189293864932807/0.00866253334137862/0.0837841807826754}],D2:0.5[&model=LG+F{0.00204511016011168/0.000461470657889808/0.00305522782136163/0.00058677385752699/0.00387220590141486/0.00464153428692979/0.00142637675476131/0.000238261692492019/0.00166711767677512/0.310796515196716/0.307865197000949/0.00447870511334019/0.190995571262114/0.0592711305941953/0.000446296130773166/0.00325290120035137/0.010559773862051/0.00189293864932807/0.00866253334137862/0.0837841807826754}]):0.001[&model=LG+F{0.00204511016011168/0.000461470657889808/0.00305522782136163/0.00058677385752699/0.00387220590141486/0.00464153428692979/0.00142637675476131/0.000238261692492019/0.00166711767677512/0.310796515196716/0.307865197000949/0.00447870511334019/0.190995571262114/0.0592711305941953/0.000446296130773166/0.00325290120035137/0.010559773862051/0.00189293864932807/0.00866253334137862/0.0837841807826754}],(D3:0.5[&model=LG+F{0.00204511016011168/0.000461470657889808/0.00305522782136163/0.00058677385752699/0.00387220590141486/0.00464153428692979/0.00142637675476131/0.000238261692492019/0.00166711767677512/0.310796515196716/0.307865197000949/0.00447870511334019/0.190995571262114/0.0592711305941953/0.000446296130773166/0.00325290120035137/0.010559773862051/0.00189293864932807/0.00866253334137862/0.0837841807826754}],D4:0.5[&model=LG+F{0.00204511016011168/0.000461470657889808/0.00305522782136163/0.00058677385752699/0.00387220590141486/0.00464153428692979/0.00142637675476131/0.000238261692492019/0.00166711767677512/0.310796515196716/0.307865197000949/0.00447870511334019/0.190995571262114/0.0592711305941953/0.000446296130773166/0.00325290120035137/0.010559773862051/0.00189293864932807/0.00866253334137862/0.0837841807826754}]):0.001[&model=LG+F{0.00204511016011168/0.000461470657889808/0.00305522782136163/0.00058677385752699/0.00387220590141486/0.00464153428692979/0.00142637675476131/0.000238261692492019/0.00166711767677512/0.310796515196716/0.307865197000949/0.00447870511334019/0.190995571262114/0.0592711305941953/0.000446296130773166/0.00325290120035137/0.010559773862051/0.00189293864932807/0.00866253334137862/0.0837841807826754}]):0.5[&model=LG+F{0.00204511016011168/0.000461470657889808/0.00305522782136163/0.00058677385752699/0.00387220590141486/0.00464153428692979/0.00142637675476131/0.000238261692492019/0.00166711767677512/0.310796515196716/0.307865197000949/0.00447870511334019/0.190995571262114/0.0592711305941953/0.000446296130773166/0.00325290120035137/0.010559773862051/0.00189293864932807/0.00866253334137862/0.0837841807826754}]):0.25[&model=LG+F{0.0219604018188646/0.00495527393708834/0.00184096030298685/0.000864182980221732/0.00570286898946065/0.00683591281620082/0.0021007250051046/0.00255845509313872/0.00245528103172113/0.187273774735661/0.453414650359731/0.00269869181761015/0.115086430635848/0.035714455653403/0.00479232979872734/0.00479077555624945/0.0155521189799343/0.00278786340319871/0.00521970240427791/0.123394834509781}]);
```
