## Supplementary material for "Modeling site-and-branch-heterogeneity with GFmix": C20pi13.nwk

```
((((A1:0.5[&model=LG+F{0.0552035826483908/0.0584535649367391/0.019051187070614/0.0143847475945405/0.0077131389274854/0.0436885226502731/0.0470866443697709/0.00604803685004675/0.0168274751448716/0.1583099157504/0.114106914377735/0.0525040767094673/0.0300246140989768/0.0118803796723144/0.0143752106089593/0.0269672928731699/0.0968578160923804/0.00322201289869011/0.0102236479958567/0.21307081082066}],A2:0.5[&model=LG+F{0.0552035826483908/0.0584535649367391/0.019051187070614/0.0143847475945405/0.0077131389274854/0.0436885226502731/0.0470866443697709/0.00604803685004675/0.0168274751448716/0.1583099157504/0.114106914377735/0.0525040767094673/0.0300246140989768/0.0118803796723144/0.0143752106089593/0.0269672928731699/0.0968578160923804/0.00322201289869011/0.0102236479958567/0.21307081082066}]):0.001[&model=LG+F{0.0552035826483908/0.0584535649367391/0.019051187070614/0.0143847475945405/0.0077131389274854/0.0436885226502731/0.0470866443697709/0.00604803685004675/0.0168274751448716/0.1583099157504/0.114106914377735/0.0525040767094673/0.0300246140989768/0.0118803796723144/0.0143752106089593/0.0269672928731699/0.0968578160923804/0.00322201289869011/0.0102236479958567/0.21307081082066}],(A3:0.5[&model=LG+F{0.0552035826483908/0.0584535649367391/0.019051187070614/0.0143847475945405/0.0077131389274854/0.0436885226502731/0.0470866443697709/0.00604803685004675/0.0168274751448716/0.1583099157504/0.114106914377735/0.0525040767094673/0.0300246140989768/0.0118803796723144/0.0143752106089593/0.0269672928731699/0.0968578160923804/0.00322201289869011/0.0102236479958567/0.21307081082066}],A4:0.5[&model=LG+F{0.0552035826483908/0.0584535649367391/0.019051187070614/0.0143847475945405/0.0077131389274854/0.0436885226502731/0.0470866443697709/0.00604803685004675/0.0168274751448716/0.1583099157504/0.114106914377735/0.0525040767094673/0.0300246140989768/0.0118803796723144/0.0143752106089593/0.0269672928731699/0.0968578160923804/0.00322201289869011/0.0102236479958567/0.21307081082066}]):0.001[&model=LG+F{0.0552035826483908/0.0584535649367391/0.019051187070614/0.0143847475945405/0.0077131389274854/0.0436885226502731/0.0470866443697709/0.00604803685004675/0.0168274751448716/0.1583099157504/0.114106914377735/0.0525040767094673/0.0300246140989768/0.0118803796723144/0.0143752106089593/0.0269672928731699/0.0968578160923804/0.00322201289869011/0.0102236479958567/0.21307081082066}]):0.5[&model=LG+F{0.0552035826483908/0.0584535649367391/0.019051187070614/0.0143847475945405/0.0077131389274854/0.0436885226502731/0.0470866443697709/0.00604803685004675/0.0168274751448716/0.1583099157504/0.114106914377735/0.0525040767094673/0.0300246140989768/0.0118803796723144/0.0143752106089593/0.0269672928731699/0.0968578160923804/0.00322201289869011/0.0102236479958567/0.21307081082066}],((B1:0.5[&model=LG+F{0.00586224303368442/0.0062073689315961/0.0360529950758231/0.0111374925098675/0.00597195233825584/0.0338261474931452/0.0364571672555559/0.000642260161219568/0.013028791583185/0.299590077607651/0.0883480850709162/0.0993601717337003/0.0568194128928371/0.0224827601680284/0.00152654907901299/0.0208796171369962/0.0749928487907869/0.0024946662629991/0.0193475151698088/0.164971581460849}],B2:0.5[&model=LG+F{0.00586224303368442/0.0062073689315961/0.0360529950758231/0.0111374925098675/0.00597195233825584/0.0338261474931452/0.0364571672555559/0.000642260161219568/0.013028791583185/0.299590077607651/0.0883480850709162/0.0993601717337003/0.0568194128928371/0.0224827601680284/0.00152654907901299/0.0208796171369962/0.0749928487907869/0.0024946662629991/0.0193475151698088/0.164971581460849}]):0.001[&model=LG+F{0.00586224303368442/0.0062073689315961/0.0360529950758231/0.0111374925098675/0.00597195233825584/0.0338261474931452/0.0364571672555559/0.000642260161219568/0.013028791583185/0.299590077607651/0.0883480850709162/0.0993601717337003/0.0568194128928371/0.0224827601680284/0.00152654907901299/0.0208796171369962/0.0749928487907869/0.0024946662629991/0.0193475151698088/0.164971581460849}],(B3:0.5[&model=LG+F{0.00586224303368442/0.0062073689315961/0.0360529950758231/0.0111374925098675/0.00597195233825584/0.0338261474931452/0.0364571672555559/0.000642260161219568/0.013028791583185/0.299590077607651/0.0883480850709162/0.0993601717337003/0.0568194128928371/0.0224827601680284/0.00152654907901299/0.0208796171369962/0.0749928487907869/0.0024946662629991/0.0193475151698088/0.164971581460849}],B4:0.5[&model=LG+F{0.00586224303368442/0.0062073689315961/0.0360529950758231/0.0111374925098675/0.00597195233825584/0.0338261474931452/0.0364571672555559/0.000642260161219568/0.013028791583185/0.299590077607651/0.0883480850709162/0.0993601717337003/0.0568194128928371/0.0224827601680284/0.00152654907901299/0.0208796171369962/0.0749928487907869/0.0024946662629991/0.0193475151698088/0.164971581460849}]):0.001[&model=LG+F{0.00586224303368442/0.0062073689315961/0.0360529950758231/0.0111374925098675/0.00597195233825584/0.0338261474931452/0.0364571672555559/0.000642260161219568/0.013028791583185/0.299590077607651/0.0883480850709162/0.0993601717337003/0.0568194128928371/0.0224827601680284/0.00152654907901299/0.0208796171369962/0.0749928487907869/0.0024946662629991/0.0193475151698088/0.164971581460849}]):0.5[&model=LG+F{0.00586224303368442/0.0062073689315961/0.0360529950758231/0.0111374925098675/0.00597195233825584/0.0338261474931452/0.0364571672555559/0.000642260161219568/0.013028791583185/0.299590077607651/0.0883480850709162/0.0993601717337003/0.0568194128928371/0.0224827601680284/0.00152654907901299/0.0208796171369962/0.0749928487907869/0.0024946662629991/0.0193475151698088/0.164971581460849}]):0.25[&model=LG+F{0.0552035826483908/0.0584535649367391/0.019051187070614/0.0143847475945405/0.0077131389274854/0.0436885226502731/0.0470866443697709/0.00604803685004675/0.0168274751448716/0.1583099157504/0.114106914377735/0.0525040767094673/0.0300246140989768/0.0118803796723144/0.0143752106089593/0.0269672928731699/0.0968578160923804/0.00322201289869011/0.0102236479958567/0.21307081082066}],(((C1:0.5[&model=LG+F{0.0552035826483908/0.0584535649367391/0.019051187070614/0.0143847475945405/0.0077131389274854/0.0436885226502731/0.0470866443697709/0.00604803685004675/0.0168274751448716/0.1583099157504/0.114106914377735/0.0525040767094673/0.0300246140989768/0.0118803796723144/0.0143752106089593/0.0269672928731699/0.0968578160923804/0.00322201289869011/0.0102236479958567/0.21307081082066}],C2:0.5[&model=LG+F{0.0552035826483908/0.0584535649367391/0.019051187070614/0.0143847475945405/0.0077131389274854/0.0436885226502731/0.0470866443697709/0.00604803685004675/0.0168274751448716/0.1583099157504/0.114106914377735/0.0525040767094673/0.0300246140989768/0.0118803796723144/0.0143752106089593/0.0269672928731699/0.0968578160923804/0.00322201289869011/0.0102236479958567/0.21307081082066}]):0.001[&model=LG+F{0.0552035826483908/0.0584535649367391/0.019051187070614/0.0143847475945405/0.0077131389274854/0.0436885226502731/0.0470866443697709/0.00604803685004675/0.0168274751448716/0.1583099157504/0.114106914377735/0.0525040767094673/0.0300246140989768/0.0118803796723144/0.0143752106089593/0.0269672928731699/0.0968578160923804/0.00322201289869011/0.0102236479958567/0.21307081082066}],(C3:0.5[&model=LG+F{0.0552035826483908/0.0584535649367391/0.019051187070614/0.0143847475945405/0.0077131389274854/0.0436885226502731/0.0470866443697709/0.00604803685004675/0.0168274751448716/0.1583099157504/0.114106914377735/0.0525040767094673/0.0300246140989768/0.0118803796723144/0.0143752106089593/0.0269672928731699/0.0968578160923804/0.00322201289869011/0.0102236479958567/0.21307081082066}],C4:0.5[&model=LG+F{0.0552035826483908/0.0584535649367391/0.019051187070614/0.0143847475945405/0.0077131389274854/0.0436885226502731/0.0470866443697709/0.00604803685004675/0.0168274751448716/0.1583099157504/0.114106914377735/0.0525040767094673/0.0300246140989768/0.0118803796723144/0.0143752106089593/0.0269672928731699/0.0968578160923804/0.00322201289869011/0.0102236479958567/0.21307081082066}]):0.001[&model=LG+F{0.0552035826483908/0.0584535649367391/0.019051187070614/0.0143847475945405/0.0077131389274854/0.0436885226502731/0.0470866443697709/0.00604803685004675/0.0168274751448716/0.1583099157504/0.114106914377735/0.0525040767094673/0.0300246140989768/0.0118803796723144/0.0143752106089593/0.0269672928731699/0.0968578160923804/0.00322201289869011/0.0102236479958567/0.21307081082066}]):0.5[&model=LG+F{0.0552035826483908/0.0584535649367391/0.019051187070614/0.0143847475945405/0.0077131389274854/0.0436885226502731/0.0470866443697709/0.00604803685004675/0.0168274751448716/0.1583099157504/0.114106914377735/0.0525040767094673/0.0300246140989768/0.0118803796723144/0.0143752106089593/0.0269672928731699/0.0968578160923804/0.00322201289869011/0.0102236479958567/0.21307081082066}],((D1:0.5[&model=LG+F{0.00586224303368442/0.0062073689315961/0.0360529950758231/0.0111374925098675/0.00597195233825584/0.0338261474931452/0.0364571672555559/0.000642260161219568/0.013028791583185/0.299590077607651/0.0883480850709162/0.0993601717337003/0.0568194128928371/0.0224827601680284/0.00152654907901299/0.0208796171369962/0.0749928487907869/0.0024946662629991/0.0193475151698088/0.164971581460849}],D2:0.5[&model=LG+F{0.00586224303368442/0.0062073689315961/0.0360529950758231/0.0111374925098675/0.00597195233825584/0.0338261474931452/0.0364571672555559/0.000642260161219568/0.013028791583185/0.299590077607651/0.0883480850709162/0.0993601717337003/0.0568194128928371/0.0224827601680284/0.00152654907901299/0.0208796171369962/0.0749928487907869/0.0024946662629991/0.0193475151698088/0.164971581460849}]):0.001[&model=LG+F{0.00586224303368442/0.0062073689315961/0.0360529950758231/0.0111374925098675/0.00597195233825584/0.0338261474931452/0.0364571672555559/0.000642260161219568/0.013028791583185/0.299590077607651/0.0883480850709162/0.0993601717337003/0.0568194128928371/0.0224827601680284/0.00152654907901299/0.0208796171369962/0.0749928487907869/0.0024946662629991/0.0193475151698088/0.164971581460849}],(D3:0.5[&model=LG+F{0.00586224303368442/0.0062073689315961/0.0360529950758231/0.0111374925098675/0.00597195233825584/0.0338261474931452/0.0364571672555559/0.000642260161219568/0.013028791583185/0.299590077607651/0.0883480850709162/0.0993601717337003/0.0568194128928371/0.0224827601680284/0.00152654907901299/0.0208796171369962/0.0749928487907869/0.0024946662629991/0.0193475151698088/0.164971581460849}],D4:0.5[&model=LG+F{0.00586224303368442/0.0062073689315961/0.0360529950758231/0.0111374925098675/0.00597195233825584/0.0338261474931452/0.0364571672555559/0.000642260161219568/0.013028791583185/0.299590077607651/0.0883480850709162/0.0993601717337003/0.0568194128928371/0.0224827601680284/0.00152654907901299/0.0208796171369962/0.0749928487907869/0.0024946662629991/0.0193475151698088/0.164971581460849}]):0.001[&model=LG+F{0.00586224303368442/0.0062073689315961/0.0360529950758231/0.0111374925098675/0.00597195233825584/0.0338261474931452/0.0364571672555559/0.000642260161219568/0.013028791583185/0.299590077607651/0.0883480850709162/0.0993601717337003/0.0568194128928371/0.0224827601680284/0.00152654907901299/0.0208796171369962/0.0749928487907869/0.0024946662629991/0.0193475151698088/0.164971581460849}]):0.5[&model=LG+F{0.00586224303368442/0.0062073689315961/0.0360529950758231/0.0111374925098675/0.00597195233825584/0.0338261474931452/0.0364571672555559/0.000642260161219568/0.013028791583185/0.299590077607651/0.0883480850709162/0.0993601717337003/0.0568194128928371/0.0224827601680284/0.00152654907901299/0.0208796171369962/0.0749928487907869/0.0024946662629991/0.0193475151698088/0.164971581460849}]):0.25[&model=LG+F{0.0552035826483908/0.0584535649367391/0.019051187070614/0.0143847475945405/0.0077131389274854/0.0436885226502731/0.0470866443697709/0.00604803685004675/0.0168274751448716/0.1583099157504/0.114106914377735/0.0525040767094673/0.0300246140989768/0.0118803796723144/0.0143752106089593/0.0269672928731699/0.0968578160923804/0.00322201289869011/0.0102236479958567/0.21307081082066}]);
```
