## Supplementary material for "Modeling site-and-branch-heterogeneity with GFmix": C20pi14.nwk

```
((((A1:0.5[&model=LG+F{0.442479939965749/0.00596117819216474/0.00766377123078368/0.00422253370954142/0.0380732261956312/0.00573716209085709/0.00591579670049128/0.100540052686475/0.00290573850377255/0.00638859599688819/0.00934530426709007/0.00325448735259147/0.00579355545047145/0.00404814775330793/0.0199596738869039/0.220874261449804/0.069821685070317/0.00113887165413144/0.00291050042997191/0.0429652116530988}],A2:0.5[&model=LG+F{0.442479939965749/0.00596117819216474/0.00766377123078368/0.00422253370954142/0.0380732261956312/0.00573716209085709/0.00591579670049128/0.100540052686475/0.00290573850377255/0.00638859599688819/0.00934530426709007/0.00325448735259147/0.00579355545047145/0.00404814775330793/0.0199596738869039/0.220874261449804/0.069821685070317/0.00113887165413144/0.00291050042997191/0.0429652116530988}]):0.001[&model=LG+F{0.442479939965749/0.00596117819216474/0.00766377123078368/0.00422253370954142/0.0380732261956312/0.00573716209085709/0.00591579670049128/0.100540052686475/0.00290573850377255/0.00638859599688819/0.00934530426709007/0.00325448735259147/0.00579355545047145/0.00404814775330793/0.0199596738869039/0.220874261449804/0.069821685070317/0.00113887165413144/0.00291050042997191/0.0429652116530988}],(A3:0.5[&model=LG+F{0.442479939965749/0.00596117819216474/0.00766377123078368/0.00422253370954142/0.0380732261956312/0.00573716209085709/0.00591579670049128/0.100540052686475/0.00290573850377255/0.00638859599688819/0.00934530426709007/0.00325448735259147/0.00579355545047145/0.00404814775330793/0.0199596738869039/0.220874261449804/0.069821685070317/0.00113887165413144/0.00291050042997191/0.0429652116530988}],A4:0.5[&model=LG+F{0.442479939965749/0.00596117819216474/0.00766377123078368/0.00422253370954142/0.0380732261956312/0.00573716209085709/0.00591579670049128/0.100540052686475/0.00290573850377255/0.00638859599688819/0.00934530426709007/0.00325448735259147/0.00579355545047145/0.00404814775330793/0.0199596738869039/0.220874261449804/0.069821685070317/0.00113887165413144/0.00291050042997191/0.0429652116530988}]):0.001[&model=LG+F{0.442479939965749/0.00596117819216474/0.00766377123078368/0.00422253370954142/0.0380732261956312/0.00573716209085709/0.00591579670049128/0.100540052686475/0.00290573850377255/0.00638859599688819/0.00934530426709007/0.00325448735259147/0.00579355545047145/0.00404814775330793/0.0199596738869039/0.220874261449804/0.069821685070317/0.00113887165413144/0.00291050042997191/0.0429652116530988}]):0.5[&model=LG+F{0.442479939965749/0.00596117819216474/0.00766377123078368/0.00422253370954142/0.0380732261956312/0.00573716209085709/0.00591579670049128/0.100540052686475/0.00290573850377255/0.00638859599688819/0.00934530426709007/0.00325448735259147/0.00579355545047145/0.00404814775330793/0.0199596738869039/0.220874261449804/0.069821685070317/0.00113887165413144/0.00291050042997191/0.0429652116530988}],((B1:0.5[&model=LG+F{0.109842456859839/0.00147981953364338/0.0339032971668347/0.00764255197309498/0.0689104291402124/0.0103839453923998/0.010707264134708/0.0249583436500079/0.00525922563628669/0.0282621260524243/0.0169144827439113/0.0143973310943066/0.0256297619246371/0.0179083576639616/0.00495484522536411/0.399770170889274/0.126373379990593/0.00206129457006264/0.0128755880114453/0.0777646516715423}],B2:0.5[&model=LG+F{0.109842456859839/0.00147981953364338/0.0339032971668347/0.00764255197309498/0.0689104291402124/0.0103839453923998/0.010707264134708/0.0249583436500079/0.00525922563628669/0.0282621260524243/0.0169144827439113/0.0143973310943066/0.0256297619246371/0.0179083576639616/0.00495484522536411/0.399770170889274/0.126373379990593/0.00206129457006264/0.0128755880114453/0.0777646516715423}]):0.001[&model=LG+F{0.109842456859839/0.00147981953364338/0.0339032971668347/0.00764255197309498/0.0689104291402124/0.0103839453923998/0.010707264134708/0.0249583436500079/0.00525922563628669/0.0282621260524243/0.0169144827439113/0.0143973310943066/0.0256297619246371/0.0179083576639616/0.00495484522536411/0.399770170889274/0.126373379990593/0.00206129457006264/0.0128755880114453/0.0777646516715423}],(B3:0.5[&model=LG+F{0.109842456859839/0.00147981953364338/0.0339032971668347/0.00764255197309498/0.0689104291402124/0.0103839453923998/0.010707264134708/0.0249583436500079/0.00525922563628669/0.0282621260524243/0.0169144827439113/0.0143973310943066/0.0256297619246371/0.0179083576639616/0.00495484522536411/0.399770170889274/0.126373379990593/0.00206129457006264/0.0128755880114453/0.0777646516715423}],B4:0.5[&model=LG+F{0.109842456859839/0.00147981953364338/0.0339032971668347/0.00764255197309498/0.0689104291402124/0.0103839453923998/0.010707264134708/0.0249583436500079/0.00525922563628669/0.0282621260524243/0.0169144827439113/0.0143973310943066/0.0256297619246371/0.0179083576639616/0.00495484522536411/0.399770170889274/0.126373379990593/0.00206129457006264/0.0128755880114453/0.0777646516715423}]):0.001[&model=LG+F{0.109842456859839/0.00147981953364338/0.0339032971668347/0.00764255197309498/0.0689104291402124/0.0103839453923998/0.010707264134708/0.0249583436500079/0.00525922563628669/0.0282621260524243/0.0169144827439113/0.0143973310943066/0.0256297619246371/0.0179083576639616/0.00495484522536411/0.399770170889274/0.126373379990593/0.00206129457006264/0.0128755880114453/0.0777646516715423}]):0.5[&model=LG+F{0.109842456859839/0.00147981953364338/0.0339032971668347/0.00764255197309498/0.0689104291402124/0.0103839453923998/0.010707264134708/0.0249583436500079/0.00525922563628669/0.0282621260524243/0.0169144827439113/0.0143973310943066/0.0256297619246371/0.0179083576639616/0.00495484522536411/0.399770170889274/0.126373379990593/0.00206129457006264/0.0128755880114453/0.0777646516715423}]):0.25[&model=LG+F{0.442479939965749/0.00596117819216474/0.00766377123078368/0.00422253370954142/0.0380732261956312/0.00573716209085709/0.00591579670049128/0.100540052686475/0.00290573850377255/0.00638859599688819/0.00934530426709007/0.00325448735259147/0.00579355545047145/0.00404814775330793/0.0199596738869039/0.220874261449804/0.069821685070317/0.00113887165413144/0.00291050042997191/0.0429652116530988}],(((C1:0.5[&model=LG+F{0.442479939965749/0.00596117819216474/0.00766377123078368/0.00422253370954142/0.0380732261956312/0.00573716209085709/0.00591579670049128/0.100540052686475/0.00290573850377255/0.00638859599688819/0.00934530426709007/0.00325448735259147/0.00579355545047145/0.00404814775330793/0.0199596738869039/0.220874261449804/0.069821685070317/0.00113887165413144/0.00291050042997191/0.0429652116530988}],C2:0.5[&model=LG+F{0.442479939965749/0.00596117819216474/0.00766377123078368/0.00422253370954142/0.0380732261956312/0.00573716209085709/0.00591579670049128/0.100540052686475/0.00290573850377255/0.00638859599688819/0.00934530426709007/0.00325448735259147/0.00579355545047145/0.00404814775330793/0.0199596738869039/0.220874261449804/0.069821685070317/0.00113887165413144/0.00291050042997191/0.0429652116530988}]):0.001[&model=LG+F{0.442479939965749/0.00596117819216474/0.00766377123078368/0.00422253370954142/0.0380732261956312/0.00573716209085709/0.00591579670049128/0.100540052686475/0.00290573850377255/0.00638859599688819/0.00934530426709007/0.00325448735259147/0.00579355545047145/0.00404814775330793/0.0199596738869039/0.220874261449804/0.069821685070317/0.00113887165413144/0.00291050042997191/0.0429652116530988}],(C3:0.5[&model=LG+F{0.442479939965749/0.00596117819216474/0.00766377123078368/0.00422253370954142/0.0380732261956312/0.00573716209085709/0.00591579670049128/0.100540052686475/0.00290573850377255/0.00638859599688819/0.00934530426709007/0.00325448735259147/0.00579355545047145/0.00404814775330793/0.0199596738869039/0.220874261449804/0.069821685070317/0.00113887165413144/0.00291050042997191/0.0429652116530988}],C4:0.5[&model=LG+F{0.442479939965749/0.00596117819216474/0.00766377123078368/0.00422253370954142/0.0380732261956312/0.00573716209085709/0.00591579670049128/0.100540052686475/0.00290573850377255/0.00638859599688819/0.00934530426709007/0.00325448735259147/0.00579355545047145/0.00404814775330793/0.0199596738869039/0.220874261449804/0.069821685070317/0.00113887165413144/0.00291050042997191/0.0429652116530988}]):0.001[&model=LG+F{0.442479939965749/0.00596117819216474/0.00766377123078368/0.00422253370954142/0.0380732261956312/0.00573716209085709/0.00591579670049128/0.100540052686475/0.00290573850377255/0.00638859599688819/0.00934530426709007/0.00325448735259147/0.00579355545047145/0.00404814775330793/0.0199596738869039/0.220874261449804/0.069821685070317/0.00113887165413144/0.00291050042997191/0.0429652116530988}]):0.5[&model=LG+F{0.442479939965749/0.00596117819216474/0.00766377123078368/0.00422253370954142/0.0380732261956312/0.00573716209085709/0.00591579670049128/0.100540052686475/0.00290573850377255/0.00638859599688819/0.00934530426709007/0.00325448735259147/0.00579355545047145/0.00404814775330793/0.0199596738869039/0.220874261449804/0.069821685070317/0.00113887165413144/0.00291050042997191/0.0429652116530988}],((D1:0.5[&model=LG+F{0.109842456859839/0.00147981953364338/0.0339032971668347/0.00764255197309498/0.0689104291402124/0.0103839453923998/0.010707264134708/0.0249583436500079/0.00525922563628669/0.0282621260524243/0.0169144827439113/0.0143973310943066/0.0256297619246371/0.0179083576639616/0.00495484522536411/0.399770170889274/0.126373379990593/0.00206129457006264/0.0128755880114453/0.0777646516715423}],D2:0.5[&model=LG+F{0.109842456859839/0.00147981953364338/0.0339032971668347/0.00764255197309498/0.0689104291402124/0.0103839453923998/0.010707264134708/0.0249583436500079/0.00525922563628669/0.0282621260524243/0.0169144827439113/0.0143973310943066/0.0256297619246371/0.0179083576639616/0.00495484522536411/0.399770170889274/0.126373379990593/0.00206129457006264/0.0128755880114453/0.0777646516715423}]):0.001[&model=LG+F{0.109842456859839/0.00147981953364338/0.0339032971668347/0.00764255197309498/0.0689104291402124/0.0103839453923998/0.010707264134708/0.0249583436500079/0.00525922563628669/0.0282621260524243/0.0169144827439113/0.0143973310943066/0.0256297619246371/0.0179083576639616/0.00495484522536411/0.399770170889274/0.126373379990593/0.00206129457006264/0.0128755880114453/0.0777646516715423}],(D3:0.5[&model=LG+F{0.109842456859839/0.00147981953364338/0.0339032971668347/0.00764255197309498/0.0689104291402124/0.0103839453923998/0.010707264134708/0.0249583436500079/0.00525922563628669/0.0282621260524243/0.0169144827439113/0.0143973310943066/0.0256297619246371/0.0179083576639616/0.00495484522536411/0.399770170889274/0.126373379990593/0.00206129457006264/0.0128755880114453/0.0777646516715423}],D4:0.5[&model=LG+F{0.109842456859839/0.00147981953364338/0.0339032971668347/0.00764255197309498/0.0689104291402124/0.0103839453923998/0.010707264134708/0.0249583436500079/0.00525922563628669/0.0282621260524243/0.0169144827439113/0.0143973310943066/0.0256297619246371/0.0179083576639616/0.00495484522536411/0.399770170889274/0.126373379990593/0.00206129457006264/0.0128755880114453/0.0777646516715423}]):0.001[&model=LG+F{0.109842456859839/0.00147981953364338/0.0339032971668347/0.00764255197309498/0.0689104291402124/0.0103839453923998/0.010707264134708/0.0249583436500079/0.00525922563628669/0.0282621260524243/0.0169144827439113/0.0143973310943066/0.0256297619246371/0.0179083576639616/0.00495484522536411/0.399770170889274/0.126373379990593/0.00206129457006264/0.0128755880114453/0.0777646516715423}]):0.5[&model=LG+F{0.109842456859839/0.00147981953364338/0.0339032971668347/0.00764255197309498/0.0689104291402124/0.0103839453923998/0.010707264134708/0.0249583436500079/0.00525922563628669/0.0282621260524243/0.0169144827439113/0.0143973310943066/0.0256297619246371/0.0179083576639616/0.00495484522536411/0.399770170889274/0.126373379990593/0.00206129457006264/0.0128755880114453/0.0777646516715423}]):0.25[&model=LG+F{0.442479939965749/0.00596117819216474/0.00766377123078368/0.00422253370954142/0.0380732261956312/0.00573716209085709/0.00591579670049128/0.100540052686475/0.00290573850377255/0.00638859599688819/0.00934530426709007/0.00325448735259147/0.00579355545047145/0.00404814775330793/0.0199596738869039/0.220874261449804/0.069821685070317/0.00113887165413144/0.00291050042997191/0.0429652116530988}]);
```
