## Supplementary material for "Modeling site-and-branch-heterogeneity with GFmix": C20pi15.nwk

```
((((A1:0.5[&model=LG+F{0.0463665637776284/0.0847357090028331/0.093971220105421/0.0370939837890066/0.0126631864915672/0.0838804813163397/0.0377711709335554/0.02692560675871/0.21395480724166/0.00847374474785956/0.0365903302900713/0.0437300441443846/0.00909118184958537/0.0416164735390906/0.0113530634118945/0.0541285944434065/0.0314805255392367/0.0142152470623343/0.0964849151167781/0.0154739241421842}],A2:0.5[&model=LG+F{0.0463665637776284/0.0847357090028331/0.093971220105421/0.0370939837890066/0.0126631864915672/0.0838804813163397/0.0377711709335554/0.02692560675871/0.21395480724166/0.00847374474785956/0.0365903302900713/0.0437300441443846/0.00909118184958537/0.0416164735390906/0.0113530634118945/0.0541285944434065/0.0314805255392367/0.0142152470623343/0.0964849151167781/0.0154739241421842}]):0.001[&model=LG+F{0.0463665637776284/0.0847357090028331/0.093971220105421/0.0370939837890066/0.0126631864915672/0.0838804813163397/0.0377711709335554/0.02692560675871/0.21395480724166/0.00847374474785956/0.0365903302900713/0.0437300441443846/0.00909118184958537/0.0416164735390906/0.0113530634118945/0.0541285944434065/0.0314805255392367/0.0142152470623343/0.0964849151167781/0.0154739241421842}],(A3:0.5[&model=LG+F{0.0463665637776284/0.0847357090028331/0.093971220105421/0.0370939837890066/0.0126631864915672/0.0838804813163397/0.0377711709335554/0.02692560675871/0.21395480724166/0.00847374474785956/0.0365903302900713/0.0437300441443846/0.00909118184958537/0.0416164735390906/0.0113530634118945/0.0541285944434065/0.0314805255392367/0.0142152470623343/0.0964849151167781/0.0154739241421842}],A4:0.5[&model=LG+F{0.0463665637776284/0.0847357090028331/0.093971220105421/0.0370939837890066/0.0126631864915672/0.0838804813163397/0.0377711709335554/0.02692560675871/0.21395480724166/0.00847374474785956/0.0365903302900713/0.0437300441443846/0.00909118184958537/0.0416164735390906/0.0113530634118945/0.0541285944434065/0.0314805255392367/0.0142152470623343/0.0964849151167781/0.0154739241421842}]):0.001[&model=LG+F{0.0463665637776284/0.0847357090028331/0.093971220105421/0.0370939837890066/0.0126631864915672/0.0838804813163397/0.0377711709335554/0.02692560675871/0.21395480724166/0.00847374474785956/0.0365903302900713/0.0437300441443846/0.00909118184958537/0.0416164735390906/0.0113530634118945/0.0541285944434065/0.0314805255392367/0.0142152470623343/0.0964849151167781/0.0154739241421842}]):0.5[&model=LG+F{0.0463665637776284/0.0847357090028331/0.093971220105421/0.0370939837890066/0.0126631864915672/0.0838804813163397/0.0377711709335554/0.02692560675871/0.21395480724166/0.00847374474785956/0.0365903302900713/0.0437300441443846/0.00909118184958537/0.0416164735390906/0.0113530634118945/0.0541285944434065/0.0314805255392367/0.0142152470623343/0.0964849151167781/0.0154739241421842}],((B1:0.5[&model=LG+F{0.00497789799190554/0.00909719593866935/0.179787171188267/0.0290357589799555/0.00991226051585063/0.0656584488869515/0.0295658353078389/0.00289072367876635/0.167475681528518/0.0162120976601135/0.0286415181864166/0.0836649872571293/0.0173933877378781/0.0796212717471446/0.00121886089793252/0.0423698039855265/0.0246417574698597/0.0111271544703911/0.184596410813069/0.0121123989923059}],B2:0.5[&model=LG+F{0.00497789799190554/0.00909719593866935/0.179787171188267/0.0290357589799555/0.00991226051585063/0.0656584488869515/0.0295658353078389/0.00289072367876635/0.167475681528518/0.0162120976601135/0.0286415181864166/0.0836649872571293/0.0173933877378781/0.0796212717471446/0.00121886089793252/0.0423698039855265/0.0246417574698597/0.0111271544703911/0.184596410813069/0.0121123989923059}]):0.001[&model=LG+F{0.00497789799190554/0.00909719593866935/0.179787171188267/0.0290357589799555/0.00991226051585063/0.0656584488869515/0.0295658353078389/0.00289072367876635/0.167475681528518/0.0162120976601135/0.0286415181864166/0.0836649872571293/0.0173933877378781/0.0796212717471446/0.00121886089793252/0.0423698039855265/0.0246417574698597/0.0111271544703911/0.184596410813069/0.0121123989923059}],(B3:0.5[&model=LG+F{0.00497789799190554/0.00909719593866935/0.179787171188267/0.0290357589799555/0.00991226051585063/0.0656584488869515/0.0295658353078389/0.00289072367876635/0.167475681528518/0.0162120976601135/0.0286415181864166/0.0836649872571293/0.0173933877378781/0.0796212717471446/0.00121886089793252/0.0423698039855265/0.0246417574698597/0.0111271544703911/0.184596410813069/0.0121123989923059}],B4:0.5[&model=LG+F{0.00497789799190554/0.00909719593866935/0.179787171188267/0.0290357589799555/0.00991226051585063/0.0656584488869515/0.0295658353078389/0.00289072367876635/0.167475681528518/0.0162120976601135/0.0286415181864166/0.0836649872571293/0.0173933877378781/0.0796212717471446/0.00121886089793252/0.0423698039855265/0.0246417574698597/0.0111271544703911/0.184596410813069/0.0121123989923059}]):0.001[&model=LG+F{0.00497789799190554/0.00909719593866935/0.179787171188267/0.0290357589799555/0.00991226051585063/0.0656584488869515/0.0295658353078389/0.00289072367876635/0.167475681528518/0.0162120976601135/0.0286415181864166/0.0836649872571293/0.0173933877378781/0.0796212717471446/0.00121886089793252/0.0423698039855265/0.0246417574698597/0.0111271544703911/0.184596410813069/0.0121123989923059}]):0.5[&model=LG+F{0.00497789799190554/0.00909719593866935/0.179787171188267/0.0290357589799555/0.00991226051585063/0.0656584488869515/0.0295658353078389/0.00289072367876635/0.167475681528518/0.0162120976601135/0.0286415181864166/0.0836649872571293/0.0173933877378781/0.0796212717471446/0.00121886089793252/0.0423698039855265/0.0246417574698597/0.0111271544703911/0.184596410813069/0.0121123989923059}]):0.25[&model=LG+F{0.0463665637776284/0.0847357090028331/0.093971220105421/0.0370939837890066/0.0126631864915672/0.0838804813163397/0.0377711709335554/0.02692560675871/0.21395480724166/0.00847374474785956/0.0365903302900713/0.0437300441443846/0.00909118184958537/0.0416164735390906/0.0113530634118945/0.0541285944434065/0.0314805255392367/0.0142152470623343/0.0964849151167781/0.0154739241421842}],(((C1:0.5[&model=LG+F{0.0463665637776284/0.0847357090028331/0.093971220105421/0.0370939837890066/0.0126631864915672/0.0838804813163397/0.0377711709335554/0.02692560675871/0.21395480724166/0.00847374474785956/0.0365903302900713/0.0437300441443846/0.00909118184958537/0.0416164735390906/0.0113530634118945/0.0541285944434065/0.0314805255392367/0.0142152470623343/0.0964849151167781/0.0154739241421842}],C2:0.5[&model=LG+F{0.0463665637776284/0.0847357090028331/0.093971220105421/0.0370939837890066/0.0126631864915672/0.0838804813163397/0.0377711709335554/0.02692560675871/0.21395480724166/0.00847374474785956/0.0365903302900713/0.0437300441443846/0.00909118184958537/0.0416164735390906/0.0113530634118945/0.0541285944434065/0.0314805255392367/0.0142152470623343/0.0964849151167781/0.0154739241421842}]):0.001[&model=LG+F{0.0463665637776284/0.0847357090028331/0.093971220105421/0.0370939837890066/0.0126631864915672/0.0838804813163397/0.0377711709335554/0.02692560675871/0.21395480724166/0.00847374474785956/0.0365903302900713/0.0437300441443846/0.00909118184958537/0.0416164735390906/0.0113530634118945/0.0541285944434065/0.0314805255392367/0.0142152470623343/0.0964849151167781/0.0154739241421842}],(C3:0.5[&model=LG+F{0.0463665637776284/0.0847357090028331/0.093971220105421/0.0370939837890066/0.0126631864915672/0.0838804813163397/0.0377711709335554/0.02692560675871/0.21395480724166/0.00847374474785956/0.0365903302900713/0.0437300441443846/0.00909118184958537/0.0416164735390906/0.0113530634118945/0.0541285944434065/0.0314805255392367/0.0142152470623343/0.0964849151167781/0.0154739241421842}],C4:0.5[&model=LG+F{0.0463665637776284/0.0847357090028331/0.093971220105421/0.0370939837890066/0.0126631864915672/0.0838804813163397/0.0377711709335554/0.02692560675871/0.21395480724166/0.00847374474785956/0.0365903302900713/0.0437300441443846/0.00909118184958537/0.0416164735390906/0.0113530634118945/0.0541285944434065/0.0314805255392367/0.0142152470623343/0.0964849151167781/0.0154739241421842}]):0.001[&model=LG+F{0.0463665637776284/0.0847357090028331/0.093971220105421/0.0370939837890066/0.0126631864915672/0.0838804813163397/0.0377711709335554/0.02692560675871/0.21395480724166/0.00847374474785956/0.0365903302900713/0.0437300441443846/0.00909118184958537/0.0416164735390906/0.0113530634118945/0.0541285944434065/0.0314805255392367/0.0142152470623343/0.0964849151167781/0.0154739241421842}]):0.5[&model=LG+F{0.0463665637776284/0.0847357090028331/0.093971220105421/0.0370939837890066/0.0126631864915672/0.0838804813163397/0.0377711709335554/0.02692560675871/0.21395480724166/0.00847374474785956/0.0365903302900713/0.0437300441443846/0.00909118184958537/0.0416164735390906/0.0113530634118945/0.0541285944434065/0.0314805255392367/0.0142152470623343/0.0964849151167781/0.0154739241421842}],((D1:0.5[&model=LG+F{0.00497789799190554/0.00909719593866935/0.179787171188267/0.0290357589799555/0.00991226051585063/0.0656584488869515/0.0295658353078389/0.00289072367876635/0.167475681528518/0.0162120976601135/0.0286415181864166/0.0836649872571293/0.0173933877378781/0.0796212717471446/0.00121886089793252/0.0423698039855265/0.0246417574698597/0.0111271544703911/0.184596410813069/0.0121123989923059}],D2:0.5[&model=LG+F{0.00497789799190554/0.00909719593866935/0.179787171188267/0.0290357589799555/0.00991226051585063/0.0656584488869515/0.0295658353078389/0.00289072367876635/0.167475681528518/0.0162120976601135/0.0286415181864166/0.0836649872571293/0.0173933877378781/0.0796212717471446/0.00121886089793252/0.0423698039855265/0.0246417574698597/0.0111271544703911/0.184596410813069/0.0121123989923059}]):0.001[&model=LG+F{0.00497789799190554/0.00909719593866935/0.179787171188267/0.0290357589799555/0.00991226051585063/0.0656584488869515/0.0295658353078389/0.00289072367876635/0.167475681528518/0.0162120976601135/0.0286415181864166/0.0836649872571293/0.0173933877378781/0.0796212717471446/0.00121886089793252/0.0423698039855265/0.0246417574698597/0.0111271544703911/0.184596410813069/0.0121123989923059}],(D3:0.5[&model=LG+F{0.00497789799190554/0.00909719593866935/0.179787171188267/0.0290357589799555/0.00991226051585063/0.0656584488869515/0.0295658353078389/0.00289072367876635/0.167475681528518/0.0162120976601135/0.0286415181864166/0.0836649872571293/0.0173933877378781/0.0796212717471446/0.00121886089793252/0.0423698039855265/0.0246417574698597/0.0111271544703911/0.184596410813069/0.0121123989923059}],D4:0.5[&model=LG+F{0.00497789799190554/0.00909719593866935/0.179787171188267/0.0290357589799555/0.00991226051585063/0.0656584488869515/0.0295658353078389/0.00289072367876635/0.167475681528518/0.0162120976601135/0.0286415181864166/0.0836649872571293/0.0173933877378781/0.0796212717471446/0.00121886089793252/0.0423698039855265/0.0246417574698597/0.0111271544703911/0.184596410813069/0.0121123989923059}]):0.001[&model=LG+F{0.00497789799190554/0.00909719593866935/0.179787171188267/0.0290357589799555/0.00991226051585063/0.0656584488869515/0.0295658353078389/0.00289072367876635/0.167475681528518/0.0162120976601135/0.0286415181864166/0.0836649872571293/0.0173933877378781/0.0796212717471446/0.00121886089793252/0.0423698039855265/0.0246417574698597/0.0111271544703911/0.184596410813069/0.0121123989923059}]):0.5[&model=LG+F{0.00497789799190554/0.00909719593866935/0.179787171188267/0.0290357589799555/0.00991226051585063/0.0656584488869515/0.0295658353078389/0.00289072367876635/0.167475681528518/0.0162120976601135/0.0286415181864166/0.0836649872571293/0.0173933877378781/0.0796212717471446/0.00121886089793252/0.0423698039855265/0.0246417574698597/0.0111271544703911/0.184596410813069/0.0121123989923059}]):0.25[&model=LG+F{0.0463665637776284/0.0847357090028331/0.093971220105421/0.0370939837890066/0.0126631864915672/0.0838804813163397/0.0377711709335554/0.02692560675871/0.21395480724166/0.00847374474785956/0.0365903302900713/0.0437300441443846/0.00909118184958537/0.0416164735390906/0.0113530634118945/0.0541285944434065/0.0314805255392367/0.0142152470623343/0.0964849151167781/0.0154739241421842}]);
```
