## Supplementary material for "Modeling site-and-branch-heterogeneity with GFmix": C20pi16.nwk

```
((((A1:0.5[&model=LG+F{0.0371370338353001/0.0271286702108381/0.227602816918714/0.245809513222972/0.00363697996733029/0.0334449545832074/0.0718042797429294/0.1166593785466/0.0370230676455204/0.00283647228140623/0.00525490495664679/0.0424538017874498/0.00216985054529735/0.00220602570785071/0.010888736810187/0.0857634092495472/0.0363010559064957/0.00088264267048482/0.00607263224872724/0.00492373186005327}],A2:0.5[&model=LG+F{0.0371370338353001/0.0271286702108381/0.227602816918714/0.245809513222972/0.00363697996733029/0.0334449545832074/0.0718042797429294/0.1166593785466/0.0370230676455204/0.00283647228140623/0.00525490495664679/0.0424538017874498/0.00216985054529735/0.00220602570785071/0.010888736810187/0.0857634092495472/0.0363010559064957/0.00088264267048482/0.00607263224872724/0.00492373186005327}]):0.001[&model=LG+F{0.0371370338353001/0.0271286702108381/0.227602816918714/0.245809513222972/0.00363697996733029/0.0334449545832074/0.0718042797429294/0.1166593785466/0.0370230676455204/0.00283647228140623/0.00525490495664679/0.0424538017874498/0.00216985054529735/0.00220602570785071/0.010888736810187/0.0857634092495472/0.0363010559064957/0.00088264267048482/0.00607263224872724/0.00492373186005327}],(A3:0.5[&model=LG+F{0.0371370338353001/0.0271286702108381/0.227602816918714/0.245809513222972/0.00363697996733029/0.0334449545832074/0.0718042797429294/0.1166593785466/0.0370230676455204/0.00283647228140623/0.00525490495664679/0.0424538017874498/0.00216985054529735/0.00220602570785071/0.010888736810187/0.0857634092495472/0.0363010559064957/0.00088264267048482/0.00607263224872724/0.00492373186005327}],A4:0.5[&model=LG+F{0.0371370338353001/0.0271286702108381/0.227602816918714/0.245809513222972/0.00363697996733029/0.0334449545832074/0.0718042797429294/0.1166593785466/0.0370230676455204/0.00283647228140623/0.00525490495664679/0.0424538017874498/0.00216985054529735/0.00220602570785071/0.010888736810187/0.0857634092495472/0.0363010559064957/0.00088264267048482/0.00607263224872724/0.00492373186005327}]):0.001[&model=LG+F{0.0371370338353001/0.0271286702108381/0.227602816918714/0.245809513222972/0.00363697996733029/0.0334449545832074/0.0718042797429294/0.1166593785466/0.0370230676455204/0.00283647228140623/0.00525490495664679/0.0424538017874498/0.00216985054529735/0.00220602570785071/0.010888736810187/0.0857634092495472/0.0363010559064957/0.00088264267048482/0.00607263224872724/0.00492373186005327}]):0.5[&model=LG+F{0.0371370338353001/0.0271286702108381/0.227602816918714/0.245809513222972/0.00363697996733029/0.0334449545832074/0.0718042797429294/0.1166593785466/0.0370230676455204/0.00283647228140623/0.00525490495664679/0.0424538017874498/0.00216985054529735/0.00220602570785071/0.010888736810187/0.0857634092495472/0.0363010559064957/0.00088264267048482/0.00607263224872724/0.00492373186005327}],((B1:0.5[&model=LG+F{0.00409548838215528/0.00299176165130883/0.447299971057229/0.19764498334264/0.0029243410299115/0.0268916666601805/0.057734769853469/0.0128652474407612/0.0297686753134519/0.00557442120688147/0.00422524575638169/0.0834329933516491/0.00426433248608099/0.00433542628615857/0.00120081467195904/0.0689587126644643/0.0291881363576496/0.000709695461408905/0.0119343348464223/0.00395896354337237}],B2:0.5[&model=LG+F{0.00409548838215528/0.00299176165130883/0.447299971057229/0.19764498334264/0.0029243410299115/0.0268916666601805/0.057734769853469/0.0128652474407612/0.0297686753134519/0.00557442120688147/0.00422524575638169/0.0834329933516491/0.00426433248608099/0.00433542628615857/0.00120081467195904/0.0689587126644643/0.0291881363576496/0.000709695461408905/0.0119343348464223/0.00395896354337237}]):0.001[&model=LG+F{0.00409548838215528/0.00299176165130883/0.447299971057229/0.19764498334264/0.0029243410299115/0.0268916666601805/0.057734769853469/0.0128652474407612/0.0297686753134519/0.00557442120688147/0.00422524575638169/0.0834329933516491/0.00426433248608099/0.00433542628615857/0.00120081467195904/0.0689587126644643/0.0291881363576496/0.000709695461408905/0.0119343348464223/0.00395896354337237}],(B3:0.5[&model=LG+F{0.00409548838215528/0.00299176165130883/0.447299971057229/0.19764498334264/0.0029243410299115/0.0268916666601805/0.057734769853469/0.0128652474407612/0.0297686753134519/0.00557442120688147/0.00422524575638169/0.0834329933516491/0.00426433248608099/0.00433542628615857/0.00120081467195904/0.0689587126644643/0.0291881363576496/0.000709695461408905/0.0119343348464223/0.00395896354337237}],B4:0.5[&model=LG+F{0.00409548838215528/0.00299176165130883/0.447299971057229/0.19764498334264/0.0029243410299115/0.0268916666601805/0.057734769853469/0.0128652474407612/0.0297686753134519/0.00557442120688147/0.00422524575638169/0.0834329933516491/0.00426433248608099/0.00433542628615857/0.00120081467195904/0.0689587126644643/0.0291881363576496/0.000709695461408905/0.0119343348464223/0.00395896354337237}]):0.001[&model=LG+F{0.00409548838215528/0.00299176165130883/0.447299971057229/0.19764498334264/0.0029243410299115/0.0268916666601805/0.057734769853469/0.0128652474407612/0.0297686753134519/0.00557442120688147/0.00422524575638169/0.0834329933516491/0.00426433248608099/0.00433542628615857/0.00120081467195904/0.0689587126644643/0.0291881363576496/0.000709695461408905/0.0119343348464223/0.00395896354337237}]):0.5[&model=LG+F{0.00409548838215528/0.00299176165130883/0.447299971057229/0.19764498334264/0.0029243410299115/0.0268916666601805/0.057734769853469/0.0128652474407612/0.0297686753134519/0.00557442120688147/0.00422524575638169/0.0834329933516491/0.00426433248608099/0.00433542628615857/0.00120081467195904/0.0689587126644643/0.0291881363576496/0.000709695461408905/0.0119343348464223/0.00395896354337237}]):0.25[&model=LG+F{0.0371370338353001/0.0271286702108381/0.227602816918714/0.245809513222972/0.00363697996733029/0.0334449545832074/0.0718042797429294/0.1166593785466/0.0370230676455204/0.00283647228140623/0.00525490495664679/0.0424538017874498/0.00216985054529735/0.00220602570785071/0.010888736810187/0.0857634092495472/0.0363010559064957/0.00088264267048482/0.00607263224872724/0.00492373186005327}],(((C1:0.5[&model=LG+F{0.0371370338353001/0.0271286702108381/0.227602816918714/0.245809513222972/0.00363697996733029/0.0334449545832074/0.0718042797429294/0.1166593785466/0.0370230676455204/0.00283647228140623/0.00525490495664679/0.0424538017874498/0.00216985054529735/0.00220602570785071/0.010888736810187/0.0857634092495472/0.0363010559064957/0.00088264267048482/0.00607263224872724/0.00492373186005327}],C2:0.5[&model=LG+F{0.0371370338353001/0.0271286702108381/0.227602816918714/0.245809513222972/0.00363697996733029/0.0334449545832074/0.0718042797429294/0.1166593785466/0.0370230676455204/0.00283647228140623/0.00525490495664679/0.0424538017874498/0.00216985054529735/0.00220602570785071/0.010888736810187/0.0857634092495472/0.0363010559064957/0.00088264267048482/0.00607263224872724/0.00492373186005327}]):0.001[&model=LG+F{0.0371370338353001/0.0271286702108381/0.227602816918714/0.245809513222972/0.00363697996733029/0.0334449545832074/0.0718042797429294/0.1166593785466/0.0370230676455204/0.00283647228140623/0.00525490495664679/0.0424538017874498/0.00216985054529735/0.00220602570785071/0.010888736810187/0.0857634092495472/0.0363010559064957/0.00088264267048482/0.00607263224872724/0.00492373186005327}],(C3:0.5[&model=LG+F{0.0371370338353001/0.0271286702108381/0.227602816918714/0.245809513222972/0.00363697996733029/0.0334449545832074/0.0718042797429294/0.1166593785466/0.0370230676455204/0.00283647228140623/0.00525490495664679/0.0424538017874498/0.00216985054529735/0.00220602570785071/0.010888736810187/0.0857634092495472/0.0363010559064957/0.00088264267048482/0.00607263224872724/0.00492373186005327}],C4:0.5[&model=LG+F{0.0371370338353001/0.0271286702108381/0.227602816918714/0.245809513222972/0.00363697996733029/0.0334449545832074/0.0718042797429294/0.1166593785466/0.0370230676455204/0.00283647228140623/0.00525490495664679/0.0424538017874498/0.00216985054529735/0.00220602570785071/0.010888736810187/0.0857634092495472/0.0363010559064957/0.00088264267048482/0.00607263224872724/0.00492373186005327}]):0.001[&model=LG+F{0.0371370338353001/0.0271286702108381/0.227602816918714/0.245809513222972/0.00363697996733029/0.0334449545832074/0.0718042797429294/0.1166593785466/0.0370230676455204/0.00283647228140623/0.00525490495664679/0.0424538017874498/0.00216985054529735/0.00220602570785071/0.010888736810187/0.0857634092495472/0.0363010559064957/0.00088264267048482/0.00607263224872724/0.00492373186005327}]):0.5[&model=LG+F{0.0371370338353001/0.0271286702108381/0.227602816918714/0.245809513222972/0.00363697996733029/0.0334449545832074/0.0718042797429294/0.1166593785466/0.0370230676455204/0.00283647228140623/0.00525490495664679/0.0424538017874498/0.00216985054529735/0.00220602570785071/0.010888736810187/0.0857634092495472/0.0363010559064957/0.00088264267048482/0.00607263224872724/0.00492373186005327}],((D1:0.5[&model=LG+F{0.00409548838215528/0.00299176165130883/0.447299971057229/0.19764498334264/0.0029243410299115/0.0268916666601805/0.057734769853469/0.0128652474407612/0.0297686753134519/0.00557442120688147/0.00422524575638169/0.0834329933516491/0.00426433248608099/0.00433542628615857/0.00120081467195904/0.0689587126644643/0.0291881363576496/0.000709695461408905/0.0119343348464223/0.00395896354337237}],D2:0.5[&model=LG+F{0.00409548838215528/0.00299176165130883/0.447299971057229/0.19764498334264/0.0029243410299115/0.0268916666601805/0.057734769853469/0.0128652474407612/0.0297686753134519/0.00557442120688147/0.00422524575638169/0.0834329933516491/0.00426433248608099/0.00433542628615857/0.00120081467195904/0.0689587126644643/0.0291881363576496/0.000709695461408905/0.0119343348464223/0.00395896354337237}]):0.001[&model=LG+F{0.00409548838215528/0.00299176165130883/0.447299971057229/0.19764498334264/0.0029243410299115/0.0268916666601805/0.057734769853469/0.0128652474407612/0.0297686753134519/0.00557442120688147/0.00422524575638169/0.0834329933516491/0.00426433248608099/0.00433542628615857/0.00120081467195904/0.0689587126644643/0.0291881363576496/0.000709695461408905/0.0119343348464223/0.00395896354337237}],(D3:0.5[&model=LG+F{0.00409548838215528/0.00299176165130883/0.447299971057229/0.19764498334264/0.0029243410299115/0.0268916666601805/0.057734769853469/0.0128652474407612/0.0297686753134519/0.00557442120688147/0.00422524575638169/0.0834329933516491/0.00426433248608099/0.00433542628615857/0.00120081467195904/0.0689587126644643/0.0291881363576496/0.000709695461408905/0.0119343348464223/0.00395896354337237}],D4:0.5[&model=LG+F{0.00409548838215528/0.00299176165130883/0.447299971057229/0.19764498334264/0.0029243410299115/0.0268916666601805/0.057734769853469/0.0128652474407612/0.0297686753134519/0.00557442120688147/0.00422524575638169/0.0834329933516491/0.00426433248608099/0.00433542628615857/0.00120081467195904/0.0689587126644643/0.0291881363576496/0.000709695461408905/0.0119343348464223/0.00395896354337237}]):0.001[&model=LG+F{0.00409548838215528/0.00299176165130883/0.447299971057229/0.19764498334264/0.0029243410299115/0.0268916666601805/0.057734769853469/0.0128652474407612/0.0297686753134519/0.00557442120688147/0.00422524575638169/0.0834329933516491/0.00426433248608099/0.00433542628615857/0.00120081467195904/0.0689587126644643/0.0291881363576496/0.000709695461408905/0.0119343348464223/0.00395896354337237}]):0.5[&model=LG+F{0.00409548838215528/0.00299176165130883/0.447299971057229/0.19764498334264/0.0029243410299115/0.0268916666601805/0.057734769853469/0.0128652474407612/0.0297686753134519/0.00557442120688147/0.00422524575638169/0.0834329933516491/0.00426433248608099/0.00433542628615857/0.00120081467195904/0.0689587126644643/0.0291881363576496/0.000709695461408905/0.0119343348464223/0.00395896354337237}]):0.25[&model=LG+F{0.0371370338353001/0.0271286702108381/0.227602816918714/0.245809513222972/0.00363697996733029/0.0334449545832074/0.0718042797429294/0.1166593785466/0.0370230676455204/0.00283647228140623/0.00525490495664679/0.0424538017874498/0.00216985054529735/0.00220602570785071/0.010888736810187/0.0857634092495472/0.0363010559064957/0.00088264267048482/0.00607263224872724/0.00492373186005327}]);
```
