## Supplementary material for "Modeling site-and-branch-heterogeneity with GFmix": C20pi17.nwk

```
((((A1:0.5[&model=LG+F{0.157226198744825/0.0356260171402971/0.0177560404202301/0.0377964947954056/0.00303150672010072/0.0348427469091138/0.0540985611583764/0.035236641974262/0.013728110175818/0.00906904760595477/0.02402543533608/0.037807676447997/0.00491296829833556/0.00395182532734489/0.369960724291036/0.0836540449611055/0.0455655325481397/0.00153404900461876/0.00370052859964519/0.0264762639921292}],A2:0.5[&model=LG+F{0.157226198744825/0.0356260171402971/0.0177560404202301/0.0377964947954056/0.00303150672010072/0.0348427469091138/0.0540985611583764/0.035236641974262/0.013728110175818/0.00906904760595477/0.02402543533608/0.037807676447997/0.00491296829833556/0.00395182532734489/0.369960724291036/0.0836540449611055/0.0455655325481397/0.00153404900461876/0.00370052859964519/0.0264762639921292}]):0.001[&model=LG+F{0.157226198744825/0.0356260171402971/0.0177560404202301/0.0377964947954056/0.00303150672010072/0.0348427469091138/0.0540985611583764/0.035236641974262/0.013728110175818/0.00906904760595477/0.02402543533608/0.037807676447997/0.00491296829833556/0.00395182532734489/0.369960724291036/0.0836540449611055/0.0455655325481397/0.00153404900461876/0.00370052859964519/0.0264762639921292}],(A3:0.5[&model=LG+F{0.157226198744825/0.0356260171402971/0.0177560404202301/0.0377964947954056/0.00303150672010072/0.0348427469091138/0.0540985611583764/0.035236641974262/0.013728110175818/0.00906904760595477/0.02402543533608/0.037807676447997/0.00491296829833556/0.00395182532734489/0.369960724291036/0.0836540449611055/0.0455655325481397/0.00153404900461876/0.00370052859964519/0.0264762639921292}],A4:0.5[&model=LG+F{0.157226198744825/0.0356260171402971/0.0177560404202301/0.0377964947954056/0.00303150672010072/0.0348427469091138/0.0540985611583764/0.035236641974262/0.013728110175818/0.00906904760595477/0.02402543533608/0.037807676447997/0.00491296829833556/0.00395182532734489/0.369960724291036/0.0836540449611055/0.0455655325481397/0.00153404900461876/0.00370052859964519/0.0264762639921292}]):0.001[&model=LG+F{0.157226198744825/0.0356260171402971/0.0177560404202301/0.0377964947954056/0.00303150672010072/0.0348427469091138/0.0540985611583764/0.035236641974262/0.013728110175818/0.00906904760595477/0.02402543533608/0.037807676447997/0.00491296829833556/0.00395182532734489/0.369960724291036/0.0836540449611055/0.0455655325481397/0.00153404900461876/0.00370052859964519/0.0264762639921292}]):0.5[&model=LG+F{0.157226198744825/0.0356260171402971/0.0177560404202301/0.0377964947954056/0.00303150672010072/0.0348427469091138/0.0540985611583764/0.035236641974262/0.013728110175818/0.00906904760595477/0.02402543533608/0.037807676447997/0.00491296829833556/0.00395182532734489/0.369960724291036/0.0836540449611055/0.0455655325481397/0.00153404900461876/0.00370052859964519/0.0264762639921292}],((B1:0.5[&model=LG+F{0.0362143410581362/0.00820583812088247/0.072882716279033/0.0634739933808662/0.0050909968907782/0.0585135817131148/0.0908510625514029/0.00811615227224568/0.0230544652129381/0.0372254628815088/0.0403474007774959/0.155188098839276/0.0201661218436691/0.0162209455092828/0.0852140670864605/0.140485416038879/0.076521019396429/0.00257622345384609/0.015189454947574/0.0444632290502968}],B2:0.5[&model=LG+F{0.0362143410581362/0.00820583812088247/0.072882716279033/0.0634739933808662/0.0050909968907782/0.0585135817131148/0.0908510625514029/0.00811615227224568/0.0230544652129381/0.0372254628815088/0.0403474007774959/0.155188098839276/0.0201661218436691/0.0162209455092828/0.0852140670864605/0.140485416038879/0.076521019396429/0.00257622345384609/0.015189454947574/0.0444632290502968}]):0.001[&model=LG+F{0.0362143410581362/0.00820583812088247/0.072882716279033/0.0634739933808662/0.0050909968907782/0.0585135817131148/0.0908510625514029/0.00811615227224568/0.0230544652129381/0.0372254628815088/0.0403474007774959/0.155188098839276/0.0201661218436691/0.0162209455092828/0.0852140670864605/0.140485416038879/0.076521019396429/0.00257622345384609/0.015189454947574/0.0444632290502968}],(B3:0.5[&model=LG+F{0.0362143410581362/0.00820583812088247/0.072882716279033/0.0634739933808662/0.0050909968907782/0.0585135817131148/0.0908510625514029/0.00811615227224568/0.0230544652129381/0.0372254628815088/0.0403474007774959/0.155188098839276/0.0201661218436691/0.0162209455092828/0.0852140670864605/0.140485416038879/0.076521019396429/0.00257622345384609/0.015189454947574/0.0444632290502968}],B4:0.5[&model=LG+F{0.0362143410581362/0.00820583812088247/0.072882716279033/0.0634739933808662/0.0050909968907782/0.0585135817131148/0.0908510625514029/0.00811615227224568/0.0230544652129381/0.0372254628815088/0.0403474007774959/0.155188098839276/0.0201661218436691/0.0162209455092828/0.0852140670864605/0.140485416038879/0.076521019396429/0.00257622345384609/0.015189454947574/0.0444632290502968}]):0.001[&model=LG+F{0.0362143410581362/0.00820583812088247/0.072882716279033/0.0634739933808662/0.0050909968907782/0.0585135817131148/0.0908510625514029/0.00811615227224568/0.0230544652129381/0.0372254628815088/0.0403474007774959/0.155188098839276/0.0201661218436691/0.0162209455092828/0.0852140670864605/0.140485416038879/0.076521019396429/0.00257622345384609/0.015189454947574/0.0444632290502968}]):0.5[&model=LG+F{0.0362143410581362/0.00820583812088247/0.072882716279033/0.0634739933808662/0.0050909968907782/0.0585135817131148/0.0908510625514029/0.00811615227224568/0.0230544652129381/0.0372254628815088/0.0403474007774959/0.155188098839276/0.0201661218436691/0.0162209455092828/0.0852140670864605/0.140485416038879/0.076521019396429/0.00257622345384609/0.015189454947574/0.0444632290502968}]):0.25[&model=LG+F{0.157226198744825/0.0356260171402971/0.0177560404202301/0.0377964947954056/0.00303150672010072/0.0348427469091138/0.0540985611583764/0.035236641974262/0.013728110175818/0.00906904760595477/0.02402543533608/0.037807676447997/0.00491296829833556/0.00395182532734489/0.369960724291036/0.0836540449611055/0.0455655325481397/0.00153404900461876/0.00370052859964519/0.0264762639921292}],(((C1:0.5[&model=LG+F{0.157226198744825/0.0356260171402971/0.0177560404202301/0.0377964947954056/0.00303150672010072/0.0348427469091138/0.0540985611583764/0.035236641974262/0.013728110175818/0.00906904760595477/0.02402543533608/0.037807676447997/0.00491296829833556/0.00395182532734489/0.369960724291036/0.0836540449611055/0.0455655325481397/0.00153404900461876/0.00370052859964519/0.0264762639921292}],C2:0.5[&model=LG+F{0.157226198744825/0.0356260171402971/0.0177560404202301/0.0377964947954056/0.00303150672010072/0.0348427469091138/0.0540985611583764/0.035236641974262/0.013728110175818/0.00906904760595477/0.02402543533608/0.037807676447997/0.00491296829833556/0.00395182532734489/0.369960724291036/0.0836540449611055/0.0455655325481397/0.00153404900461876/0.00370052859964519/0.0264762639921292}]):0.001[&model=LG+F{0.157226198744825/0.0356260171402971/0.0177560404202301/0.0377964947954056/0.00303150672010072/0.0348427469091138/0.0540985611583764/0.035236641974262/0.013728110175818/0.00906904760595477/0.02402543533608/0.037807676447997/0.00491296829833556/0.00395182532734489/0.369960724291036/0.0836540449611055/0.0455655325481397/0.00153404900461876/0.00370052859964519/0.0264762639921292}],(C3:0.5[&model=LG+F{0.157226198744825/0.0356260171402971/0.0177560404202301/0.0377964947954056/0.00303150672010072/0.0348427469091138/0.0540985611583764/0.035236641974262/0.013728110175818/0.00906904760595477/0.02402543533608/0.037807676447997/0.00491296829833556/0.00395182532734489/0.369960724291036/0.0836540449611055/0.0455655325481397/0.00153404900461876/0.00370052859964519/0.0264762639921292}],C4:0.5[&model=LG+F{0.157226198744825/0.0356260171402971/0.0177560404202301/0.0377964947954056/0.00303150672010072/0.0348427469091138/0.0540985611583764/0.035236641974262/0.013728110175818/0.00906904760595477/0.02402543533608/0.037807676447997/0.00491296829833556/0.00395182532734489/0.369960724291036/0.0836540449611055/0.0455655325481397/0.00153404900461876/0.00370052859964519/0.0264762639921292}]):0.001[&model=LG+F{0.157226198744825/0.0356260171402971/0.0177560404202301/0.0377964947954056/0.00303150672010072/0.0348427469091138/0.0540985611583764/0.035236641974262/0.013728110175818/0.00906904760595477/0.02402543533608/0.037807676447997/0.00491296829833556/0.00395182532734489/0.369960724291036/0.0836540449611055/0.0455655325481397/0.00153404900461876/0.00370052859964519/0.0264762639921292}]):0.5[&model=LG+F{0.157226198744825/0.0356260171402971/0.0177560404202301/0.0377964947954056/0.00303150672010072/0.0348427469091138/0.0540985611583764/0.035236641974262/0.013728110175818/0.00906904760595477/0.02402543533608/0.037807676447997/0.00491296829833556/0.00395182532734489/0.369960724291036/0.0836540449611055/0.0455655325481397/0.00153404900461876/0.00370052859964519/0.0264762639921292}],((D1:0.5[&model=LG+F{0.0362143410581362/0.00820583812088247/0.072882716279033/0.0634739933808662/0.0050909968907782/0.0585135817131148/0.0908510625514029/0.00811615227224568/0.0230544652129381/0.0372254628815088/0.0403474007774959/0.155188098839276/0.0201661218436691/0.0162209455092828/0.0852140670864605/0.140485416038879/0.076521019396429/0.00257622345384609/0.015189454947574/0.0444632290502968}],D2:0.5[&model=LG+F{0.0362143410581362/0.00820583812088247/0.072882716279033/0.0634739933808662/0.0050909968907782/0.0585135817131148/0.0908510625514029/0.00811615227224568/0.0230544652129381/0.0372254628815088/0.0403474007774959/0.155188098839276/0.0201661218436691/0.0162209455092828/0.0852140670864605/0.140485416038879/0.076521019396429/0.00257622345384609/0.015189454947574/0.0444632290502968}]):0.001[&model=LG+F{0.0362143410581362/0.00820583812088247/0.072882716279033/0.0634739933808662/0.0050909968907782/0.0585135817131148/0.0908510625514029/0.00811615227224568/0.0230544652129381/0.0372254628815088/0.0403474007774959/0.155188098839276/0.0201661218436691/0.0162209455092828/0.0852140670864605/0.140485416038879/0.076521019396429/0.00257622345384609/0.015189454947574/0.0444632290502968}],(D3:0.5[&model=LG+F{0.0362143410581362/0.00820583812088247/0.072882716279033/0.0634739933808662/0.0050909968907782/0.0585135817131148/0.0908510625514029/0.00811615227224568/0.0230544652129381/0.0372254628815088/0.0403474007774959/0.155188098839276/0.0201661218436691/0.0162209455092828/0.0852140670864605/0.140485416038879/0.076521019396429/0.00257622345384609/0.015189454947574/0.0444632290502968}],D4:0.5[&model=LG+F{0.0362143410581362/0.00820583812088247/0.072882716279033/0.0634739933808662/0.0050909968907782/0.0585135817131148/0.0908510625514029/0.00811615227224568/0.0230544652129381/0.0372254628815088/0.0403474007774959/0.155188098839276/0.0201661218436691/0.0162209455092828/0.0852140670864605/0.140485416038879/0.076521019396429/0.00257622345384609/0.015189454947574/0.0444632290502968}]):0.001[&model=LG+F{0.0362143410581362/0.00820583812088247/0.072882716279033/0.0634739933808662/0.0050909968907782/0.0585135817131148/0.0908510625514029/0.00811615227224568/0.0230544652129381/0.0372254628815088/0.0403474007774959/0.155188098839276/0.0201661218436691/0.0162209455092828/0.0852140670864605/0.140485416038879/0.076521019396429/0.00257622345384609/0.015189454947574/0.0444632290502968}]):0.5[&model=LG+F{0.0362143410581362/0.00820583812088247/0.072882716279033/0.0634739933808662/0.0050909968907782/0.0585135817131148/0.0908510625514029/0.00811615227224568/0.0230544652129381/0.0372254628815088/0.0403474007774959/0.155188098839276/0.0201661218436691/0.0162209455092828/0.0852140670864605/0.140485416038879/0.076521019396429/0.00257622345384609/0.015189454947574/0.0444632290502968}]):0.25[&model=LG+F{0.157226198744825/0.0356260171402971/0.0177560404202301/0.0377964947954056/0.00303150672010072/0.0348427469091138/0.0540985611583764/0.035236641974262/0.013728110175818/0.00906904760595477/0.02402543533608/0.037807676447997/0.00491296829833556/0.00395182532734489/0.369960724291036/0.0836540449611055/0.0455655325481397/0.00153404900461876/0.00370052859964519/0.0264762639921292}]);
```
