## Supplementary material for "Modeling site-and-branch-heterogeneity with GFmix": C20pi18.nwk

```
((((A1:0.5[&model=LG+F{0.116400867607106/0.0809990691970186/0.038625356226944/0.0383950984836213/0.00613707297088177/0.0781613440212834/0.0917511909662033/0.0228341836733594/0.0245196745669416/0.0334535569001684/0.0373897165071893/0.0818089220101892/0.0143685451777375/0.00600599028566839/0.0144790965298627/0.0945414786989753/0.136982549046241/0.00220042323122098/0.00737067500127626/0.0735757171354996}],A2:0.5[&model=LG+F{0.116400867607106/0.0809990691970186/0.038625356226944/0.0383950984836213/0.00613707297088177/0.0781613440212834/0.0917511909662033/0.0228341836733594/0.0245196745669416/0.0334535569001684/0.0373897165071893/0.0818089220101892/0.0143685451777375/0.00600599028566839/0.0144790965298627/0.0945414786989753/0.136982549046241/0.00220042323122098/0.00737067500127626/0.0735757171354996}]):0.001[&model=LG+F{0.116400867607106/0.0809990691970186/0.038625356226944/0.0383950984836213/0.00613707297088177/0.0781613440212834/0.0917511909662033/0.0228341836733594/0.0245196745669416/0.0334535569001684/0.0373897165071893/0.0818089220101892/0.0143685451777375/0.00600599028566839/0.0144790965298627/0.0945414786989753/0.136982549046241/0.00220042323122098/0.00737067500127626/0.0735757171354996}],(A3:0.5[&model=LG+F{0.116400867607106/0.0809990691970186/0.038625356226944/0.0383950984836213/0.00613707297088177/0.0781613440212834/0.0917511909662033/0.0228341836733594/0.0245196745669416/0.0334535569001684/0.0373897165071893/0.0818089220101892/0.0143685451777375/0.00600599028566839/0.0144790965298627/0.0945414786989753/0.136982549046241/0.00220042323122098/0.00737067500127626/0.0735757171354996}],A4:0.5[&model=LG+F{0.116400867607106/0.0809990691970186/0.038625356226944/0.0383950984836213/0.00613707297088177/0.0781613440212834/0.0917511909662033/0.0228341836733594/0.0245196745669416/0.0334535569001684/0.0373897165071893/0.0818089220101892/0.0143685451777375/0.00600599028566839/0.0144790965298627/0.0945414786989753/0.136982549046241/0.00220042323122098/0.00737067500127626/0.0735757171354996}]):0.001[&model=LG+F{0.116400867607106/0.0809990691970186/0.038625356226944/0.0383950984836213/0.00613707297088177/0.0781613440212834/0.0917511909662033/0.0228341836733594/0.0245196745669416/0.0334535569001684/0.0373897165071893/0.0818089220101892/0.0143685451777375/0.00600599028566839/0.0144790965298627/0.0945414786989753/0.136982549046241/0.00220042323122098/0.00737067500127626/0.0735757171354996}]):0.5[&model=LG+F{0.116400867607106/0.0809990691970186/0.038625356226944/0.0383950984836213/0.00613707297088177/0.0781613440212834/0.0917511909662033/0.0228341836733594/0.0245196745669416/0.0334535569001684/0.0373897165071893/0.0818089220101892/0.0143685451777375/0.00600599028566839/0.0144790965298627/0.0945414786989753/0.136982549046241/0.00220042323122098/0.00737067500127626/0.0735757171354996}],((B1:0.5[&model=LG+F{0.0150642500977359/0.0104826558525859/0.0890813007670548/0.036228946845355/0.00579083526880358/0.0737516841926201/0.0865748273032971/0.00295513135515602/0.0231363382732323/0.0771536279547076/0.0352802859062778/0.188675157950635/0.0331380424569438/0.013851559682663/0.00187384111303476/0.0892076942562746/0.129254349751298/0.00207628107309572/0.0169989193830887/0.0694247664541863}],B2:0.5[&model=LG+F{0.0150642500977359/0.0104826558525859/0.0890813007670548/0.036228946845355/0.00579083526880358/0.0737516841926201/0.0865748273032971/0.00295513135515602/0.0231363382732323/0.0771536279547076/0.0352802859062778/0.188675157950635/0.0331380424569438/0.013851559682663/0.00187384111303476/0.0892076942562746/0.129254349751298/0.00207628107309572/0.0169989193830887/0.0694247664541863}]):0.001[&model=LG+F{0.0150642500977359/0.0104826558525859/0.0890813007670548/0.036228946845355/0.00579083526880358/0.0737516841926201/0.0865748273032971/0.00295513135515602/0.0231363382732323/0.0771536279547076/0.0352802859062778/0.188675157950635/0.0331380424569438/0.013851559682663/0.00187384111303476/0.0892076942562746/0.129254349751298/0.00207628107309572/0.0169989193830887/0.0694247664541863}],(B3:0.5[&model=LG+F{0.0150642500977359/0.0104826558525859/0.0890813007670548/0.036228946845355/0.00579083526880358/0.0737516841926201/0.0865748273032971/0.00295513135515602/0.0231363382732323/0.0771536279547076/0.0352802859062778/0.188675157950635/0.0331380424569438/0.013851559682663/0.00187384111303476/0.0892076942562746/0.129254349751298/0.00207628107309572/0.0169989193830887/0.0694247664541863}],B4:0.5[&model=LG+F{0.0150642500977359/0.0104826558525859/0.0890813007670548/0.036228946845355/0.00579083526880358/0.0737516841926201/0.0865748273032971/0.00295513135515602/0.0231363382732323/0.0771536279547076/0.0352802859062778/0.188675157950635/0.0331380424569438/0.013851559682663/0.00187384111303476/0.0892076942562746/0.129254349751298/0.00207628107309572/0.0169989193830887/0.0694247664541863}]):0.001[&model=LG+F{0.0150642500977359/0.0104826558525859/0.0890813007670548/0.036228946845355/0.00579083526880358/0.0737516841926201/0.0865748273032971/0.00295513135515602/0.0231363382732323/0.0771536279547076/0.0352802859062778/0.188675157950635/0.0331380424569438/0.013851559682663/0.00187384111303476/0.0892076942562746/0.129254349751298/0.00207628107309572/0.0169989193830887/0.0694247664541863}]):0.5[&model=LG+F{0.0150642500977359/0.0104826558525859/0.0890813007670548/0.036228946845355/0.00579083526880358/0.0737516841926201/0.0865748273032971/0.00295513135515602/0.0231363382732323/0.0771536279547076/0.0352802859062778/0.188675157950635/0.0331380424569438/0.013851559682663/0.00187384111303476/0.0892076942562746/0.129254349751298/0.00207628107309572/0.0169989193830887/0.0694247664541863}]):0.25[&model=LG+F{0.116400867607106/0.0809990691970186/0.038625356226944/0.0383950984836213/0.00613707297088177/0.0781613440212834/0.0917511909662033/0.0228341836733594/0.0245196745669416/0.0334535569001684/0.0373897165071893/0.0818089220101892/0.0143685451777375/0.00600599028566839/0.0144790965298627/0.0945414786989753/0.136982549046241/0.00220042323122098/0.00737067500127626/0.0735757171354996}],(((C1:0.5[&model=LG+F{0.116400867607106/0.0809990691970186/0.038625356226944/0.0383950984836213/0.00613707297088177/0.0781613440212834/0.0917511909662033/0.0228341836733594/0.0245196745669416/0.0334535569001684/0.0373897165071893/0.0818089220101892/0.0143685451777375/0.00600599028566839/0.0144790965298627/0.0945414786989753/0.136982549046241/0.00220042323122098/0.00737067500127626/0.0735757171354996}],C2:0.5[&model=LG+F{0.116400867607106/0.0809990691970186/0.038625356226944/0.0383950984836213/0.00613707297088177/0.0781613440212834/0.0917511909662033/0.0228341836733594/0.0245196745669416/0.0334535569001684/0.0373897165071893/0.0818089220101892/0.0143685451777375/0.00600599028566839/0.0144790965298627/0.0945414786989753/0.136982549046241/0.00220042323122098/0.00737067500127626/0.0735757171354996}]):0.001[&model=LG+F{0.116400867607106/0.0809990691970186/0.038625356226944/0.0383950984836213/0.00613707297088177/0.0781613440212834/0.0917511909662033/0.0228341836733594/0.0245196745669416/0.0334535569001684/0.0373897165071893/0.0818089220101892/0.0143685451777375/0.00600599028566839/0.0144790965298627/0.0945414786989753/0.136982549046241/0.00220042323122098/0.00737067500127626/0.0735757171354996}],(C3:0.5[&model=LG+F{0.116400867607106/0.0809990691970186/0.038625356226944/0.0383950984836213/0.00613707297088177/0.0781613440212834/0.0917511909662033/0.0228341836733594/0.0245196745669416/0.0334535569001684/0.0373897165071893/0.0818089220101892/0.0143685451777375/0.00600599028566839/0.0144790965298627/0.0945414786989753/0.136982549046241/0.00220042323122098/0.00737067500127626/0.0735757171354996}],C4:0.5[&model=LG+F{0.116400867607106/0.0809990691970186/0.038625356226944/0.0383950984836213/0.00613707297088177/0.0781613440212834/0.0917511909662033/0.0228341836733594/0.0245196745669416/0.0334535569001684/0.0373897165071893/0.0818089220101892/0.0143685451777375/0.00600599028566839/0.0144790965298627/0.0945414786989753/0.136982549046241/0.00220042323122098/0.00737067500127626/0.0735757171354996}]):0.001[&model=LG+F{0.116400867607106/0.0809990691970186/0.038625356226944/0.0383950984836213/0.00613707297088177/0.0781613440212834/0.0917511909662033/0.0228341836733594/0.0245196745669416/0.0334535569001684/0.0373897165071893/0.0818089220101892/0.0143685451777375/0.00600599028566839/0.0144790965298627/0.0945414786989753/0.136982549046241/0.00220042323122098/0.00737067500127626/0.0735757171354996}]):0.5[&model=LG+F{0.116400867607106/0.0809990691970186/0.038625356226944/0.0383950984836213/0.00613707297088177/0.0781613440212834/0.0917511909662033/0.0228341836733594/0.0245196745669416/0.0334535569001684/0.0373897165071893/0.0818089220101892/0.0143685451777375/0.00600599028566839/0.0144790965298627/0.0945414786989753/0.136982549046241/0.00220042323122098/0.00737067500127626/0.0735757171354996}],((D1:0.5[&model=LG+F{0.0150642500977359/0.0104826558525859/0.0890813007670548/0.036228946845355/0.00579083526880358/0.0737516841926201/0.0865748273032971/0.00295513135515602/0.0231363382732323/0.0771536279547076/0.0352802859062778/0.188675157950635/0.0331380424569438/0.013851559682663/0.00187384111303476/0.0892076942562746/0.129254349751298/0.00207628107309572/0.0169989193830887/0.0694247664541863}],D2:0.5[&model=LG+F{0.0150642500977359/0.0104826558525859/0.0890813007670548/0.036228946845355/0.00579083526880358/0.0737516841926201/0.0865748273032971/0.00295513135515602/0.0231363382732323/0.0771536279547076/0.0352802859062778/0.188675157950635/0.0331380424569438/0.013851559682663/0.00187384111303476/0.0892076942562746/0.129254349751298/0.00207628107309572/0.0169989193830887/0.0694247664541863}]):0.001[&model=LG+F{0.0150642500977359/0.0104826558525859/0.0890813007670548/0.036228946845355/0.00579083526880358/0.0737516841926201/0.0865748273032971/0.00295513135515602/0.0231363382732323/0.0771536279547076/0.0352802859062778/0.188675157950635/0.0331380424569438/0.013851559682663/0.00187384111303476/0.0892076942562746/0.129254349751298/0.00207628107309572/0.0169989193830887/0.0694247664541863}],(D3:0.5[&model=LG+F{0.0150642500977359/0.0104826558525859/0.0890813007670548/0.036228946845355/0.00579083526880358/0.0737516841926201/0.0865748273032971/0.00295513135515602/0.0231363382732323/0.0771536279547076/0.0352802859062778/0.188675157950635/0.0331380424569438/0.013851559682663/0.00187384111303476/0.0892076942562746/0.129254349751298/0.00207628107309572/0.0169989193830887/0.0694247664541863}],D4:0.5[&model=LG+F{0.0150642500977359/0.0104826558525859/0.0890813007670548/0.036228946845355/0.00579083526880358/0.0737516841926201/0.0865748273032971/0.00295513135515602/0.0231363382732323/0.0771536279547076/0.0352802859062778/0.188675157950635/0.0331380424569438/0.013851559682663/0.00187384111303476/0.0892076942562746/0.129254349751298/0.00207628107309572/0.0169989193830887/0.0694247664541863}]):0.001[&model=LG+F{0.0150642500977359/0.0104826558525859/0.0890813007670548/0.036228946845355/0.00579083526880358/0.0737516841926201/0.0865748273032971/0.00295513135515602/0.0231363382732323/0.0771536279547076/0.0352802859062778/0.188675157950635/0.0331380424569438/0.013851559682663/0.00187384111303476/0.0892076942562746/0.129254349751298/0.00207628107309572/0.0169989193830887/0.0694247664541863}]):0.5[&model=LG+F{0.0150642500977359/0.0104826558525859/0.0890813007670548/0.036228946845355/0.00579083526880358/0.0737516841926201/0.0865748273032971/0.00295513135515602/0.0231363382732323/0.0771536279547076/0.0352802859062778/0.188675157950635/0.0331380424569438/0.013851559682663/0.00187384111303476/0.0892076942562746/0.129254349751298/0.00207628107309572/0.0169989193830887/0.0694247664541863}]):0.25[&model=LG+F{0.116400867607106/0.0809990691970186/0.038625356226944/0.0383950984836213/0.00613707297088177/0.0781613440212834/0.0917511909662033/0.0228341836733594/0.0245196745669416/0.0334535569001684/0.0373897165071893/0.0818089220101892/0.0143685451777375/0.00600599028566839/0.0144790965298627/0.0945414786989753/0.136982549046241/0.00220042323122098/0.00737067500127626/0.0735757171354996}]);
```
