## Supplementary material for "Modeling site-and-branch-heterogeneity with GFmix": C20pi19.nwk

```
((((A1:0.5[&model=LG+F{0.0947004858490854/0.101692697645862/0.0461378960227576/0.0801308513087741/0.00206433231533073/0.145005329961235/0.193913890480807/0.0258962850552342/0.0267270757817118/0.00658792143918821/0.0189407923275833/0.129774754750863/0.00599345952578675/0.0020510296642347/0.00968054988992242/0.0453722822358623/0.0449084443832777/0.00107236245150117/0.00438650214180371/0.0149637735044034}],A2:0.5[&model=LG+F{0.0947004858490854/0.101692697645862/0.0461378960227576/0.0801308513087741/0.00206433231533073/0.145005329961235/0.193913890480807/0.0258962850552342/0.0267270757817118/0.00658792143918821/0.0189407923275833/0.129774754750863/0.00599345952578675/0.0020510296642347/0.00968054988992242/0.0453722822358623/0.0449084443832777/0.00107236245150117/0.00438650214180371/0.0149637735044034}]):0.001[&model=LG+F{0.0947004858490854/0.101692697645862/0.0461378960227576/0.0801308513087741/0.00206433231533073/0.145005329961235/0.193913890480807/0.0258962850552342/0.0267270757817118/0.00658792143918821/0.0189407923275833/0.129774754750863/0.00599345952578675/0.0020510296642347/0.00968054988992242/0.0453722822358623/0.0449084443832777/0.00107236245150117/0.00438650214180371/0.0149637735044034}],(A3:0.5[&model=LG+F{0.0947004858490854/0.101692697645862/0.0461378960227576/0.0801308513087741/0.00206433231533073/0.145005329961235/0.193913890480807/0.0258962850552342/0.0267270757817118/0.00658792143918821/0.0189407923275833/0.129774754750863/0.00599345952578675/0.0020510296642347/0.00968054988992242/0.0453722822358623/0.0449084443832777/0.00107236245150117/0.00438650214180371/0.0149637735044034}],A4:0.5[&model=LG+F{0.0947004858490854/0.101692697645862/0.0461378960227576/0.0801308513087741/0.00206433231533073/0.145005329961235/0.193913890480807/0.0258962850552342/0.0267270757817118/0.00658792143918821/0.0189407923275833/0.129774754750863/0.00599345952578675/0.0020510296642347/0.00968054988992242/0.0453722822358623/0.0449084443832777/0.00107236245150117/0.00438650214180371/0.0149637735044034}]):0.001[&model=LG+F{0.0947004858490854/0.101692697645862/0.0461378960227576/0.0801308513087741/0.00206433231533073/0.145005329961235/0.193913890480807/0.0258962850552342/0.0267270757817118/0.00658792143918821/0.0189407923275833/0.129774754750863/0.00599345952578675/0.0020510296642347/0.00968054988992242/0.0453722822358623/0.0449084443832777/0.00107236245150117/0.00438650214180371/0.0149637735044034}]):0.5[&model=LG+F{0.0947004858490854/0.101692697645862/0.0461378960227576/0.0801308513087741/0.00206433231533073/0.145005329961235/0.193913890480807/0.0258962850552342/0.0267270757817118/0.00658792143918821/0.0189407923275833/0.129774754750863/0.00599345952578675/0.0020510296642347/0.00968054988992242/0.0453722822358623/0.0449084443832777/0.00107236245150117/0.00438650214180371/0.0149637735044034}],((B1:0.5[&model=LG+F{0.0120113558525802/0.0128982144925826/0.104284644481922/0.074101706082689/0.00190900937640338/0.134094948022027/0.179323567428344/0.003284560710216/0.024716097254408/0.0148905586163205/0.0175156634817649/0.293327510106809/0.0135469072008651/0.00463590492403661/0.00122783456213532/0.0419584151126388/0.0415294769987805/0.000991676562739207/0.00991473074870066/0.013837880516687}],B2:0.5[&model=LG+F{0.0120113558525802/0.0128982144925826/0.104284644481922/0.074101706082689/0.00190900937640338/0.134094948022027/0.179323567428344/0.003284560710216/0.024716097254408/0.0148905586163205/0.0175156634817649/0.293327510106809/0.0135469072008651/0.00463590492403661/0.00122783456213532/0.0419584151126388/0.0415294769987805/0.000991676562739207/0.00991473074870066/0.013837880516687}]):0.001[&model=LG+F{0.0120113558525802/0.0128982144925826/0.104284644481922/0.074101706082689/0.00190900937640338/0.134094948022027/0.179323567428344/0.003284560710216/0.024716097254408/0.0148905586163205/0.0175156634817649/0.293327510106809/0.0135469072008651/0.00463590492403661/0.00122783456213532/0.0419584151126388/0.0415294769987805/0.000991676562739207/0.00991473074870066/0.013837880516687}],(B3:0.5[&model=LG+F{0.0120113558525802/0.0128982144925826/0.104284644481922/0.074101706082689/0.00190900937640338/0.134094948022027/0.179323567428344/0.003284560710216/0.024716097254408/0.0148905586163205/0.0175156634817649/0.293327510106809/0.0135469072008651/0.00463590492403661/0.00122783456213532/0.0419584151126388/0.0415294769987805/0.000991676562739207/0.00991473074870066/0.013837880516687}],B4:0.5[&model=LG+F{0.0120113558525802/0.0128982144925826/0.104284644481922/0.074101706082689/0.00190900937640338/0.134094948022027/0.179323567428344/0.003284560710216/0.024716097254408/0.0148905586163205/0.0175156634817649/0.293327510106809/0.0135469072008651/0.00463590492403661/0.00122783456213532/0.0419584151126388/0.0415294769987805/0.000991676562739207/0.00991473074870066/0.013837880516687}]):0.001[&model=LG+F{0.0120113558525802/0.0128982144925826/0.104284644481922/0.074101706082689/0.00190900937640338/0.134094948022027/0.179323567428344/0.003284560710216/0.024716097254408/0.0148905586163205/0.0175156634817649/0.293327510106809/0.0135469072008651/0.00463590492403661/0.00122783456213532/0.0419584151126388/0.0415294769987805/0.000991676562739207/0.00991473074870066/0.013837880516687}]):0.5[&model=LG+F{0.0120113558525802/0.0128982144925826/0.104284644481922/0.074101706082689/0.00190900937640338/0.134094948022027/0.179323567428344/0.003284560710216/0.024716097254408/0.0148905586163205/0.0175156634817649/0.293327510106809/0.0135469072008651/0.00463590492403661/0.00122783456213532/0.0419584151126388/0.0415294769987805/0.000991676562739207/0.00991473074870066/0.013837880516687}]):0.25[&model=LG+F{0.0947004858490854/0.101692697645862/0.0461378960227576/0.0801308513087741/0.00206433231533073/0.145005329961235/0.193913890480807/0.0258962850552342/0.0267270757817118/0.00658792143918821/0.0189407923275833/0.129774754750863/0.00599345952578675/0.0020510296642347/0.00968054988992242/0.0453722822358623/0.0449084443832777/0.00107236245150117/0.00438650214180371/0.0149637735044034}],(((C1:0.5[&model=LG+F{0.0947004858490854/0.101692697645862/0.0461378960227576/0.0801308513087741/0.00206433231533073/0.145005329961235/0.193913890480807/0.0258962850552342/0.0267270757817118/0.00658792143918821/0.0189407923275833/0.129774754750863/0.00599345952578675/0.0020510296642347/0.00968054988992242/0.0453722822358623/0.0449084443832777/0.00107236245150117/0.00438650214180371/0.0149637735044034}],C2:0.5[&model=LG+F{0.0947004858490854/0.101692697645862/0.0461378960227576/0.0801308513087741/0.00206433231533073/0.145005329961235/0.193913890480807/0.0258962850552342/0.0267270757817118/0.00658792143918821/0.0189407923275833/0.129774754750863/0.00599345952578675/0.0020510296642347/0.00968054988992242/0.0453722822358623/0.0449084443832777/0.00107236245150117/0.00438650214180371/0.0149637735044034}]):0.001[&model=LG+F{0.0947004858490854/0.101692697645862/0.0461378960227576/0.0801308513087741/0.00206433231533073/0.145005329961235/0.193913890480807/0.0258962850552342/0.0267270757817118/0.00658792143918821/0.0189407923275833/0.129774754750863/0.00599345952578675/0.0020510296642347/0.00968054988992242/0.0453722822358623/0.0449084443832777/0.00107236245150117/0.00438650214180371/0.0149637735044034}],(C3:0.5[&model=LG+F{0.0947004858490854/0.101692697645862/0.0461378960227576/0.0801308513087741/0.00206433231533073/0.145005329961235/0.193913890480807/0.0258962850552342/0.0267270757817118/0.00658792143918821/0.0189407923275833/0.129774754750863/0.00599345952578675/0.0020510296642347/0.00968054988992242/0.0453722822358623/0.0449084443832777/0.00107236245150117/0.00438650214180371/0.0149637735044034}],C4:0.5[&model=LG+F{0.0947004858490854/0.101692697645862/0.0461378960227576/0.0801308513087741/0.00206433231533073/0.145005329961235/0.193913890480807/0.0258962850552342/0.0267270757817118/0.00658792143918821/0.0189407923275833/0.129774754750863/0.00599345952578675/0.0020510296642347/0.00968054988992242/0.0453722822358623/0.0449084443832777/0.00107236245150117/0.00438650214180371/0.0149637735044034}]):0.001[&model=LG+F{0.0947004858490854/0.101692697645862/0.0461378960227576/0.0801308513087741/0.00206433231533073/0.145005329961235/0.193913890480807/0.0258962850552342/0.0267270757817118/0.00658792143918821/0.0189407923275833/0.129774754750863/0.00599345952578675/0.0020510296642347/0.00968054988992242/0.0453722822358623/0.0449084443832777/0.00107236245150117/0.00438650214180371/0.0149637735044034}]):0.5[&model=LG+F{0.0947004858490854/0.101692697645862/0.0461378960227576/0.0801308513087741/0.00206433231533073/0.145005329961235/0.193913890480807/0.0258962850552342/0.0267270757817118/0.00658792143918821/0.0189407923275833/0.129774754750863/0.00599345952578675/0.0020510296642347/0.00968054988992242/0.0453722822358623/0.0449084443832777/0.00107236245150117/0.00438650214180371/0.0149637735044034}],((D1:0.5[&model=LG+F{0.0120113558525802/0.0128982144925826/0.104284644481922/0.074101706082689/0.00190900937640338/0.134094948022027/0.179323567428344/0.003284560710216/0.024716097254408/0.0148905586163205/0.0175156634817649/0.293327510106809/0.0135469072008651/0.00463590492403661/0.00122783456213532/0.0419584151126388/0.0415294769987805/0.000991676562739207/0.00991473074870066/0.013837880516687}],D2:0.5[&model=LG+F{0.0120113558525802/0.0128982144925826/0.104284644481922/0.074101706082689/0.00190900937640338/0.134094948022027/0.179323567428344/0.003284560710216/0.024716097254408/0.0148905586163205/0.0175156634817649/0.293327510106809/0.0135469072008651/0.00463590492403661/0.00122783456213532/0.0419584151126388/0.0415294769987805/0.000991676562739207/0.00991473074870066/0.013837880516687}]):0.001[&model=LG+F{0.0120113558525802/0.0128982144925826/0.104284644481922/0.074101706082689/0.00190900937640338/0.134094948022027/0.179323567428344/0.003284560710216/0.024716097254408/0.0148905586163205/0.0175156634817649/0.293327510106809/0.0135469072008651/0.00463590492403661/0.00122783456213532/0.0419584151126388/0.0415294769987805/0.000991676562739207/0.00991473074870066/0.013837880516687}],(D3:0.5[&model=LG+F{0.0120113558525802/0.0128982144925826/0.104284644481922/0.074101706082689/0.00190900937640338/0.134094948022027/0.179323567428344/0.003284560710216/0.024716097254408/0.0148905586163205/0.0175156634817649/0.293327510106809/0.0135469072008651/0.00463590492403661/0.00122783456213532/0.0419584151126388/0.0415294769987805/0.000991676562739207/0.00991473074870066/0.013837880516687}],D4:0.5[&model=LG+F{0.0120113558525802/0.0128982144925826/0.104284644481922/0.074101706082689/0.00190900937640338/0.134094948022027/0.179323567428344/0.003284560710216/0.024716097254408/0.0148905586163205/0.0175156634817649/0.293327510106809/0.0135469072008651/0.00463590492403661/0.00122783456213532/0.0419584151126388/0.0415294769987805/0.000991676562739207/0.00991473074870066/0.013837880516687}]):0.001[&model=LG+F{0.0120113558525802/0.0128982144925826/0.104284644481922/0.074101706082689/0.00190900937640338/0.134094948022027/0.179323567428344/0.003284560710216/0.024716097254408/0.0148905586163205/0.0175156634817649/0.293327510106809/0.0135469072008651/0.00463590492403661/0.00122783456213532/0.0419584151126388/0.0415294769987805/0.000991676562739207/0.00991473074870066/0.013837880516687}]):0.5[&model=LG+F{0.0120113558525802/0.0128982144925826/0.104284644481922/0.074101706082689/0.00190900937640338/0.134094948022027/0.179323567428344/0.003284560710216/0.024716097254408/0.0148905586163205/0.0175156634817649/0.293327510106809/0.0135469072008651/0.00463590492403661/0.00122783456213532/0.0419584151126388/0.0415294769987805/0.000991676562739207/0.00991473074870066/0.013837880516687}]):0.25[&model=LG+F{0.0947004858490854/0.101692697645862/0.0461378960227576/0.0801308513087741/0.00206433231533073/0.145005329961235/0.193913890480807/0.0258962850552342/0.0267270757817118/0.00658792143918821/0.0189407923275833/0.129774754750863/0.00599345952578675/0.0020510296642347/0.00968054988992242/0.0453722822358623/0.0449084443832777/0.00107236245150117/0.00438650214180371/0.0149637735044034}]);
```
