## Supplementary material for "Modeling site-and-branch-heterogeneity with GFmix": C20pi20.nwk

```
((((A1:0.5[&model=LG+F{0.065368272996456/0.015622576289071/0.0436560687373223/0.293060114128214/0.00110698382563047/0.0594973473320361/0.338346720197777/0.0331972686763246/0.0139051242990778/0.00271178754197997/0.00622689838933341/0.0322799699987732/0.00242487322963553/0.00151331597961307/0.0176321839740136/0.0356084040543232/0.0248573104669683/0.000861688669256755/0.00340358177194556/0.00871940213866845}],A2:0.5[&model=LG+F{0.065368272996456/0.015622576289071/0.0436560687373223/0.293060114128214/0.00110698382563047/0.0594973473320361/0.338346720197777/0.0331972686763246/0.0139051242990778/0.00271178754197997/0.00622689838933341/0.0322799699987732/0.00242487322963553/0.00151331597961307/0.0176321839740136/0.0356084040543232/0.0248573104669683/0.000861688669256755/0.00340358177194556/0.00871940213866845}]):0.001[&model=LG+F{0.065368272996456/0.015622576289071/0.0436560687373223/0.293060114128214/0.00110698382563047/0.0594973473320361/0.338346720197777/0.0331972686763246/0.0139051242990778/0.00271178754197997/0.00622689838933341/0.0322799699987732/0.00242487322963553/0.00151331597961307/0.0176321839740136/0.0356084040543232/0.0248573104669683/0.000861688669256755/0.00340358177194556/0.00871940213866845}],(A3:0.5[&model=LG+F{0.065368272996456/0.015622576289071/0.0436560687373223/0.293060114128214/0.00110698382563047/0.0594973473320361/0.338346720197777/0.0331972686763246/0.0139051242990778/0.00271178754197997/0.00622689838933341/0.0322799699987732/0.00242487322963553/0.00151331597961307/0.0176321839740136/0.0356084040543232/0.0248573104669683/0.000861688669256755/0.00340358177194556/0.00871940213866845}],A4:0.5[&model=LG+F{0.065368272996456/0.015622576289071/0.0436560687373223/0.293060114128214/0.00110698382563047/0.0594973473320361/0.338346720197777/0.0331972686763246/0.0139051242990778/0.00271178754197997/0.00622689838933341/0.0322799699987732/0.00242487322963553/0.00151331597961307/0.0176321839740136/0.0356084040543232/0.0248573104669683/0.000861688669256755/0.00340358177194556/0.00871940213866845}]):0.001[&model=LG+F{0.065368272996456/0.015622576289071/0.0436560687373223/0.293060114128214/0.00110698382563047/0.0594973473320361/0.338346720197777/0.0331972686763246/0.0139051242990778/0.00271178754197997/0.00622689838933341/0.0322799699987732/0.00242487322963553/0.00151331597961307/0.0176321839740136/0.0356084040543232/0.0248573104669683/0.000861688669256755/0.00340358177194556/0.00871940213866845}]):0.5[&model=LG+F{0.065368272996456/0.015622576289071/0.0436560687373223/0.293060114128214/0.00110698382563047/0.0594973473320361/0.338346720197777/0.0331972686763246/0.0139051242990778/0.00271178754197997/0.00622689838933341/0.0322799699987732/0.00242487322963553/0.00151331597961307/0.0176321839740136/0.0356084040543232/0.0248573104669683/0.000861688669256755/0.00340358177194556/0.00871940213866845}],((B1:0.5[&model=LG+F{0.00887290759827417/0.00212056506169945/0.10560058510602/0.290030910360763/0.00109554153303094/0.0588823554583461/0.334849413296848/0.00450610493405691/0.0137613945559876/0.006559600060174/0.00616253431127859/0.0780827000155647/0.00586557698079026/0.0036605919295891/0.00239334362046976/0.0352403392563034/0.0246003739038361/0.000852781859911352/0.00823299570871254/0.00862927439853928}],B2:0.5[&model=LG+F{0.00887290759827417/0.00212056506169945/0.10560058510602/0.290030910360763/0.00109554153303094/0.0588823554583461/0.334849413296848/0.00450610493405691/0.0137613945559876/0.006559600060174/0.00616253431127859/0.0780827000155647/0.00586557698079026/0.0036605919295891/0.00239334362046976/0.0352403392563034/0.0246003739038361/0.000852781859911352/0.00823299570871254/0.00862927439853928}]):0.001[&model=LG+F{0.00887290759827417/0.00212056506169945/0.10560058510602/0.290030910360763/0.00109554153303094/0.0588823554583461/0.334849413296848/0.00450610493405691/0.0137613945559876/0.006559600060174/0.00616253431127859/0.0780827000155647/0.00586557698079026/0.0036605919295891/0.00239334362046976/0.0352403392563034/0.0246003739038361/0.000852781859911352/0.00823299570871254/0.00862927439853928}],(B3:0.5[&model=LG+F{0.00887290759827417/0.00212056506169945/0.10560058510602/0.290030910360763/0.00109554153303094/0.0588823554583461/0.334849413296848/0.00450610493405691/0.0137613945559876/0.006559600060174/0.00616253431127859/0.0780827000155647/0.00586557698079026/0.0036605919295891/0.00239334362046976/0.0352403392563034/0.0246003739038361/0.000852781859911352/0.00823299570871254/0.00862927439853928}],B4:0.5[&model=LG+F{0.00887290759827417/0.00212056506169945/0.10560058510602/0.290030910360763/0.00109554153303094/0.0588823554583461/0.334849413296848/0.00450610493405691/0.0137613945559876/0.006559600060174/0.00616253431127859/0.0780827000155647/0.00586557698079026/0.0036605919295891/0.00239334362046976/0.0352403392563034/0.0246003739038361/0.000852781859911352/0.00823299570871254/0.00862927439853928}]):0.001[&model=LG+F{0.00887290759827417/0.00212056506169945/0.10560058510602/0.290030910360763/0.00109554153303094/0.0588823554583461/0.334849413296848/0.00450610493405691/0.0137613945559876/0.006559600060174/0.00616253431127859/0.0780827000155647/0.00586557698079026/0.0036605919295891/0.00239334362046976/0.0352403392563034/0.0246003739038361/0.000852781859911352/0.00823299570871254/0.00862927439853928}]):0.5[&model=LG+F{0.00887290759827417/0.00212056506169945/0.10560058510602/0.290030910360763/0.00109554153303094/0.0588823554583461/0.334849413296848/0.00450610493405691/0.0137613945559876/0.006559600060174/0.00616253431127859/0.0780827000155647/0.00586557698079026/0.0036605919295891/0.00239334362046976/0.0352403392563034/0.0246003739038361/0.000852781859911352/0.00823299570871254/0.00862927439853928}]):0.25[&model=LG+F{0.065368272996456/0.015622576289071/0.0436560687373223/0.293060114128214/0.00110698382563047/0.0594973473320361/0.338346720197777/0.0331972686763246/0.0139051242990778/0.00271178754197997/0.00622689838933341/0.0322799699987732/0.00242487322963553/0.00151331597961307/0.0176321839740136/0.0356084040543232/0.0248573104669683/0.000861688669256755/0.00340358177194556/0.00871940213866845}],(((C1:0.5[&model=LG+F{0.065368272996456/0.015622576289071/0.0436560687373223/0.293060114128214/0.00110698382563047/0.0594973473320361/0.338346720197777/0.0331972686763246/0.0139051242990778/0.00271178754197997/0.00622689838933341/0.0322799699987732/0.00242487322963553/0.00151331597961307/0.0176321839740136/0.0356084040543232/0.0248573104669683/0.000861688669256755/0.00340358177194556/0.00871940213866845}],C2:0.5[&model=LG+F{0.065368272996456/0.015622576289071/0.0436560687373223/0.293060114128214/0.00110698382563047/0.0594973473320361/0.338346720197777/0.0331972686763246/0.0139051242990778/0.00271178754197997/0.00622689838933341/0.0322799699987732/0.00242487322963553/0.00151331597961307/0.0176321839740136/0.0356084040543232/0.0248573104669683/0.000861688669256755/0.00340358177194556/0.00871940213866845}]):0.001[&model=LG+F{0.065368272996456/0.015622576289071/0.0436560687373223/0.293060114128214/0.00110698382563047/0.0594973473320361/0.338346720197777/0.0331972686763246/0.0139051242990778/0.00271178754197997/0.00622689838933341/0.0322799699987732/0.00242487322963553/0.00151331597961307/0.0176321839740136/0.0356084040543232/0.0248573104669683/0.000861688669256755/0.00340358177194556/0.00871940213866845}],(C3:0.5[&model=LG+F{0.065368272996456/0.015622576289071/0.0436560687373223/0.293060114128214/0.00110698382563047/0.0594973473320361/0.338346720197777/0.0331972686763246/0.0139051242990778/0.00271178754197997/0.00622689838933341/0.0322799699987732/0.00242487322963553/0.00151331597961307/0.0176321839740136/0.0356084040543232/0.0248573104669683/0.000861688669256755/0.00340358177194556/0.00871940213866845}],C4:0.5[&model=LG+F{0.065368272996456/0.015622576289071/0.0436560687373223/0.293060114128214/0.00110698382563047/0.0594973473320361/0.338346720197777/0.0331972686763246/0.0139051242990778/0.00271178754197997/0.00622689838933341/0.0322799699987732/0.00242487322963553/0.00151331597961307/0.0176321839740136/0.0356084040543232/0.0248573104669683/0.000861688669256755/0.00340358177194556/0.00871940213866845}]):0.001[&model=LG+F{0.065368272996456/0.015622576289071/0.0436560687373223/0.293060114128214/0.00110698382563047/0.0594973473320361/0.338346720197777/0.0331972686763246/0.0139051242990778/0.00271178754197997/0.00622689838933341/0.0322799699987732/0.00242487322963553/0.00151331597961307/0.0176321839740136/0.0356084040543232/0.0248573104669683/0.000861688669256755/0.00340358177194556/0.00871940213866845}]):0.5[&model=LG+F{0.065368272996456/0.015622576289071/0.0436560687373223/0.293060114128214/0.00110698382563047/0.0594973473320361/0.338346720197777/0.0331972686763246/0.0139051242990778/0.00271178754197997/0.00622689838933341/0.0322799699987732/0.00242487322963553/0.00151331597961307/0.0176321839740136/0.0356084040543232/0.0248573104669683/0.000861688669256755/0.00340358177194556/0.00871940213866845}],((D1:0.5[&model=LG+F{0.00887290759827417/0.00212056506169945/0.10560058510602/0.290030910360763/0.00109554153303094/0.0588823554583461/0.334849413296848/0.00450610493405691/0.0137613945559876/0.006559600060174/0.00616253431127859/0.0780827000155647/0.00586557698079026/0.0036605919295891/0.00239334362046976/0.0352403392563034/0.0246003739038361/0.000852781859911352/0.00823299570871254/0.00862927439853928}],D2:0.5[&model=LG+F{0.00887290759827417/0.00212056506169945/0.10560058510602/0.290030910360763/0.00109554153303094/0.0588823554583461/0.334849413296848/0.00450610493405691/0.0137613945559876/0.006559600060174/0.00616253431127859/0.0780827000155647/0.00586557698079026/0.0036605919295891/0.00239334362046976/0.0352403392563034/0.0246003739038361/0.000852781859911352/0.00823299570871254/0.00862927439853928}]):0.001[&model=LG+F{0.00887290759827417/0.00212056506169945/0.10560058510602/0.290030910360763/0.00109554153303094/0.0588823554583461/0.334849413296848/0.00450610493405691/0.0137613945559876/0.006559600060174/0.00616253431127859/0.0780827000155647/0.00586557698079026/0.0036605919295891/0.00239334362046976/0.0352403392563034/0.0246003739038361/0.000852781859911352/0.00823299570871254/0.00862927439853928}],(D3:0.5[&model=LG+F{0.00887290759827417/0.00212056506169945/0.10560058510602/0.290030910360763/0.00109554153303094/0.0588823554583461/0.334849413296848/0.00450610493405691/0.0137613945559876/0.006559600060174/0.00616253431127859/0.0780827000155647/0.00586557698079026/0.0036605919295891/0.00239334362046976/0.0352403392563034/0.0246003739038361/0.000852781859911352/0.00823299570871254/0.00862927439853928}],D4:0.5[&model=LG+F{0.00887290759827417/0.00212056506169945/0.10560058510602/0.290030910360763/0.00109554153303094/0.0588823554583461/0.334849413296848/0.00450610493405691/0.0137613945559876/0.006559600060174/0.00616253431127859/0.0780827000155647/0.00586557698079026/0.0036605919295891/0.00239334362046976/0.0352403392563034/0.0246003739038361/0.000852781859911352/0.00823299570871254/0.00862927439853928}]):0.001[&model=LG+F{0.00887290759827417/0.00212056506169945/0.10560058510602/0.290030910360763/0.00109554153303094/0.0588823554583461/0.334849413296848/0.00450610493405691/0.0137613945559876/0.006559600060174/0.00616253431127859/0.0780827000155647/0.00586557698079026/0.0036605919295891/0.00239334362046976/0.0352403392563034/0.0246003739038361/0.000852781859911352/0.00823299570871254/0.00862927439853928}]):0.5[&model=LG+F{0.00887290759827417/0.00212056506169945/0.10560058510602/0.290030910360763/0.00109554153303094/0.0588823554583461/0.334849413296848/0.00450610493405691/0.0137613945559876/0.006559600060174/0.00616253431127859/0.0780827000155647/0.00586557698079026/0.0036605919295891/0.00239334362046976/0.0352403392563034/0.0246003739038361/0.000852781859911352/0.00823299570871254/0.00862927439853928}]):0.25[&model=LG+F{0.065368272996456/0.015622576289071/0.0436560687373223/0.293060114128214/0.00110698382563047/0.0594973473320361/0.338346720197777/0.0331972686763246/0.0139051242990778/0.00271178754197997/0.00622689838933341/0.0322799699987732/0.00242487322963553/0.00151331597961307/0.0176321839740136/0.0356084040543232/0.0248573104669683/0.000861688669256755/0.00340358177194556/0.00871940213866845}]);
```
