## Supplementary material for "Modeling site-and-branch-heterogeneity with GFmix": 045_downsampled.phy.utreecu

```
2 3 0.9900294367 1.0321518475
1 4 0.9762849744 0.4739362573
0 5 1.0677333059 0.0000000000
```
