## Supplementary material for "Modeling site-and-branch-heterogeneity with GFmix": 045_downsampled_iqtree.ckp

```
--- # IQ-TREE Checkpoint ver >= 1.6
CandidateSet:
 0: -75414.0718095 (0:1.0677333059,1:0.9762849744,(2:0.9900294367,3:1.0321518475):0.4739362573);
PhyloTree:
 newick: (0:1.0677333059,1:0.9762849744,(2:0.9900294367,3:1.0321518475):0.4739362573);
RateGamma:
 gamma_shape: 0.513886806
StopRule:
 curIteration: 0
 start_real_time: 39402678.79
 time_vec: 
boot_consense_logl: 0
contree_rfdist: -1
finished: true
finishedModelInit: true
initTree: ((0:0.5000321337,1:0.4949247518):0.3080150544,(2:0.4868731094,3:0.4993335475):0.3080150544):0;
iqtree:
 command:  -s Simulations/045_downsampled.phy -m LG+C20+G -te sim_topologies/4_taxa.tree -nt 30 --prefix Simulations/045_downsampled_iqtree/045_downsampled_iqtree
 seed: 951372
 start_time: 1750784665
 version: 3.0.0
```
