## Supplementary material for "Modeling site-and-branch-heterogeneity with GFmix": 045_downsampled_iqtree.treefile

```
(A:1.0677333059,B:0.9762849744,(C:0.9900294367,D:1.0321518475):0.4739362573);
```
