## Supplementary material for "Modeling site-and-branch-heterogeneity with GFmix": GFF.iterations

```
Warning message:
In readLines(rootfile) :
  incomplete final line found on 'sim_topologies/4_taxa.rootfile'
    5

At X0         0 variables are exactly at the bounds

At iterate    0    f=  7.54140D+04    |proj g|=  1.09263D+03

At iterate    1    f=  7.54134D+04    |proj g|=  9.89973D+01

At iterate    2    f=  7.53607D+04    |proj g|=  1.23074D+02

At iterate    3    f=  7.53467D+04    |proj g|=  3.71885D+02

At iterate    4    f=  7.53263D+04    |proj g|=  8.03516D+02

At iterate    5    f=  7.52588D+04    |proj g|=  1.73000D+03

At iterate    6    f=  7.51114D+04    |proj g|=  1.92822D+03

At iterate    7    f=  7.47933D+04    |proj g|=  4.64252D+03

At iterate    8    f=  7.46105D+04    |proj g|=  1.34112D+03

At iterate    9    f=  7.45305D+04    |proj g|=  5.26124D+02

At iterate   10    f=  7.44723D+04    |proj g|=  8.19695D+02

At iterate   11    f=  7.44357D+04    |proj g|=  5.61054D+02

At iterate   12    f=  7.44118D+04    |proj g|=  4.57416D+02

At iterate   13    f=  7.43817D+04    |proj g|=  4.01026D+02

At iterate   14    f=  7.43572D+04    |proj g|=  3.45202D+02

At iterate   15    f=  7.43472D+04    |proj g|=  1.60553D+02

At iterate   16    f=  7.43414D+04    |proj g|=  2.81212D+02

At iterate   17    f=  7.43364D+04    |proj g|=  9.94048D+01

At iterate   18    f=  7.43317D+04    |proj g|=  1.98530D+02

At iterate   19    f=  7.43242D+04    |proj g|=  3.27391D+02

At iterate   20    f=  7.43170D+04    |proj g|=  3.32181D+02

At iterate   21    f=  7.43084D+04    |proj g|=  6.77188D+02

At iterate   22    f=  7.43028D+04    |proj g|=  2.65703D+02

At iterate   23    f=  7.42996D+04    |proj g|=  1.17576D+02

At iterate   24    f=  7.42980D+04    |proj g|=  9.50090D+01

At iterate   25    f=  7.42953D+04    |proj g|=  1.04049D+02

At iterate   26    f=  7.42945D+04    |proj g|=  3.85511D+02

At iterate   27    f=  7.42916D+04    |proj g|=  1.42442D+02

At iterate   28    f=  7.42905D+04    |proj g|=  8.58323D+01

At iterate   29    f=  7.42893D+04    |proj g|=  4.98784D+01

At iterate   30    f=  7.42878D+04    |proj g|=  3.57969D+01

At iterate   31    f=  7.42875D+04    |proj g|=  1.94556D+02

At iterate   32    f=  7.42867D+04    |proj g|=  5.20558D+01

At iterate   33    f=  7.42864D+04    |proj g|=  4.46213D+01

At iterate   34    f=  7.42857D+04    |proj g|=  7.74981D+01

At iterate   35    f=  7.42849D+04    |proj g|=  1.02340D+02

At iterate   36    f=  7.42845D+04    |proj g|=  2.84954D+01

At iterate   37    f=  7.42836D+04    |proj g|=  2.85504D+01

At iterate   38    f=  7.42828D+04    |proj g|=  7.06250D+01

At iterate   39    f=  7.42820D+04    |proj g|=  8.69606D+01

At iterate   40    f=  7.42808D+04    |proj g|=  1.20952D+02

At iterate   41    f=  7.42798D+04    |proj g|=  1.78991D+02

At iterate   42    f=  7.42790D+04    |proj g|=  4.78564D+01

At iterate   43    f=  7.42786D+04    |proj g|=  4.54705D+01

At iterate   44    f=  7.42785D+04    |proj g|=  2.24754D+01

At iterate   45    f=  7.42778D+04    |proj g|=  4.35598D+01

At iterate   46    f=  7.42776D+04    |proj g|=  4.48621D+01

At iterate   47    f=  7.42773D+04    |proj g|=  5.48653D+01

At iterate   48    f=  7.42769D+04    |proj g|=  6.89073D+01

At iterate   49    f=  7.42765D+04    |proj g|=  1.20217D+02

At iterate   50    f=  7.42763D+04    |proj g|=  6.11342D+01

At iterate   51    f=  7.42761D+04    |proj g|=  2.90270D+01

At iterate   52    f=  7.42759D+04    |proj g|=  2.53684D+01

At iterate   53    f=  7.42755D+04    |proj g|=  1.99636D+01

At iterate   54    f=  7.42751D+04    |proj g|=  1.40422D+01

At iterate   55    f=  7.42746D+04    |proj g|=  3.72237D+01

At iterate   56    f=  7.42743D+04    |proj g|=  5.36638D+01

At iterate   57    f=  7.42740D+04    |proj g|=  7.84459D+01

At iterate   58    f=  7.42735D+04    |proj g|=  1.35151D+02

At iterate   59    f=  7.42730D+04    |proj g|=  7.51820D+01

At iterate   60    f=  7.42728D+04    |proj g|=  3.81404D+01

At iterate   61    f=  7.42727D+04    |proj g|=  2.30041D+01

At iterate   62    f=  7.42726D+04    |proj g|=  1.99638D+01

At iterate   63    f=  7.42725D+04    |proj g|=  1.08340D+01

At iterate   64    f=  7.42724D+04    |proj g|=  9.93704D+00

At iterate   65    f=  7.42723D+04    |proj g|=  9.66663D+00

At iterate   66    f=  7.42723D+04    |proj g|=  1.85147D+01

At iterate   67    f=  7.42722D+04    |proj g|=  2.15626D+01

At iterate   68    f=  7.42722D+04    |proj g|=  2.36393D+01

At iterate   69    f=  7.42722D+04    |proj g|=  1.94071D+01

At iterate   70    f=  7.42721D+04    |proj g|=  1.64520D+01

At iterate   71    f=  7.42721D+04    |proj g|=  7.25011D+00

At iterate   72    f=  7.42720D+04    |proj g|=  1.48679D+01

At iterate   73    f=  7.42720D+04    |proj g|=  1.66212D+01

At iterate   74    f=  7.42720D+04    |proj g|=  1.49903D+01

At iterate   75    f=  7.42719D+04    |proj g|=  1.98414D+01

At iterate   76    f=  7.42719D+04    |proj g|=  3.51978D+01

At iterate   77    f=  7.42719D+04    |proj g|=  1.20055D+01

At iterate   78    f=  7.42719D+04    |proj g|=  5.24468D+00

At iterate   79    f=  7.42718D+04    |proj g|=  9.15278D+00

At iterate   80    f=  7.42718D+04    |proj g|=  3.84160D+00

At iterate   81    f=  7.42718D+04    |proj g|=  4.02523D+00

At iterate   82    f=  7.42718D+04    |proj g|=  8.09551D+00

At iterate   83    f=  7.42718D+04    |proj g|=  1.50124D+01

At iterate   84    f=  7.42718D+04    |proj g|=  2.35627D+01

At iterate   85    f=  7.42718D+04    |proj g|=  4.03919D+01

At iterate   86    f=  7.42717D+04    |proj g|=  1.59414D+01

At iterate   87    f=  7.42717D+04    |proj g|=  9.32593D+00

At iterate   88    f=  7.42717D+04    |proj g|=  9.48753D+00

At iterate   89    f=  7.42717D+04    |proj g|=  1.07878D+01

At iterate   90    f=  7.42717D+04    |proj g|=  9.84446D+00

At iterate   91    f=  7.42716D+04    |proj g|=  1.03637D+01

At iterate   92    f=  7.42716D+04    |proj g|=  1.27873D+01

At iterate   93    f=  7.42716D+04    |proj g|=  2.13391D+01

At iterate   94    f=  7.42716D+04    |proj g|=  1.53236D+01

At iterate   95    f=  7.42716D+04    |proj g|=  8.68028D+00

At iterate   96    f=  7.42716D+04    |proj g|=  6.02291D+00

At iterate   97    f=  7.42716D+04    |proj g|=  4.96525D+00

At iterate   98    f=  7.42716D+04    |proj g|=  2.62058D+00

At iterate   99    f=  7.42715D+04    |proj g|=  3.59878D+00

At iterate  100    f=  7.42715D+04    |proj g|=  1.11934D+01

At iterate  101    f=  7.42715D+04    |proj g|=  1.15317D+01

At iterate  102    f=  7.42715D+04    |proj g|=  1.09826D+01

At iterate  103    f=  7.42715D+04    |proj g|=  3.11083D+01

At iterate  104    f=  7.42715D+04    |proj g|=  8.19167D+00

At iterate  105    f=  7.42715D+04    |proj g|=  7.91347D+00

At iterate  106    f=  7.42714D+04    |proj g|=  1.28615D+01

At iterate  107    f=  7.42714D+04    |proj g|=  4.44211D+00

At iterate  108    f=  7.42714D+04    |proj g|=  5.26568D+00

At iterate  109    f=  7.42714D+04    |proj g|=  9.20710D+00

At iterate  110    f=  7.42714D+04    |proj g|=  1.29829D+01

At iterate  111    f=  7.42714D+04    |proj g|=  1.44630D+01

At iterate  112    f=  7.42714D+04    |proj g|=  6.33550D+00

At iterate  113    f=  7.42714D+04    |proj g|=  4.69557D+00

At iterate  114    f=  7.42714D+04    |proj g|=  1.03138D+01

At iterate  115    f=  7.42714D+04    |proj g|=  5.76825D+00

At iterate  116    f=  7.42713D+04    |proj g|=  4.45997D+00

At iterate  117    f=  7.42713D+04    |proj g|=  5.80969D+00

At iterate  118    f=  7.42713D+04    |proj g|=  9.30073D+00

At iterate  119    f=  7.42713D+04    |proj g|=  4.71995D+00

At iterate  120    f=  7.42713D+04    |proj g|=  2.73008D+01

At iterate  121    f=  7.42712D+04    |proj g|=  6.27701D+00

At iterate  122    f=  7.42712D+04    |proj g|=  1.20523D+01

At iterate  123    f=  7.42712D+04    |proj g|=  1.16902D+01

At iterate  124    f=  7.42712D+04    |proj g|=  7.19591D+00

At iterate  125    f=  7.42712D+04    |proj g|=  1.39226D+01

At iterate  126    f=  7.42711D+04    |proj g|=  8.62250D+00

At iterate  127    f=  7.42711D+04    |proj g|=  5.86270D+00

At iterate  128    f=  7.42711D+04    |proj g|=  3.16278D+01

At iterate  129    f=  7.42711D+04    |proj g|=  9.72398D+00

At iterate  130    f=  7.42711D+04    |proj g|=  6.64799D+00

At iterate  131    f=  7.42710D+04    |proj g|=  7.42015D+00

At iterate  132    f=  7.42710D+04    |proj g|=  1.71703D+01

At iterate  133    f=  7.42710D+04    |proj g|=  1.16562D+01

At iterate  134    f=  7.42710D+04    |proj g|=  1.92471D+01

At iterate  135    f=  7.42709D+04    |proj g|=  1.97387D+01

At iterate  136    f=  7.42709D+04    |proj g|=  6.28734D+01

At iterate  137    f=  7.42709D+04    |proj g|=  2.59903D+01

At iterate  138    f=  7.42708D+04    |proj g|=  9.44410D+00

At iterate  139    f=  7.42708D+04    |proj g|=  8.01629D+00

At iterate  140    f=  7.42708D+04    |proj g|=  8.21536D+00

At iterate  141    f=  7.42707D+04    |proj g|=  3.55346D+01

At iterate  142    f=  7.42707D+04    |proj g|=  1.10226D+01

At iterate  143    f=  7.42707D+04    |proj g|=  1.14729D+01

At iterate  144    f=  7.42707D+04    |proj g|=  2.05008D+01

At iterate  145    f=  7.42706D+04    |proj g|=  1.30956D+01

At iterate  146    f=  7.42706D+04    |proj g|=  1.25229D+01

At iterate  147    f=  7.42706D+04    |proj g|=  7.39986D+00

At iterate  148    f=  7.42706D+04    |proj g|=  1.66389D+01

At iterate  149    f=  7.42705D+04    |proj g|=  1.41374D+01

At iterate  150    f=  7.42705D+04    |proj g|=  2.95514D+01

At iterate  151    f=  7.42705D+04    |proj g|=  1.16962D+01

At iterate  152    f=  7.42704D+04    |proj g|=  2.03789D+01

At iterate  153    f=  7.42704D+04    |proj g|=  1.72617D+01

At iterate  154    f=  7.42703D+04    |proj g|=  2.30937D+01

At iterate  155    f=  7.42703D+04    |proj g|=  1.75062D+01

At iterate  156    f=  7.42702D+04    |proj g|=  1.19243D+01

At iterate  157    f=  7.42702D+04    |proj g|=  1.83418D+01

At iterate  158    f=  7.42701D+04    |proj g|=  2.79308D+01

At iterate  159    f=  7.42701D+04    |proj g|=  2.40082D+01

At iterate  160    f=  7.42701D+04    |proj g|=  8.59699D+00

At iterate  161    f=  7.42701D+04    |proj g|=  1.67299D+01

At iterate  162    f=  7.42701D+04    |proj g|=  5.55300D+00

At iterate  163    f=  7.42701D+04    |proj g|=  5.32680D+00

At iterate  164    f=  7.42701D+04    |proj g|=  8.65710D+00

At iterate  165    f=  7.42700D+04    |proj g|=  2.79093D+01

At iterate  166    f=  7.42700D+04    |proj g|=  1.25458D+01

At iterate  167    f=  7.42700D+04    |proj g|=  7.64654D+00

At iterate  168    f=  7.42700D+04    |proj g|=  7.40187D+00

At iterate  169    f=  7.42700D+04    |proj g|=  1.13548D+01

At iterate  170    f=  7.42700D+04    |proj g|=  2.68312D+00

At iterate  171    f=  7.42700D+04    |proj g|=  3.40163D+00

At iterate  172    f=  7.42700D+04    |proj g|=  5.58993D+00

At iterate  173    f=  7.42700D+04    |proj g|=  5.57284D+00

At iterate  174    f=  7.42700D+04    |proj g|=  1.25430D+01

At iterate  175    f=  7.42700D+04    |proj g|=  5.43356D+00

At iterate  176    f=  7.42700D+04    |proj g|=  4.03235D+00

At iterate  177    f=  7.42700D+04    |proj g|=  2.45573D+00

At iterate  178    f=  7.42700D+04    |proj g|=  1.99754D+00

At iterate  179    f=  7.42700D+04    |proj g|=  6.32803D+00

At iterate  180    f=  7.42700D+04    |proj g|=  5.04533D+00

At iterate  181    f=  7.42700D+04    |proj g|=  4.21674D+00

At iterate  182    f=  7.42700D+04    |proj g|=  5.21529D+00

At iterate  183    f=  7.42700D+04    |proj g|=  4.32333D+00

At iterate  184    f=  7.42700D+04    |proj g|=  1.72426D+00

At iterate  185    f=  7.42700D+04    |proj g|=  1.63762D+00

At iterate  186    f=  7.42700D+04    |proj g|=  4.57842D+00

At iterate  187    f=  7.42700D+04    |proj g|=  9.49234D+00

At iterate  188    f=  7.42700D+04    |proj g|=  5.91814D+00

At iterate  189    f=  7.42700D+04    |proj g|=  2.01386D+00

At iterate  190    f=  7.42700D+04    |proj g|=  2.33879D+00

At iterate  191    f=  7.42700D+04    |proj g|=  2.61576D+00

At iterate  192    f=  7.42700D+04    |proj g|=  4.31299D+00

At iterate  193    f=  7.42699D+04    |proj g|=  2.09645D+00

At iterate  194    f=  7.42699D+04    |proj g|=  3.02679D+00

At iterate  195    f=  7.42699D+04    |proj g|=  2.86804D+00

At iterate  196    f=  7.42699D+04    |proj g|=  3.87111D+00

At iterate  197    f=  7.42699D+04    |proj g|=  2.91528D+00

At iterate  198    f=  7.42699D+04    |proj g|=  1.26379D+00

At iterate  199    f=  7.42699D+04    |proj g|=  2.14940D+00

At iterate  200    f=  7.42699D+04    |proj g|=  5.09760D+00

At iterate  201    f=  7.42699D+04    |proj g|=  4.52429D+00

At iterate  202    f=  7.42699D+04    |proj g|=  1.50623D+00

At iterate  203    f=  7.42699D+04    |proj g|=  1.01865D+00

At iterate  204    f=  7.42699D+04    |proj g|=  7.55334D-01

At iterate  205    f=  7.42699D+04    |proj g|=  2.08921D+00

           * * *

Tit   = total number of iterations
Tnf   = total number of function evaluations
Tnint = total number of segments explored during Cauchy searches
Skip  = number of BFGS updates skipped
Nact  = number of active bounds at final generalized Cauchy point
Projg = norm of the final projected gradient
F     = final function value

           * * *

   N    Tit     Tnf  Tnint  Skip  Nact     Projg        F
   41    205    215    225     0     0   2.089D+00   7.427D+04
  F =   74269.939595230346     

CONVERGENCE: REL_REDUCTION_OF_F_<=_FACTR*EPSMCH             

 Cauchy                time 7.088E-04 seconds.
 Subspace minimization time 1.268E-03 seconds.
 Line search           time 2.231E+02 seconds.

 Total User time 2.258E+02 seconds.

-7.4269939595230346e+04
```
