## Supplementary material for "Modeling site-and-branch-heterogeneity with GFmix": GFF.params

```
5.1829685300953998e-01
2 3 8.9395165896048079e-01 1.0303032798274663e+00
0 1 9.3978258799407122e-01 9.8626039592621262e-01
4 5 2.4759415319749639e-01 2.3220402510467750e-01
5.9744232928206485e-02 5.3235510687552202e-02 7.9553218832354444e-02 6.5570284486506702e-02 5.9317341992087602e-02 3.4547197466000157e-02 5.8241812463491693e-02 2.2695561978277490e-02 3.9321101129029208e-02 3.7836403632538512e-02 3.0536803133095841e-02 8.0881562916728905e-02 3.2403675047217639e-02 5.7838434765710954e-02 3.2711163241284126e-02 6.8894255779274577e-02 5.0520165620319663e-02 2.7672653330272867e-02 5.3102578315057346e-02 5.5296560105459261e-02 
1.1176282616600157e+00 7.8472659137201906e-01 
1.3208497939655492e-01 2.1425793318441184e+00 
1.0846326609912562e+00 8.7102100980699060e-01 
1.4984812115112334e-01 2.1283175244353694e+00 
1.3686095109948939e+00 6.7171372492670833e-01 
1.3881958265799681e+00 6.9163861949377603e-01 
1.1305854009667315e+00 8.9421440258512153e-01 
```
