## Supplementary material for "Modeling site-and-branch-heterogeneity with GFmix": GFF.txt

```
Alignment	Mixture	+F	Tree	Method	G	F	Likelihood	Runtime	NewGFmixInfo
Simulations/045_downsampled.phy	bin/C20.aafreq.dat	FALSE	Simulations/045_downsampled_iqtree/045_downsampled_iqtree.treefile	GFF	GARP	FYMINK	-74269.9395952303	224.263561725616	           * * *;;   N    Tit     Tnf  Tnint  Skip  Nact     Projg        F;   41    205    215    225     0     0   2.089D+00   7.427D+04;  F =   74269.939595230346     ;;CONVERGENCE: REL_REDUCTION_OF_F_<=_FACTR*EPSMCH             ;; Cauchy                time 7.088E-04 seconds.; Subspace minimization time 1.268E-03 seconds.; Line search           time 2.231E+02 seconds.;; Total User time 2.258E+02 seconds.;;-7.4269939595230346e+04
```
