## Supplementary material for "Modeling site-and-branch-heterogeneity with GFmix": GFP.iterations

```
Warning message:
In readLines(rootfile) :
  incomplete final line found on 'sim_topologies/4_taxa.rootfile'
    5

At X0         0 variables are exactly at the bounds

At iterate    0    f=  7.54140D+04    |proj g|=  9.90000D+01

At iterate    1    f=  7.49836D+04    |proj g|=  9.85426D+01

At iterate    2    f=  7.44910D+04    |proj g|=  9.83467D+01

At iterate    3    f=  7.44292D+04    |proj g|=  9.00590D+01

At iterate    4    f=  7.43705D+04    |proj g|=  7.22029D+01

At iterate    5    f=  7.43020D+04    |proj g|=  4.64857D+01

At iterate    6    f=  7.42917D+04    |proj g|=  9.99009D+01

At iterate    7    f=  7.42883D+04    |proj g|=  3.19336D+01

At iterate    8    f=  7.42868D+04    |proj g|=  1.43012D+01

At iterate    9    f=  7.42862D+04    |proj g|=  1.41484D+01

At iterate   10    f=  7.42855D+04    |proj g|=  1.81217D+01

At iterate   11    f=  7.42851D+04    |proj g|=  1.42992D+01

At iterate   12    f=  7.42848D+04    |proj g|=  7.20757D+00

At iterate   13    f=  7.42845D+04    |proj g|=  4.68707D+00

At iterate   14    f=  7.42841D+04    |proj g|=  8.82795D+00

At iterate   15    f=  7.42838D+04    |proj g|=  9.61272D+00

At iterate   16    f=  7.42835D+04    |proj g|=  7.92593D+00

At iterate   17    f=  7.42824D+04    |proj g|=  3.08832D+01

At iterate   18    f=  7.42817D+04    |proj g|=  3.44729D+01

At iterate   19    f=  7.42813D+04    |proj g|=  2.77557D+01

At iterate   20    f=  7.42810D+04    |proj g|=  5.42844D+00

At iterate   21    f=  7.42809D+04    |proj g|=  3.78324D+00

At iterate   22    f=  7.42808D+04    |proj g|=  2.41921D+00

At iterate   23    f=  7.42808D+04    |proj g|=  1.84934D+00

At iterate   24    f=  7.42808D+04    |proj g|=  7.89280D-01

At iterate   25    f=  7.42808D+04    |proj g|=  3.68130D-01

At iterate   26    f=  7.42808D+04    |proj g|=  3.31719D-01

At iterate   27    f=  7.42808D+04    |proj g|=  1.36272D+00

At iterate   28    f=  7.42808D+04    |proj g|=  3.46263D-01

At iterate   29    f=  7.42808D+04    |proj g|=  3.43720D-01

At iterate   30    f=  7.42808D+04    |proj g|=  3.89082D-01

At iterate   31    f=  7.42808D+04    |proj g|=  5.62480D-01

At iterate   32    f=  7.42808D+04    |proj g|=  2.17361D+00

At iterate   33    f=  7.42808D+04    |proj g|=  8.49047D-01

At iterate   34    f=  7.42808D+04    |proj g|=  5.47334D-01

At iterate   35    f=  7.42808D+04    |proj g|=  6.58520D-01

At iterate   36    f=  7.42808D+04    |proj g|=  5.93347D-01

At iterate   37    f=  7.42808D+04    |proj g|=  5.97609D-01

At iterate   38    f=  7.42808D+04    |proj g|=  4.48311D-01

At iterate   39    f=  7.42808D+04    |proj g|=  4.88499D-01

At iterate   40    f=  7.42808D+04    |proj g|=  1.23018D+00

At iterate   41    f=  7.42808D+04    |proj g|=  6.26505D-01

At iterate   42    f=  7.42808D+04    |proj g|=  4.08604D-01

At iterate   43    f=  7.42808D+04    |proj g|=  4.33241D-01

At iterate   44    f=  7.42808D+04    |proj g|=  3.17097D-01

At iterate   45    f=  7.42808D+04    |proj g|=  1.84623D-01

At iterate   46    f=  7.42808D+04    |proj g|=  1.69495D-01

           * * *

Tit   = total number of iterations
Tnf   = total number of function evaluations
Tnint = total number of segments explored during Cauchy searches
Skip  = number of BFGS updates skipped
Nact  = number of active bounds at final generalized Cauchy point
Projg = norm of the final projected gradient
F     = final function value

           * * *

   N    Tit     Tnf  Tnint  Skip  Nact     Projg        F
   14     46     53     63     0     0   1.695D-01   7.428D+04
  F =   74280.770994748658     

CONVERGENCE: REL_REDUCTION_OF_F_<=_FACTR*EPSMCH             

 Cauchy                time 1.457E-04 seconds.
 Subspace minimization time 2.067E-04 seconds.
 Line search           time 4.256E+01 seconds.

 Total User time 4.519E+01 seconds.

-7.4280770994748658e+04
```
