## Supplementary material for "Modeling site-and-branch-heterogeneity with GFmix": GFP.params

```
5.1390000000000002e-01
2 3 9.9002900000000005e-01 1.0321520000000000e+00
0 1 1.0677330000000000e+00 9.7628499999999996e-01
4 5 2.3696800000000001e-01 2.3696800000000001e-01
5.6000000000000001e-02 5.1499999999999997e-02 8.1299999999999997e-02 7.2200000000000000e-02 5.5700000000000000e-02 3.3099999999999997e-02 5.8999999999999997e-02 2.6400000000000000e-02 3.0800000000000001e-02 3.7699999999999997e-02 3.0300000000000001e-02 8.0900000000000000e-02 2.6300000000000000e-02 5.7900000000000000e-02 3.7100000000000001e-02 5.8700000000000002e-02 5.6099999999999997e-02 3.5000000000000003e-02 5.4500000000000000e-02 5.9600000000000000e-02 
1.0837823197966525e+00 7.9920715601007664e-01 
1.1996821752652991e-01 2.1762153664415642e+00 
1.0564054142483077e+00 8.7588517105122499e-01 
1.4248038798316345e-01 2.1462142357960583e+00 
1.5336093603268179e+00 6.7870366229678136e-01 
1.5514112814297760e+00 6.4734341208253487e-01 
1.0965029792723782e+00 9.0072741497903508e-01 
```
