## Supplementary material for "Modeling site-and-branch-heterogeneity with GFmix": GFP.txt

```
Alignment	Mixture	+F	Tree	Method	G	F	Likelihood	Runtime	NewGFmixInfo
Simulations/045_downsampled.phy	bin/C20.aafreq.dat	FALSE	Simulations/045_downsampled_iqtree/045_downsampled_iqtree.treefile	GFP	GARP	FYMINK	-74280.7709947487	43.5394647121429	           * * *;;   N    Tit     Tnf  Tnint  Skip  Nact     Projg        F;   14     46     53     63     0     0   1.695D-01   7.428D+04;  F =   74280.770994748658     ;;CONVERGENCE: REL_REDUCTION_OF_F_<=_FACTR*EPSMCH             ;; Cauchy                time 1.457E-04 seconds.; Subspace minimization time 2.067E-04 seconds.; Line search           time 4.256E+01 seconds.;; Total User time 4.519E+01 seconds.;;-7.4280770994748658e+04
```
