## Supplementary material for "Modeling site-and-branch-heterogeneity with GFmix": 045_iqtree.ckp

```
--- # IQ-TREE Checkpoint ver >= 1.6
CandidateSet:
 0: -198237.819359 (0:0.5127041840,1:0.4751143396,((2:0.5056743347,3:0.5175065774):0.008248957897,(((4:0.4295081821,5:0.4291493583):0.0009962432831,(6:0.4386751366,7:0.4343932865):0.007893223188):0.4840074292,(((8:0.4880905243,9:0.4993836456):0.003844922021,(10:0.5040547508,11:0.4887135248):0.003772090893):0.5138897562,((12:0.4309921657,13:0.4213273734):2.04452191e-06,(14:0.4504843322,15:0.4386153065):0.001451927093):0.4988645627):0.4513715355):0.5287447525):0.01273254773);
PhyloTree:
 newick: (0:0.5127041840,1:0.4751143396,((2:0.5056743347,3:0.5175065774):0.008248957897,(((4:0.4295081821,5:0.4291493583):0.0009962432831,(6:0.4386751366,7:0.4343932865):0.007893223188):0.4840074292,(((8:0.4880905243,9:0.4993836456):0.003844922021,(10:0.5040547508,11:0.4887135248):0.003772090893):0.5138897562,((12:0.4309921657,13:0.4213273734):2.04452191e-06,(14:0.4504843322,15:0.4386153065):0.001451927093):0.4988645627):0.4513715355):0.5287447525):0.01273254773);
RateGamma:
 gamma_shape: 0.5383110369
StopRule:
 curIteration: 0
 start_real_time: 39402669.83
 time_vec: 
boot_consense_logl: 0
contree_rfdist: -1
finished: true
finishedModelInit: true
initTree: ((((0:0.3154234436,1:0.3073140150):0.1426150121,(2:0.3239977414,3:0.3229196051):0.1444700461):0.2757232106,((4:0.2991349481,5:0.2955147668):0.1329133669,(6:0.3067887481,7:0.3095952547):0.1329133669):0.2709145022):0.2298927964,(((8:0.3148913805,9:0.3131210637):0.1370874488,(10:0.3166666667,11:0.3118847875):0.1386610374):0.2753903598,((12:0.3046920617,13:0.2977533527):0.1363023592,(14:0.3127675948,15:0.3071388773):0.1395810697):0.2785597604):0.2298927964):0;
iqtree:
 command:  -s Simulations/045.phy -m LG+C20+G -te sim_topologies/16_taxa.tree -nt 30 --prefix Simulations/045_iqtree/045_iqtree
 seed: 979214
 start_time: 1750784656
 version: 3.0.0
```
