## Supplementary material for "Modeling site-and-branch-heterogeneity with GFmix": 045_iqtree.treefile

```
(A1:0.5127041840,A2:0.4751143396,((A3:0.5056743347,A4:0.5175065774):0.0082489579,(((B1:0.4295081821,B2:0.4291493583):0.0009962433,(B3:0.4386751366,B4:0.4343932865):0.0078932232):0.4840074292,(((C1:0.4880905243,C2:0.4993836456):0.0038449220,(C3:0.5040547508,C4:0.4887135248):0.0037720909):0.5138897562,((D1:0.4309921657,D2:0.4213273734):0.0000020445,(D3:0.4504843322,D4:0.4386153065):0.0014519271):0.4988645627):0.4513715355):0.5287447525):0.0127325477);
```
