## Supplementary material for "Modeling site-and-branch-heterogeneity with GFmix": GFF.iterations

```
Warning message:
In readLines(rootfile) :
  incomplete final line found on 'sim_topologies/16_taxa.rootfile'
   5

At X0         0 variables are exactly at the bounds

At iterate    0    f=  1.98238D+05    |proj g|=  1.38161D+03

At iterate    1    f=  1.98214D+05    |proj g|=  1.76955D+02

At iterate    2    f=  1.98139D+05    |proj g|=  1.73789D+02

At iterate    3    f=  1.98078D+05    |proj g|=  1.13194D+03

At iterate    4    f=  1.98028D+05    |proj g|=  1.11179D+03

At iterate    5    f=  1.97613D+05    |proj g|=  3.04367D+03

At iterate    6    f=  1.96861D+05    |proj g|=  3.69086D+03

At iterate    7    f=  1.95830D+05    |proj g|=  4.04170D+04

At iterate    8    f=  1.95588D+05    |proj g|=  7.94311D+03

At iterate    9    f=  1.95446D+05    |proj g|=  3.84941D+03

At iterate   10    f=  1.94895D+05    |proj g|=  1.35281D+03

At iterate   11    f=  1.94565D+05    |proj g|=  9.73317D+02

At iterate   12    f=  1.94249D+05    |proj g|=  3.20768D+02

At iterate   13    f=  1.94183D+05    |proj g|=  1.21980D+03

At iterate   14    f=  1.94155D+05    |proj g|=  6.48570D+02

At iterate   15    f=  1.94140D+05    |proj g|=  4.22052D+02

At iterate   16    f=  1.94125D+05    |proj g|=  1.52479D+02

At iterate   17    f=  1.94108D+05    |proj g|=  3.45792D+02

At iterate   18    f=  1.94093D+05    |proj g|=  5.99704D+02

At iterate   19    f=  1.94076D+05    |proj g|=  6.34055D+02

At iterate   20    f=  1.94063D+05    |proj g|=  5.24474D+02

At iterate   21    f=  1.94046D+05    |proj g|=  4.23135D+02

At iterate   22    f=  1.94032D+05    |proj g|=  9.72542D+02

At iterate   23    f=  1.94019D+05    |proj g|=  9.99147D+01

At iterate   24    f=  1.94014D+05    |proj g|=  9.99125D+01

At iterate   25    f=  1.94005D+05    |proj g|=  4.89326D+02

At iterate   26    f=  1.93999D+05    |proj g|=  4.48988D+02

At iterate   27    f=  1.93990D+05    |proj g|=  3.55461D+02

At iterate   28    f=  1.93966D+05    |proj g|=  5.54305D+02

At iterate   29    f=  1.93961D+05    |proj g|=  2.16160D+02

At iterate   30    f=  1.93959D+05    |proj g|=  1.20565D+02

At iterate   31    f=  1.93956D+05    |proj g|=  1.07587D+02

At iterate   32    f=  1.93953D+05    |proj g|=  1.02787D+02

At iterate   33    f=  1.93950D+05    |proj g|=  1.90467D+02

At iterate   34    f=  1.93948D+05    |proj g|=  1.20462D+02

At iterate   35    f=  1.93947D+05    |proj g|=  1.32258D+02

At iterate   36    f=  1.93946D+05    |proj g|=  5.17661D+01

At iterate   37    f=  1.93946D+05    |proj g|=  4.84924D+01

At iterate   38    f=  1.93945D+05    |proj g|=  2.77641D+01

At iterate   39    f=  1.93944D+05    |proj g|=  1.38453D+02

At iterate   40    f=  1.93943D+05    |proj g|=  6.67580D+01

At iterate   41    f=  1.93942D+05    |proj g|=  5.82805D+01

At iterate   42    f=  1.93941D+05    |proj g|=  3.37564D+01

At iterate   43    f=  1.93940D+05    |proj g|=  8.26955D+01

At iterate   44    f=  1.93940D+05    |proj g|=  4.61838D+01

At iterate   45    f=  1.93939D+05    |proj g|=  8.23061D+01

At iterate   46    f=  1.93938D+05    |proj g|=  1.43545D+02

At iterate   47    f=  1.93936D+05    |proj g|=  1.32187D+02

At iterate   48    f=  1.93935D+05    |proj g|=  2.03736D+02

At iterate   49    f=  1.93934D+05    |proj g|=  6.62901D+01

At iterate   50    f=  1.93933D+05    |proj g|=  4.61786D+01

At iterate   51    f=  1.93933D+05    |proj g|=  2.45540D+01

At iterate   52    f=  1.93932D+05    |proj g|=  6.35582D+01

At iterate   53    f=  1.93932D+05    |proj g|=  6.16314D+01

At iterate   54    f=  1.93930D+05    |proj g|=  7.46295D+01

At iterate   55    f=  1.93930D+05    |proj g|=  7.94338D+01

At iterate   56    f=  1.93929D+05    |proj g|=  5.71459D+01

At iterate   57    f=  1.93929D+05    |proj g|=  5.50654D+01

At iterate   58    f=  1.93929D+05    |proj g|=  5.56432D+01

At iterate   59    f=  1.93928D+05    |proj g|=  8.66118D+01

At iterate   60    f=  1.93928D+05    |proj g|=  1.25189D+02

At iterate   61    f=  1.93927D+05    |proj g|=  1.32146D+02

At iterate   62    f=  1.93926D+05    |proj g|=  6.72473D+01

At iterate   63    f=  1.93926D+05    |proj g|=  3.53333D+01

At iterate   64    f=  1.93926D+05    |proj g|=  3.69363D+01

At iterate   65    f=  1.93926D+05    |proj g|=  2.57782D+01

At iterate   66    f=  1.93925D+05    |proj g|=  1.13404D+02

At iterate   67    f=  1.93925D+05    |proj g|=  1.31822D+02

At iterate   68    f=  1.93924D+05    |proj g|=  7.61178D+01

At iterate   69    f=  1.93924D+05    |proj g|=  3.59213D+01

At iterate   70    f=  1.93924D+05    |proj g|=  2.13497D+01

At iterate   71    f=  1.93924D+05    |proj g|=  1.64999D+01

At iterate   72    f=  1.93924D+05    |proj g|=  1.92315D+01

At iterate   73    f=  1.93924D+05    |proj g|=  1.17414D+01

At iterate   74    f=  1.93924D+05    |proj g|=  8.78619D+00

At iterate   75    f=  1.93924D+05    |proj g|=  1.54572D+01

At iterate   76    f=  1.93924D+05    |proj g|=  3.67018D+01

At iterate   77    f=  1.93924D+05    |proj g|=  2.82830D+01

At iterate   78    f=  1.93924D+05    |proj g|=  2.35782D+01

At iterate   79    f=  1.93924D+05    |proj g|=  2.02495D+01

At iterate   80    f=  1.93924D+05    |proj g|=  1.76134D+01

At iterate   81    f=  1.93923D+05    |proj g|=  2.28489D+01

At iterate   82    f=  1.93923D+05    |proj g|=  4.42637D+01

At iterate   83    f=  1.93923D+05    |proj g|=  2.59123D+01

At iterate   84    f=  1.93923D+05    |proj g|=  1.20350D+01

At iterate   85    f=  1.93923D+05    |proj g|=  3.94143D+01

At iterate   86    f=  1.93923D+05    |proj g|=  1.58644D+01

At iterate   87    f=  1.93923D+05    |proj g|=  7.84732D+00

At iterate   88    f=  1.93923D+05    |proj g|=  7.32388D+00

At iterate   89    f=  1.93923D+05    |proj g|=  1.33551D+01

At iterate   90    f=  1.93923D+05    |proj g|=  8.20324D+01

At iterate   91    f=  1.93923D+05    |proj g|=  2.95969D+01

At iterate   92    f=  1.93923D+05    |proj g|=  2.35486D+01

At iterate   93    f=  1.93923D+05    |proj g|=  1.23728D+01

At iterate   94    f=  1.93923D+05    |proj g|=  3.00748D+01

At iterate   95    f=  1.93923D+05    |proj g|=  1.83064D+01

At iterate   96    f=  1.93923D+05    |proj g|=  7.90017D+00

At iterate   97    f=  1.93923D+05    |proj g|=  9.14084D+00

At iterate   98    f=  1.93923D+05    |proj g|=  1.61838D+01

At iterate   99    f=  1.93923D+05    |proj g|=  2.27102D+01

At iterate  100    f=  1.93923D+05    |proj g|=  1.35142D+01

At iterate  101    f=  1.93923D+05    |proj g|=  1.83359D+01

At iterate  102    f=  1.93923D+05    |proj g|=  1.10692D+01

At iterate  103    f=  1.93923D+05    |proj g|=  9.57820D+00

At iterate  104    f=  1.93922D+05    |proj g|=  1.66889D+01

At iterate  105    f=  1.93922D+05    |proj g|=  2.31954D+01

At iterate  106    f=  1.93922D+05    |proj g|=  1.72991D+01

At iterate  107    f=  1.93922D+05    |proj g|=  1.02419D+01

At iterate  108    f=  1.93922D+05    |proj g|=  7.57630D+00

At iterate  109    f=  1.93922D+05    |proj g|=  2.26949D+01

At iterate  110    f=  1.93922D+05    |proj g|=  8.13576D+00

At iterate  111    f=  1.93922D+05    |proj g|=  6.87880D+00

At iterate  112    f=  1.93922D+05    |proj g|=  4.51366D+00

At iterate  113    f=  1.93922D+05    |proj g|=  2.08742D+01

At iterate  114    f=  1.93922D+05    |proj g|=  9.49822D+00

At iterate  115    f=  1.93922D+05    |proj g|=  1.26773D+01

At iterate  116    f=  1.93922D+05    |proj g|=  1.28133D+01

At iterate  117    f=  1.93922D+05    |proj g|=  5.71330D+01

At iterate  118    f=  1.93922D+05    |proj g|=  2.11052D+01

At iterate  119    f=  1.93922D+05    |proj g|=  1.36044D+01

At iterate  120    f=  1.93922D+05    |proj g|=  1.04550D+01

At iterate  121    f=  1.93922D+05    |proj g|=  1.35694D+01

At iterate  122    f=  1.93922D+05    |proj g|=  8.65028D+00

At iterate  123    f=  1.93922D+05    |proj g|=  9.79810D+00

At iterate  124    f=  1.93922D+05    |proj g|=  1.19009D+01

At iterate  125    f=  1.93922D+05    |proj g|=  2.69835D+01

At iterate  126    f=  1.93922D+05    |proj g|=  1.36126D+01

At iterate  127    f=  1.93922D+05    |proj g|=  1.27076D+01

At iterate  128    f=  1.93922D+05    |proj g|=  1.61902D+01

At iterate  129    f=  1.93922D+05    |proj g|=  1.10626D+01

At iterate  130    f=  1.93922D+05    |proj g|=  1.09118D+01

At iterate  131    f=  1.93922D+05    |proj g|=  1.08658D+01

At iterate  132    f=  1.93922D+05    |proj g|=  1.40671D+01

At iterate  133    f=  1.93922D+05    |proj g|=  2.06845D+01

At iterate  134    f=  1.93922D+05    |proj g|=  1.44585D+01

At iterate  135    f=  1.93922D+05    |proj g|=  1.22707D+01

At iterate  136    f=  1.93922D+05    |proj g|=  2.74686D+01

At iterate  137    f=  1.93922D+05    |proj g|=  1.28964D+01

At iterate  138    f=  1.93922D+05    |proj g|=  1.10573D+01

At iterate  139    f=  1.93922D+05    |proj g|=  6.57962D+00

At iterate  140    f=  1.93922D+05    |proj g|=  1.61534D+01

At iterate  141    f=  1.93922D+05    |proj g|=  1.16932D+01

At iterate  142    f=  1.93922D+05    |proj g|=  1.00625D+01

At iterate  143    f=  1.93922D+05    |proj g|=  1.24840D+01

At iterate  144    f=  1.93922D+05    |proj g|=  3.30397D+01

At iterate  145    f=  1.93922D+05    |proj g|=  6.82259D+00

At iterate  146    f=  1.93922D+05    |proj g|=  5.54302D+00

At iterate  147    f=  1.93922D+05    |proj g|=  5.86660D+00

At iterate  148    f=  1.93922D+05    |proj g|=  6.64782D+00

At iterate  149    f=  1.93921D+05    |proj g|=  3.76748D+00

At iterate  150    f=  1.93921D+05    |proj g|=  5.57741D+00

At iterate  151    f=  1.93921D+05    |proj g|=  6.32296D+00

At iterate  152    f=  1.93921D+05    |proj g|=  6.26862D+00

At iterate  153    f=  1.93921D+05    |proj g|=  2.32702D+01

At iterate  154    f=  1.93921D+05    |proj g|=  1.44633D+01

At iterate  155    f=  1.93921D+05    |proj g|=  1.06483D+01

At iterate  156    f=  1.93921D+05    |proj g|=  1.12923D+01

At iterate  157    f=  1.93921D+05    |proj g|=  1.02605D+01

At iterate  158    f=  1.93921D+05    |proj g|=  9.32311D+00

At iterate  159    f=  1.93921D+05    |proj g|=  5.91442D+00

At iterate  160    f=  1.93921D+05    |proj g|=  5.11602D+00

At iterate  161    f=  1.93921D+05    |proj g|=  9.49576D+00

At iterate  162    f=  1.93921D+05    |proj g|=  6.11585D+00

At iterate  163    f=  1.93921D+05    |proj g|=  5.75950D+00

At iterate  164    f=  1.93921D+05    |proj g|=  1.60884D+01

At iterate  165    f=  1.93921D+05    |proj g|=  8.00929D+00

At iterate  166    f=  1.93921D+05    |proj g|=  6.37401D+00

At iterate  167    f=  1.93921D+05    |proj g|=  6.50801D+00

At iterate  168    f=  1.93921D+05    |proj g|=  8.29183D+00

At iterate  169    f=  1.93921D+05    |proj g|=  7.51371D+00

At iterate  170    f=  1.93921D+05    |proj g|=  8.15803D+00

At iterate  171    f=  1.93921D+05    |proj g|=  1.08015D+01

At iterate  172    f=  1.93921D+05    |proj g|=  1.42064D+01

At iterate  173    f=  1.93921D+05    |proj g|=  2.02235D+01

At iterate  174    f=  1.93921D+05    |proj g|=  4.58468D+00

At iterate  175    f=  1.93921D+05    |proj g|=  5.29220D+00

At iterate  176    f=  1.93921D+05    |proj g|=  5.58804D+00

At iterate  177    f=  1.93921D+05    |proj g|=  5.99404D+00

At iterate  178    f=  1.93921D+05    |proj g|=  7.52846D+00

At iterate  179    f=  1.93921D+05    |proj g|=  1.35128D+01

At iterate  180    f=  1.93921D+05    |proj g|=  4.41268D+00

At iterate  181    f=  1.93921D+05    |proj g|=  5.79356D+00

At iterate  182    f=  1.93921D+05    |proj g|=  4.81226D+00

At iterate  183    f=  1.93921D+05    |proj g|=  5.91872D+00

At iterate  184    f=  1.93921D+05    |proj g|=  3.84910D+00

At iterate  185    f=  1.93921D+05    |proj g|=  4.22245D+00

At iterate  186    f=  1.93921D+05    |proj g|=  9.66826D+00

At iterate  187    f=  1.93921D+05    |proj g|=  6.21379D+00

At iterate  188    f=  1.93921D+05    |proj g|=  6.28755D+00

At iterate  189    f=  1.93921D+05    |proj g|=  4.98915D+00

At iterate  190    f=  1.93921D+05    |proj g|=  4.71151D+00

At iterate  191    f=  1.93921D+05    |proj g|=  6.24935D+00

At iterate  192    f=  1.93921D+05    |proj g|=  7.64524D+00

At iterate  193    f=  1.93921D+05    |proj g|=  3.58934D+00

At iterate  194    f=  1.93921D+05    |proj g|=  4.11424D+00

At iterate  195    f=  1.93921D+05    |proj g|=  5.00132D+00

At iterate  196    f=  1.93921D+05    |proj g|=  8.71562D+00

At iterate  197    f=  1.93921D+05    |proj g|=  6.20810D+00

At iterate  198    f=  1.93921D+05    |proj g|=  4.59427D+00

At iterate  199    f=  1.93921D+05    |proj g|=  2.00960D+00

At iterate  200    f=  1.93921D+05    |proj g|=  3.37032D+00

At iterate  201    f=  1.93921D+05    |proj g|=  1.29341D+00

At iterate  202    f=  1.93921D+05    |proj g|=  4.85315D+00

At iterate  203    f=  1.93921D+05    |proj g|=  4.39756D+00

At iterate  204    f=  1.93921D+05    |proj g|=  1.20302D+01

At iterate  205    f=  1.93921D+05    |proj g|=  3.71965D+00

At iterate  206    f=  1.93921D+05    |proj g|=  2.45720D+00

At iterate  207    f=  1.93921D+05    |proj g|=  3.28073D+00

At iterate  208    f=  1.93921D+05    |proj g|=  2.42316D+00

At iterate  209    f=  1.93921D+05    |proj g|=  2.05134D+00

At iterate  210    f=  1.93921D+05    |proj g|=  2.77643D+00

At iterate  211    f=  1.93921D+05    |proj g|=  2.37542D+00

At iterate  212    f=  1.93921D+05    |proj g|=  2.11380D+00

At iterate  213    f=  1.93921D+05    |proj g|=  1.34994D+01

           * * *

Tit   = total number of iterations
Tnf   = total number of function evaluations
Tnint = total number of segments explored during Cauchy searches
Skip  = number of BFGS updates skipped
Nact  = number of active bounds at final generalized Cauchy point
Projg = norm of the final projected gradient
F     = final function value

           * * *

   N    Tit     Tnf  Tnint  Skip  Nact     Projg        F
  113    213    231    275     0     2   1.350D+01   1.939D+05
  F =   193921.12098119344     

CONVERGENCE: REL_REDUCTION_OF_F_<=_FACTR*EPSMCH             

 Cauchy                time 1.629E-03 seconds.
 Subspace minimization time 1.915E-03 seconds.
 Line search           time 4.022E+03 seconds.

 Total User time 4.040E+03 seconds.

-1.9392112098119344e+05
```
