## Supplementary material for "Modeling site-and-branch-heterogeneity with GFmix": GFF.params

```
5.1340633923678902e-01
8 9 4.9748153701879388e-01 4.9920815039719096e-01
10 11 5.0716901936550995e-01 4.9164917087862292e-01
12 13 4.9638250128366362e-01 4.9026011324750335e-01
14 15 5.1728178515837109e-01 5.0000167689077657e-01
4 5 4.9779294697967230e-01 4.9756238356245569e-01
6 7 5.0454977861398431e-01 5.0410465572142960e-01
16 17 4.1809676112209131e-03 8.2069424523913538e-04
18 19 9.9999999999999994e-12 9.9999999999999994e-12
2 3 5.1473875023827220e-01 5.1155837727540132e-01
20 21 5.3994810328375211e-03 1.0603648436579309e-03
22 23 4.7007521874723024e-01 5.2014053050164455e-01
0 1 5.1062970549545383e-01 4.7775895153063191e-01
24 27 8.2154817631671442e-03 9.9672500235894277e-03
25 28 5.0489304601168394e-01 4.7825012582944659e-01
26 29 2.6606942449581644e-01 2.4679537774242918e-01
5.9677206608381363e-02 5.0794259248600059e-02 8.3111750627546471e-02 6.9858750538422304e-02 5.9247775647865507e-02 3.5185695329782100e-02 5.8338889097976868e-02 2.2777712227665791e-02 2.9087378873395419e-02 3.9231020428921098e-02 3.0150047612102406e-02 8.3965972098424338e-02 2.2979695027467252e-02 5.7477113188397044e-02 3.7755157143143897e-02 5.8792527952016067e-02 4.9985833637077662e-02 4.0898091920064418e-02 5.0307993314714881e-02 6.0008513332442184e-02 
1.1490410982539845e+00 8.2708613367881778e-01 
1.0066071204388085e+00 8.2735007770967384e-01 
1.0928643837838956e+00 9.2370465697363002e-01 
1.2072977706482595e+00 8.8453415317547612e-01 
1.6489787460425570e-01 2.2975073227026237e+00 
1.1675428991705934e-01 2.2505253856804770e+00 
1.4296552476314001e-01 2.1635438326612011e+00 
1.2023355152581475e-01 2.2008675517500715e+00 
1.0430947724427244e+00 8.7190610934468771e-01 
1.1495956035344583e+00 8.6539151974510042e-01 
1.1231074298144517e+00 9.3415726323423875e-01 
1.1139869973609080e+00 8.7519628573224539e-01 
1.5630978012918670e-01 2.0916390412629546e+00 
1.5797522541337911e-01 2.1049765703942098e+00 
1.5162285183807009e-01 2.2198140443263408e+00 
1.6745796828534013e-01 2.1455157393367670e+00 
9.8371420109866792e-01 1.0398076590025565e+00 
9.9864152619315949e-01 9.9414641247304092e-01 
9.9999922626790982e-01 1.0000011283849597e+00 
9.9728478065883641e-01 1.0039075065168501e+00 
1.0297309233623766e+00 9.7569736397121187e-01 
9.7264327579120713e-01 1.0190520768898856e+00 
1.3249984434490014e+00 8.8579740007340768e-01 
1.9896355860631698e-01 2.2854252655575431e+00 
9.9323092601248697e-01 9.6074432946381971e-01 
1.4770533810508268e-01 1.8719066232461870e+00 
1.1649155966312961e+00 8.8093629776680549e-01 
1.0076338187024434e+00 1.0137375601568932e+00 
1.1039164929649783e+00 6.9373059239099766e-01 
1.2596115908700087e+00 8.8527373815288191e-01 
1.1230026267625215e+00 8.7423935311686340e-01 
```
