## Supplementary material for "Modeling site-and-branch-heterogeneity with GFmix": GFF.txt

```
Alignment	Mixture	+F	Tree	Method	G	F	Likelihood	Runtime	NewGFmixInfo
Simulations/045.phy	bin/C20.aafreq.dat	FALSE	Simulations/045_iqtree/045_iqtree.treefile	GFF	GARP	FYMINK	-193921.120981193	4039.40680003166	           * * *;;   N    Tit     Tnf  Tnint  Skip  Nact     Projg        F;  113    213    231    275     0     2   1.350D+01   1.939D+05;  F =   193921.12098119344     ;;CONVERGENCE: REL_REDUCTION_OF_F_<=_FACTR*EPSMCH             ;; Cauchy                time 1.629E-03 seconds.; Subspace minimization time 1.915E-03 seconds.; Line search           time 4.022E+03 seconds.;; Total User time 4.040E+03 seconds.;;-1.9392112098119344e+05
```
