## Supplementary material for "Modeling site-and-branch-heterogeneity with GFmix": GFP.iterations

```
Warning message:
In readLines(rootfile) :
  incomplete final line found on 'sim_topologies/16_taxa.rootfile'
   5

At X0         0 variables are exactly at the bounds

At iterate    0    f=  1.98238D+05    |proj g|=  9.90000D+01

At iterate    1    f=  1.97321D+05    |proj g|=  9.87735D+01

At iterate    2    f=  1.95063D+05    |proj g|=  1.99317D+02

At iterate    3    f=  1.94248D+05    |proj g|=  1.40013D+02

At iterate    4    f=  1.94118D+05    |proj g|=  6.87156D+01

At iterate    5    f=  1.94080D+05    |proj g|=  9.99077D+01

At iterate    6    f=  1.94051D+05    |proj g|=  8.49704D+01

At iterate    7    f=  1.94034D+05    |proj g|=  5.46174D+01

At iterate    8    f=  1.94016D+05    |proj g|=  5.36429D+01

At iterate    9    f=  1.94008D+05    |proj g|=  9.99027D+01

At iterate   10    f=  1.94006D+05    |proj g|=  2.87875D+01

At iterate   11    f=  1.94005D+05    |proj g|=  9.59869D+00

At iterate   12    f=  1.94005D+05    |proj g|=  8.88840D+00

At iterate   13    f=  1.94004D+05    |proj g|=  8.47787D+00

At iterate   14    f=  1.94003D+05    |proj g|=  1.25054D+01

At iterate   15    f=  1.94002D+05    |proj g|=  2.11125D+01

At iterate   16    f=  1.94002D+05    |proj g|=  6.38580D+00

At iterate   17    f=  1.94001D+05    |proj g|=  5.65078D+00

At iterate   18    f=  1.94001D+05    |proj g|=  1.58049D+01

At iterate   19    f=  1.94001D+05    |proj g|=  1.10459D+01

At iterate   20    f=  1.94000D+05    |proj g|=  8.58578D+00

At iterate   21    f=  1.94000D+05    |proj g|=  1.11015D+01

At iterate   22    f=  1.93999D+05    |proj g|=  1.06316D+01

At iterate   23    f=  1.93999D+05    |proj g|=  4.09264D+01

At iterate   24    f=  1.93999D+05    |proj g|=  5.34247D+00

At iterate   25    f=  1.93999D+05    |proj g|=  3.04993D+00

At iterate   26    f=  1.93999D+05    |proj g|=  2.31727D+00

At iterate   27    f=  1.93999D+05    |proj g|=  5.32530D+00

At iterate   28    f=  1.93999D+05    |proj g|=  1.95710D+00

At iterate   29    f=  1.93998D+05    |proj g|=  2.98185D+00

At iterate   30    f=  1.93998D+05    |proj g|=  3.94115D+00

At iterate   31    f=  1.93998D+05    |proj g|=  2.98251D+00

At iterate   32    f=  1.93998D+05    |proj g|=  5.17333D+00

At iterate   33    f=  1.93998D+05    |proj g|=  2.23663D+00

At iterate   34    f=  1.93998D+05    |proj g|=  1.96713D+00

At iterate   35    f=  1.93998D+05    |proj g|=  1.52861D+00

At iterate   36    f=  1.93998D+05    |proj g|=  1.89155D+00

At iterate   37    f=  1.93998D+05    |proj g|=  3.55391D+00

At iterate   38    f=  1.93998D+05    |proj g|=  1.32472D+00

At iterate   39    f=  1.93998D+05    |proj g|=  1.95583D+00

At iterate   40    f=  1.93998D+05    |proj g|=  1.40827D+00

At iterate   41    f=  1.93998D+05    |proj g|=  1.04174D+00

At iterate   42    f=  1.93998D+05    |proj g|=  1.63826D+00

At iterate   43    f=  1.93998D+05    |proj g|=  2.32283D+00

At iterate   44    f=  1.93998D+05    |proj g|=  1.63758D+00

At iterate   45    f=  1.93998D+05    |proj g|=  1.77799D+00

At iterate   46    f=  1.93998D+05    |proj g|=  2.40161D+00

At iterate   47    f=  1.93998D+05    |proj g|=  3.07508D+00

At iterate   48    f=  1.93998D+05    |proj g|=  4.92640D+00

At iterate   49    f=  1.93998D+05    |proj g|=  7.12246D+00

At iterate   50    f=  1.93998D+05    |proj g|=  4.07984D+00

At iterate   51    f=  1.93998D+05    |proj g|=  3.99201D+00

At iterate   52    f=  1.93998D+05    |proj g|=  3.82050D+00

At iterate   53    f=  1.93998D+05    |proj g|=  2.94450D+00

At iterate   54    f=  1.93998D+05    |proj g|=  2.84738D+00

At iterate   55    f=  1.93998D+05    |proj g|=  2.45857D+00

At iterate   56    f=  1.93998D+05    |proj g|=  3.48938D+00

At iterate   57    f=  1.93997D+05    |proj g|=  8.38428D+00

At iterate   58    f=  1.93997D+05    |proj g|=  1.29678D+01

At iterate   59    f=  1.93997D+05    |proj g|=  5.60390D+00

At iterate   60    f=  1.93997D+05    |proj g|=  1.93635D+00

At iterate   61    f=  1.93997D+05    |proj g|=  1.77283D+00

At iterate   62    f=  1.93997D+05    |proj g|=  3.13202D+00

At iterate   63    f=  1.93997D+05    |proj g|=  2.84610D+00

At iterate   64    f=  1.93997D+05    |proj g|=  2.76175D+00

At iterate   65    f=  1.93997D+05    |proj g|=  8.91964D-01

At iterate   66    f=  1.93997D+05    |proj g|=  8.48034D-01

At iterate   67    f=  1.93997D+05    |proj g|=  2.87821D+00

At iterate   68    f=  1.93997D+05    |proj g|=  8.29547D-01

At iterate   69    f=  1.93997D+05    |proj g|=  1.06254D+00

At iterate   70    f=  1.93997D+05    |proj g|=  1.41882D+00

At iterate   71    f=  1.93997D+05    |proj g|=  1.74186D+00

At iterate   72    f=  1.93997D+05    |proj g|=  1.54247D+00

At iterate   73    f=  1.93997D+05    |proj g|=  1.11442D+00

At iterate   74    f=  1.93997D+05    |proj g|=  1.20424D+00

At iterate   75    f=  1.93997D+05    |proj g|=  2.61118D+00

At iterate   76    f=  1.93997D+05    |proj g|=  7.17293D-01

At iterate   77    f=  1.93997D+05    |proj g|=  5.93950D-01

At iterate   78    f=  1.93997D+05    |proj g|=  6.17423D-01

At iterate   79    f=  1.93997D+05    |proj g|=  6.42758D-01

At iterate   80    f=  1.93997D+05    |proj g|=  9.47081D-01

At iterate   81    f=  1.93997D+05    |proj g|=  1.70340D+00

At iterate   82    f=  1.93997D+05    |proj g|=  3.21899D+00

At iterate   83    f=  1.93997D+05    |proj g|=  8.14552D-01

At iterate   84    f=  1.93997D+05    |proj g|=  5.94688D-01

At iterate   85    f=  1.93997D+05    |proj g|=  1.06677D+00

At iterate   86    f=  1.93997D+05    |proj g|=  2.93890D+00

At iterate   87    f=  1.93997D+05    |proj g|=  1.61958D+00

At iterate   88    f=  1.93997D+05    |proj g|=  1.41208D+00

At iterate   89    f=  1.93997D+05    |proj g|=  2.43397D+00

At iterate   90    f=  1.93997D+05    |proj g|=  3.71023D+00

At iterate   91    f=  1.93997D+05    |proj g|=  1.31693D+00

At iterate   92    f=  1.93997D+05    |proj g|=  1.09890D+00

At iterate   93    f=  1.93997D+05    |proj g|=  1.57428D+00

At iterate   94    f=  1.93997D+05    |proj g|=  2.62220D+00

At iterate   95    f=  1.93997D+05    |proj g|=  2.13414D+00

At iterate   96    f=  1.93997D+05    |proj g|=  1.43207D+00

At iterate   97    f=  1.93997D+05    |proj g|=  1.47461D+00

At iterate   98    f=  1.93997D+05    |proj g|=  2.43110D+00

At iterate   99    f=  1.93997D+05    |proj g|=  3.44242D+00

At iterate  100    f=  1.93997D+05    |proj g|=  3.09621D+00

At iterate  101    f=  1.93997D+05    |proj g|=  1.53476D+00

At iterate  102    f=  1.93997D+05    |proj g|=  3.55246D+00

At iterate  103    f=  1.93997D+05    |proj g|=  3.97840D+00

At iterate  104    f=  1.93997D+05    |proj g|=  5.40112D+00

At iterate  105    f=  1.93997D+05    |proj g|=  2.96106D+00

At iterate  106    f=  1.93997D+05    |proj g|=  2.51797D+00

At iterate  107    f=  1.93997D+05    |proj g|=  1.95110D+00

At iterate  108    f=  1.93997D+05    |proj g|=  1.31906D+00

At iterate  109    f=  1.93997D+05    |proj g|=  2.54550D+00

At iterate  110    f=  1.93997D+05    |proj g|=  2.53856D+00

At iterate  111    f=  1.93997D+05    |proj g|=  1.41749D+00

At iterate  112    f=  1.93997D+05    |proj g|=  4.63455D+00

At iterate  113    f=  1.93997D+05    |proj g|=  2.07150D+00

At iterate  114    f=  1.93997D+05    |proj g|=  9.89961D-01

At iterate  115    f=  1.93996D+05    |proj g|=  1.17307D+00

At iterate  116    f=  1.93996D+05    |proj g|=  2.36392D+00

At iterate  117    f=  1.93996D+05    |proj g|=  6.88010D-01

At iterate  118    f=  1.93996D+05    |proj g|=  7.23222D-01

At iterate  119    f=  1.93996D+05    |proj g|=  1.38300D+00

At iterate  120    f=  1.93996D+05    |proj g|=  1.17244D+00

At iterate  121    f=  1.93996D+05    |proj g|=  2.18210D+00

At iterate  122    f=  1.93996D+05    |proj g|=  9.28450D-01

At iterate  123    f=  1.93996D+05    |proj g|=  8.57219D-01

At iterate  124    f=  1.93996D+05    |proj g|=  2.09406D+00

At iterate  125    f=  1.93996D+05    |proj g|=  6.34341D-01

At iterate  126    f=  1.93996D+05    |proj g|=  5.23236D-01

At iterate  127    f=  1.93996D+05    |proj g|=  1.14592D+00

At iterate  128    f=  1.93996D+05    |proj g|=  1.49087D+00

At iterate  129    f=  1.93996D+05    |proj g|=  9.99857D-01

At iterate  130    f=  1.93996D+05    |proj g|=  4.99446D-01

At iterate  131    f=  1.93996D+05    |proj g|=  7.85497D-01

At iterate  132    f=  1.93996D+05    |proj g|=  1.03592D+00

At iterate  133    f=  1.93996D+05    |proj g|=  2.57794D+00

At iterate  134    f=  1.93996D+05    |proj g|=  1.17375D+00

At iterate  135    f=  1.93996D+05    |proj g|=  1.28264D+00

At iterate  136    f=  1.93996D+05    |proj g|=  1.10584D+00

At iterate  137    f=  1.93996D+05    |proj g|=  6.55703D-01

At iterate  138    f=  1.93996D+05    |proj g|=  1.10606D+00

At iterate  139    f=  1.93996D+05    |proj g|=  9.79562D-01

At iterate  140    f=  1.93996D+05    |proj g|=  8.68572D-01

At iterate  141    f=  1.93996D+05    |proj g|=  1.65054D+00

At iterate  142    f=  1.93996D+05    |proj g|=  1.97713D+00

At iterate  143    f=  1.93996D+05    |proj g|=  8.50091D-01

At iterate  144    f=  1.93996D+05    |proj g|=  5.61719D-01

At iterate  145    f=  1.93996D+05    |proj g|=  1.52198D+00

At iterate  146    f=  1.93996D+05    |proj g|=  9.00665D-01

At iterate  147    f=  1.93996D+05    |proj g|=  1.45979D+00

At iterate  148    f=  1.93996D+05    |proj g|=  4.78939D+00

At iterate  149    f=  1.93996D+05    |proj g|=  1.52140D+00

At iterate  150    f=  1.93996D+05    |proj g|=  9.53672D-01

At iterate  151    f=  1.93996D+05    |proj g|=  1.28775D+00

At iterate  152    f=  1.93996D+05    |proj g|=  3.53720D+00

At iterate  153    f=  1.93996D+05    |proj g|=  3.18741D+00

At iterate  154    f=  1.93996D+05    |proj g|=  6.38906D-01

At iterate  155    f=  1.93996D+05    |proj g|=  6.71312D-01

At iterate  156    f=  1.93996D+05    |proj g|=  5.89017D-01

At iterate  157    f=  1.93996D+05    |proj g|=  3.18653D+00

At iterate  158    f=  1.93996D+05    |proj g|=  8.79709D-01

At iterate  159    f=  1.93996D+05    |proj g|=  1.12262D+00

At iterate  160    f=  1.93996D+05    |proj g|=  2.10705D+00

At iterate  161    f=  1.93996D+05    |proj g|=  1.41987D+00

At iterate  162    f=  1.93996D+05    |proj g|=  1.24774D+00

At iterate  163    f=  1.93996D+05    |proj g|=  1.34367D+00

At iterate  164    f=  1.93996D+05    |proj g|=  1.12124D+00

At iterate  165    f=  1.93996D+05    |proj g|=  9.08117D-01

At iterate  166    f=  1.93996D+05    |proj g|=  4.39093D-01

At iterate  167    f=  1.93996D+05    |proj g|=  4.67260D-01

At iterate  168    f=  1.93996D+05    |proj g|=  1.72534D+00

At iterate  169    f=  1.93996D+05    |proj g|=  6.20524D-01

At iterate  170    f=  1.93996D+05    |proj g|=  6.84695D-01

At iterate  171    f=  1.93996D+05    |proj g|=  1.03654D+00

At iterate  172    f=  1.93996D+05    |proj g|=  2.04788D+00

At iterate  173    f=  1.93996D+05    |proj g|=  2.00502D+00

At iterate  174    f=  1.93996D+05    |proj g|=  9.39272D-01

At iterate  175    f=  1.93996D+05    |proj g|=  1.99132D+00

At iterate  176    f=  1.93996D+05    |proj g|=  2.73973D+00

At iterate  177    f=  1.93996D+05    |proj g|=  1.85111D+00

At iterate  178    f=  1.93996D+05    |proj g|=  1.24892D+00

At iterate  179    f=  1.93996D+05    |proj g|=  2.43330D+00

At iterate  180    f=  1.93996D+05    |proj g|=  5.63678D+00

At iterate  181    f=  1.93996D+05    |proj g|=  2.62214D+00

At iterate  182    f=  1.93996D+05    |proj g|=  8.76064D+00

At iterate  183    f=  1.93996D+05    |proj g|=  2.20369D+00

At iterate  184    f=  1.93996D+05    |proj g|=  1.69424D+00

At iterate  185    f=  1.93996D+05    |proj g|=  1.46325D+00

At iterate  186    f=  1.93996D+05    |proj g|=  1.10973D+00

At iterate  187    f=  1.93996D+05    |proj g|=  1.13925D+01

At iterate  188    f=  1.93996D+05    |proj g|=  2.08193D+00

At iterate  189    f=  1.93996D+05    |proj g|=  1.09061D+00

At iterate  190    f=  1.93996D+05    |proj g|=  8.20717D-01

At iterate  191    f=  1.93996D+05    |proj g|=  1.36670D+00

At iterate  192    f=  1.93996D+05    |proj g|=  7.16562D+00

At iterate  193    f=  1.93996D+05    |proj g|=  1.10867D+00

At iterate  194    f=  1.93996D+05    |proj g|=  8.41606D-01

At iterate  195    f=  1.93996D+05    |proj g|=  6.82749D-01

At iterate  196    f=  1.93996D+05    |proj g|=  5.12034D-01

At iterate  197    f=  1.93996D+05    |proj g|=  2.19754D+00

At iterate  198    f=  1.93996D+05    |proj g|=  8.14208D-01

At iterate  199    f=  1.93996D+05    |proj g|=  7.87729D-01

At iterate  200    f=  1.93996D+05    |proj g|=  1.14377D+00

At iterate  201    f=  1.93996D+05    |proj g|=  1.54164D+00

At iterate  202    f=  1.93996D+05    |proj g|=  5.25386D-01

At iterate  203    f=  1.93996D+05    |proj g|=  7.48523D-01

At iterate  204    f=  1.93996D+05    |proj g|=  7.67440D-01

At iterate  205    f=  1.93996D+05    |proj g|=  7.88209D-01

At iterate  206    f=  1.93996D+05    |proj g|=  1.26898D+00

At iterate  207    f=  1.93996D+05    |proj g|=  9.06895D-01

At iterate  208    f=  1.93996D+05    |proj g|=  8.50505D-01

At iterate  209    f=  1.93996D+05    |proj g|=  2.42177D+00

At iterate  210    f=  1.93996D+05    |proj g|=  1.80554D+00

At iterate  211    f=  1.93996D+05    |proj g|=  7.43463D-01

At iterate  212    f=  1.93996D+05    |proj g|=  5.03066D-01

At iterate  213    f=  1.93996D+05    |proj g|=  1.14172D+00

At iterate  214    f=  1.93996D+05    |proj g|=  6.00066D-01

At iterate  215    f=  1.93996D+05    |proj g|=  7.24655D-01

At iterate  216    f=  1.93996D+05    |proj g|=  1.43163D+00

At iterate  217    f=  1.93996D+05    |proj g|=  2.98872D+00

At iterate  218    f=  1.93996D+05    |proj g|=  5.44284D+00

At iterate  219    f=  1.93996D+05    |proj g|=  1.60826D+00

At iterate  220    f=  1.93996D+05    |proj g|=  1.58606D+00

At iterate  221    f=  1.93996D+05    |proj g|=  1.42243D+00

At iterate  222    f=  1.93996D+05    |proj g|=  2.00900D+00

At iterate  223    f=  1.93996D+05    |proj g|=  1.20148D+00

At iterate  224    f=  1.93996D+05    |proj g|=  1.06970D+00

At iterate  225    f=  1.93996D+05    |proj g|=  1.96038D+00

At iterate  226    f=  1.93996D+05    |proj g|=  1.12579D+00

At iterate  227    f=  1.93996D+05    |proj g|=  6.04285D-01

At iterate  228    f=  1.93996D+05    |proj g|=  7.41854D-01

At iterate  229    f=  1.93996D+05    |proj g|=  7.53395D-01

At iterate  230    f=  1.93996D+05    |proj g|=  7.56661D-01

At iterate  231    f=  1.93996D+05    |proj g|=  9.56823D-01

At iterate  232    f=  1.93996D+05    |proj g|=  4.37085D-01

At iterate  233    f=  1.93996D+05    |proj g|=  4.44320D-01

At iterate  234    f=  1.93996D+05    |proj g|=  1.30630D+00

At iterate  235    f=  1.93996D+05    |proj g|=  1.11662D+00

At iterate  236    f=  1.93996D+05    |proj g|=  6.61946D-01

At iterate  237    f=  1.93996D+05    |proj g|=  4.10311D-01

At iterate  238    f=  1.93996D+05    |proj g|=  4.14881D-01

At iterate  239    f=  1.93996D+05    |proj g|=  5.41229D-01

At iterate  240    f=  1.93996D+05    |proj g|=  5.46348D-01

At iterate  241    f=  1.93996D+05    |proj g|=  3.34194D-01

At iterate  242    f=  1.93996D+05    |proj g|=  1.32770D+00

           * * *

Tit   = total number of iterations
Tnf   = total number of function evaluations
Tnint = total number of segments explored during Cauchy searches
Skip  = number of BFGS updates skipped
Nact  = number of active bounds at final generalized Cauchy point
Projg = norm of the final projected gradient
F     = final function value

           * * *

   N    Tit     Tnf  Tnint  Skip  Nact     Projg        F
   62    242    255    304     0     1   1.328D+00   1.940D+05
  F =   193995.73567852020     

CONVERGENCE: REL_REDUCTION_OF_F_<=_FACTR*EPSMCH             

 Cauchy                time 1.182E-03 seconds.
 Subspace minimization time 2.058E-03 seconds.
 Line search           time 3.265E+03 seconds.

 Total User time 3.279E+03 seconds.

-1.9399573567852020e+05
```
