## Supplementary material for "Modeling site-and-branch-heterogeneity with GFmix": GFP.params

```
5.3830000000000000e-01
8 9 4.8809100000000000e-01 4.9938399999999999e-01
10 11 5.0405500000000003e-01 4.8871399999999998e-01
12 13 4.3099199999999999e-01 4.2132700000000001e-01
14 15 4.5048400000000000e-01 4.3861499999999998e-01
4 5 4.2950800000000000e-01 4.2914900000000000e-01
6 7 4.3867499999999998e-01 4.3439299999999997e-01
16 17 3.8449999999999999e-03 3.7720000000000002e-03
18 19 1.9999999999999999e-06 1.4519999999999999e-03
2 3 5.0567399999999996e-01 5.1750700000000005e-01
20 21 9.9599999999999992e-04 7.8930000000000007e-03
22 23 5.1388999999999996e-01 4.9886500000000000e-01
0 1 5.1270400000000005e-01 4.7511399999999998e-01
24 27 8.2489999999999994e-03 1.2733000000000000e-02
25 28 4.8400700000000002e-01 5.2874500000000002e-01
26 29 2.2568600000000000e-01 2.2568600000000000e-01
5.6000000000000001e-02 5.1499999999999997e-02 8.1299999999999997e-02 7.2200000000000000e-02 5.5700000000000000e-02 3.3099999999999997e-02 5.8999999999999997e-02 2.6400000000000000e-02 3.0800000000000001e-02 3.7699999999999997e-02 3.0300000000000001e-02 8.0900000000000000e-02 2.6300000000000000e-02 5.7900000000000000e-02 3.7100000000000001e-02 5.8700000000000002e-02 5.6099999999999997e-02 3.5000000000000003e-02 5.4500000000000000e-02 5.9600000000000000e-02 
1.1269288788454117e+00 8.2270035471086167e-01 
9.9524878330635425e-01 8.2160337825471375e-01 
1.0864481082084065e+00 9.2550808250483485e-01 
1.1921909538830870e+00 8.8787442399519212e-01 
1.7021367123982295e-01 2.3361854047868662e+00 
1.1999530748010369e-01 2.2884316924142563e+00 
1.4939030472513593e-01 2.2010825469508544e+00 
1.2600132569812642e-01 2.2428726180463094e+00 
1.0365866866337918e+00 8.6708312361315376e-01 
1.1349058604249793e+00 8.6247073385182393e-01 
1.1178823034793433e+00 9.4234379515840361e-01 
1.1062931179967486e+00 8.8308334302802605e-01 
1.5990462532569436e-01 2.1139011760598829e+00 
1.6158702351889986e-01 2.1313468834381766e+00 
1.5421813360193690e-01 2.2501330367524313e+00 
1.7120638130892007e-01 2.1688798943691103e+00 
3.6967120321742125e-01 2.3548499730259076e+00 
2.5013171694031067e-01 6.6488063750406640e-02 
9.9939312565372207e-01 1.0012976819175252e+00 
5.6946776830025791e-01 1.7733512339822999e+00 
1.4554318032657034e+00 1.1098793571801626e-02 
1.0000000000000000e-02 6.4779488402660779e-01 
1.2415262791342316e+00 9.1231215983498670e-01 
1.7593308435334165e-01 2.2515359706718088e+00 
3.8736256278993975e-01 3.1827514079338848e-01 
1.2329393129739694e-01 1.8898654828342927e+00 
1.2919067520078344e+00 8.2311809365995314e-01 
1.0517740654119492e+00 1.2527994713123802e+00 
1.0412702154133113e+00 7.3836764267925303e-01 
1.4533860296991579e+00 8.2555445557199103e-01 
1.0810099501660981e+00 8.8337062638154118e-01 
```
