## Supplementary material for "Modeling site-and-branch-heterogeneity with GFmix": GFP.txt

```
Alignment	Mixture	+F	Tree	Method	G	F	Likelihood	Runtime	NewGFmixInfo
Simulations/045.phy	bin/C20.aafreq.dat	FALSE	Simulations/045_iqtree/045_iqtree.treefile	GFP	GARP	FYMINK	-193995.73567852	3278.46087026596	           * * *;;   N    Tit     Tnf  Tnint  Skip  Nact     Projg        F;   62    242    255    304     0     1   1.328D+00   1.940D+05;  F =   193995.73567852020     ;;CONVERGENCE: REL_REDUCTION_OF_F_<=_FACTR*EPSMCH             ;; Cauchy                time 1.182E-03 seconds.; Subspace minimization time 2.058E-03 seconds.; Line search           time 3.265E+03 seconds.;; Total User time 3.279E+03 seconds.;;-1.9399573567852020e+05
```
