## Supplementary material for "Modeling site-and-branch-heterogeneity with GFmix": OGF.params

```
5.383e-01
8 9 0.48809100000000000 0.49938399999999999
10 11 0.50405500000000003 0.48871399999999998
12 13 0.43099199999999999 0.42132700000000001
14 15 0.45048400000000000 0.43861499999999998
4 5 0.42950800000000000 0.42914900000000000
6 7 0.43867499999999998 0.43439299999999997
16 17 0.00384500000000000 0.00377200000000000
18 19 0.00000200000000000 0.00145200000000000
2 3 0.50567399999999996 0.51750700000000005
20 21 0.00099600000000000 0.00789300000000000
22 23 0.51388999999999996 0.49886500000000000
0 1 0.51270400000000005 0.47511399999999998
24 27 0.00824900000000000 0.01273300000000000
25 28 0.48400700000000002 0.52874500000000002
26 29 0.22568600000000000 0.22568600000000000
5.5994400559944008e-02 5.1494850514948502e-02 8.1291870812918707e-02 7.2192780721927807e-02 5.5694430556944306e-02 3.3096690330966898e-02 5.8994100589941006e-02 2.6397360263973602e-02 3.0796920307969204e-02 3.7696230376962299e-02 3.0296970302969704e-02 8.0891910808919110e-02 2.6297370262973702e-02 5.7894210578942104e-02 3.7096290370962903e-02 5.8694130586941312e-02 5.6094390560943903e-02 3.4996500349965008e-02 5.4494550544945508e-02 5.9594040595940409e-02
1.04084158415842
1.02099629477151
0.999197431781701
1.04289215686275
0.487797875394775
0.489158716392021
0.492472495657209
0.484988452655889
1.00080064051241
1.01322115384615
1
1.01641970364437
0.491243181165662
0.495251798561151
0.481376172874609
0.497844208105778
1.00700841009211
1.00815595782773
0.493245185398103
0.48956546598056
0.488475943532123
0.488725065047702
1.00758407344576
0.491400315321772
1.02085020242915
0.488600288600289
0.707153284671533
1.03090871625798
1.02583477994486
0.711030313279499
0.709078693205677
```
