## Supplementary material for "Modeling site-and-branch-heterogeneity with GFmix": OGF.txt

```
Alignment	Mixture	+F	Tree	Method	G	F	Likelihood	Runtime	NewGFmixInfo
Simulations/045.phy	bin/C20.aafreq.dat	FALSE	Simulations/045_iqtree/045_iqtree.treefile	OGF	GARP	FYMINK	-195934.558066739	3.40460777282715	NA
```
