## Supplementary material for "Modeling site-and-branch-heterogeneity with GFmix": SSF.params

```
5.383e-01
8 9 0.48809100000000000 0.49938399999999999
10 11 0.50405500000000003 0.48871399999999998
12 13 0.43099199999999999 0.42132700000000001
14 15 0.45048400000000000 0.43861499999999998
4 5 0.42950800000000000 0.42914900000000000
6 7 0.43867499999999998 0.43439299999999997
16 17 0.00384500000000000 0.00377200000000000
18 19 0.00000200000000000 0.00145200000000000
2 3 0.50567399999999996 0.51750700000000005
20 21 0.00099600000000000 0.00789300000000000
22 23 0.51388999999999996 0.49886500000000000
0 1 0.51270400000000005 0.47511399999999998
24 27 0.00824900000000000 0.01273300000000000
25 28 0.48400700000000002 0.52874500000000002
26 29 0.22568600000000000 0.22568600000000000
5.5994400559944008e-02 5.1494850514948502e-02 8.1291870812918707e-02 7.2192780721927807e-02 5.5694430556944306e-02 3.3096690330966898e-02 5.8994100589941006e-02 2.6397360263973602e-02 3.0796920307969204e-02 3.7696230376962299e-02 3.0296970302969704e-02 8.0891910808919110e-02 2.6297370262973702e-02 5.7894210578942104e-02 3.7096290370962903e-02 5.8694130586941312e-02 5.6094390560943903e-02 3.4996500349965008e-02 5.4494550544945508e-02 5.9594040595940409e-02
1.23482399057111
1.19034992054802
1.12124376905951
1.28779216388956
0.0678724339242311
0.078716500682454
0.0789624770035263
0.0678415887584067
1.07474137892151
1.17451366207271
1.11315909569609
1.18042528761025
0.130512411188632
0.11730924586922
0.119141729038492
0.136357536389374
1.00123969714203
1.00235148561895
0.999997201933798
0.99780606451033
0.998368631358064
0.981301777885528
1.42907829774542
0.234727939745372
1.00569742256834
0.394578107424339
0.929143911756059
1.00680847105054
1.44607929191564
0.857887125651879
0.872937621153295
```
