## Supplementary material for "Modeling site-and-branch-heterogeneity with GFmix": SSF.txt

```
Alignment	Mixture	+F	Tree	Method	G	F	Likelihood	Runtime	NewGFmixInfo
Simulations/045.phy	bin/C20.aafreq.dat	FALSE	Simulations/045_iqtree/045_iqtree.treefile	SSF	GARP	FYMINK	-194116.833611494	6.23116064071655	NA
```
