## Supplementary material for "Modeling site-and-branch-heterogeneity with GFmix": 046.phy.utreec

```
8 9 0.509246 0.488194
10 11 0.512371 0.482726
12 13 0.424508 0.413973
14 15 0.412738 0.407201
4 5 0.408298 0.421973
6 7 0.436509 0.411367
16 17 0.000002 0.009190
18 19 0.015559 0.000003
2 3 0.490495 0.507035
20 21 0.005670 0.000003
22 23 0.513526 0.474085
0 1 0.470177 0.493275
24 27 0.000003 0.000002
25 28 0.444550 0.559760
26 29 0.222362 0.222362
```
