## Supplementary material for "Modeling site-and-branch-heterogeneity with GFmix": 046.phy.utreecu

```
14 15 0.4127377552 0.4072005166
12 13 0.4245081571 0.4139727997
10 11 0.5123712558 0.4827262326
8 9 0.5092459855 0.4881939398
16 17 0.0000027674 0.0155590560
18 19 0.0091900970 0.0000020840
6 7 0.4365085522 0.4113666297
4 5 0.4082976148 0.4219729618
20 21 0.4740853084 0.5135260108
22 23 0.0000026277 0.0056697284
24 25 0.4447235751 0.4445504358
2 3 0.4904946337 0.5070351974
26 27 0.5597604974 0.0000029362
1 28 0.4932749823 0.0000024250
0 29 0.4701767706 0.0000000000
```
