## Supplementary material for "Modeling site-and-branch-heterogeneity with GFmix": C20pi1.nex.log

```
IQ-TREE version 3.0.0 for Linux x86 64-bit built Apr  3 2025
Developed by Bui Quang Minh, Thomas Wong, Nhan Ly-Trong, Huaiyan Ren
Contributed by Lam-Tung Nguyen, Dominik Schrempf, Chris Bielow,
Olga Chernomor, Michael Woodhams, Diep Thi Hoang, Heiko Schmidt

Host:    perun22 (AVX2, FMA3, 2003 GB RAM)
Command: iqtree3 --alisim /misc/scratch2/cmccarthy/ScriptsForSystBiol/Simulations/046/C20pi1 -t /misc/scratch2/cmccarthy/ScriptsForSystBiol/Simulations/046/C20pi1.nwk -p /misc/scratch2/cmccarthy/ScriptsForSystBiol/Simulations/046/C20pi1.nex -af fasta -quiet
Seed:    694120 (Using SPRNG - Scalable Parallel Random Number Generator)
Time:    Tue Jun 24 13:39:52 2025
Kernel:  AVX+FMA - 1 threads (128 CPU cores detected)

Reading partition model file /misc/scratch2/cmccarthy/ScriptsForSystBiol/Simulations/046/C20pi1.nex ...

Loading 4 partitions...
Subset	Type	Model	Name
1	AA	LG+F{0.0964593676360809,0.0192316320705025,0.0706437454424941,0.0327585396096185,0.0129585831600631,0.0167856373890593,0.0183227345678477,0.0410376748524387,0.0107252246493843,0.0087407878616553,0.0112031347735127,0.0196582043916855,0.00784038237464251,0.00394202371705166,0.0211698500493197,0.315576576147692,0.269260104633103,0.00152094177110176,0.00431587733185046,0.0178486969753712}	C20pi1_1
2	AA	LG+F{0.0964593676360809,0.0192316320705025,0.0706437454424941,0.0327585396096185,0.0129585831600631,0.0167856373890593,0.0183227345678477,0.0410376748524387,0.0107252246493843,0.0087407878616553,0.0112031347735127,0.0196582043916855,0.00784038237464251,0.00394202371705166,0.0211698500493197,0.315576576147692,0.269260104633103,0.00152094177110176,0.00431587733185046,0.0178486969753712}	C20pi1_2
3	AA	LG+F{0.0964593676360809,0.0192316320705025,0.0706437454424941,0.0327585396096185,0.0129585831600631,0.0167856373890593,0.0183227345678477,0.0410376748524387,0.0107252246493843,0.0087407878616553,0.0112031347735127,0.0196582043916855,0.00784038237464251,0.00394202371705166,0.0211698500493197,0.315576576147692,0.269260104633103,0.00152094177110176,0.00431587733185046,0.0178486969753712}	C20pi1_3
4	AA	LG+F{0.0964593676360809,0.0192316320705025,0.0706437454424941,0.0327585396096185,0.0129585831600631,0.0167856373890593,0.0183227345678477,0.0410376748524387,0.0107252246493843,0.0087407878616553,0.0112031347735127,0.0196582043916855,0.00784038237464251,0.00394202371705166,0.0211698500493197,0.315576576147692,0.269260104633103,0.00152094177110176,0.00431587733185046,0.0178486969753712}	C20pi1_4

[Alignment Simulator] Executing
Reading partition model file /misc/scratch2/cmccarthy/ScriptsForSystBiol/Simulations/046/C20pi1.nex ...

Loading 4 partitions...
Subset	Type	Model	Name
1	AA	LG+F{0.0964593676360809,0.0192316320705025,0.0706437454424941,0.0327585396096185,0.0129585831600631,0.0167856373890593,0.0183227345678477,0.0410376748524387,0.0107252246493843,0.0087407878616553,0.0112031347735127,0.0196582043916855,0.00784038237464251,0.00394202371705166,0.0211698500493197,0.315576576147692,0.269260104633103,0.00152094177110176,0.00431587733185046,0.0178486969753712}	C20pi1_1
2	AA	LG+F{0.0964593676360809,0.0192316320705025,0.0706437454424941,0.0327585396096185,0.0129585831600631,0.0167856373890593,0.0183227345678477,0.0410376748524387,0.0107252246493843,0.0087407878616553,0.0112031347735127,0.0196582043916855,0.00784038237464251,0.00394202371705166,0.0211698500493197,0.315576576147692,0.269260104633103,0.00152094177110176,0.00431587733185046,0.0178486969753712}	C20pi1_2
3	AA	LG+F{0.0964593676360809,0.0192316320705025,0.0706437454424941,0.0327585396096185,0.0129585831600631,0.0167856373890593,0.0183227345678477,0.0410376748524387,0.0107252246493843,0.0087407878616553,0.0112031347735127,0.0196582043916855,0.00784038237464251,0.00394202371705166,0.0211698500493197,0.315576576147692,0.269260104633103,0.00152094177110176,0.00431587733185046,0.0178486969753712}	C20pi1_3
4	AA	LG+F{0.0964593676360809,0.0192316320705025,0.0706437454424941,0.0327585396096185,0.0129585831600631,0.0167856373890593,0.0183227345678477,0.0410376748524387,0.0107252246493843,0.0087407878616553,0.0112031347735127,0.0196582043916855,0.00784038237464251,0.00394202371705166,0.0211698500493197,0.315576576147692,0.269260104633103,0.00152094177110176,0.00431587733185046,0.0178486969753712}	C20pi1_4

WARNING: Normalizing State frequencies so that sum of them equals to 1
WARNING: Normalizing State frequencies so that sum of them equals to 1
WARNING: Normalizing State frequencies so that sum of them equals to 1
WARNING: Normalizing State frequencies so that sum of them equals to 1
 - Time spent on Loading trees: 0.029
WARNING: Partitions' rates are normalized so that sum of (partition_rate*partition_sequence_length) of all partitions is 1.
 - Tree filepath: /misc/scratch2/cmccarthy/ScriptsForSystBiol/Simulations/046/C20pi1.nwk
 - Length of output sequences: 1000
 - Model: Partition model
 - Number of output datasets: 1
 - Number of threads: 1
WARNING: The sequence_length is now set equally to the total length of all partitions
WARNING: Normalizing State frequencies so that sum of them equals to 1
Simulating a sequence with branch-specific model named LG
WARNING: Normalizing State frequencies so that sum of them equals to 1
Simulating a sequence with branch-specific model named LG
WARNING: Normalizing State frequencies so that sum of them equals to 1
Simulating a sequence with branch-specific model named LG
WARNING: Normalizing State frequencies so that sum of them equals to 1
Simulating a sequence with branch-specific model named LG
WARNING: Normalizing State frequencies so that sum of them equals to 1
Simulating a sequence with branch-specific model named LG
WARNING: Normalizing State frequencies so that sum of them equals to 1
Simulating a sequence with branch-specific model named LG
WARNING: Normalizing State frequencies so that sum of them equals to 1
Simulating a sequence with branch-specific model named LG
WARNING: Normalizing State frequencies so that sum of them equals to 1
Simulating a sequence with branch-specific model named LG
WARNING: Normalizing State frequencies so that sum of them equals to 1
Simulating a sequence with branch-specific model named LG
WARNING: Normalizing State frequencies so that sum of them equals to 1
Simulating a sequence with branch-specific model named LG
WARNING: Normalizing State frequencies so that sum of them equals to 1
Simulating a sequence with branch-specific model named LG
WARNING: Normalizing State frequencies so that sum of them equals to 1
Simulating a sequence with branch-specific model named LG
WARNING: Normalizing State frequencies so that sum of them equals to 1
Simulating a sequence with branch-specific model named LG
WARNING: Normalizing State frequencies so that sum of them equals to 1
Simulating a sequence with branch-specific model named LG
WARNING: Normalizing State frequencies so that sum of them equals to 1
Simulating a sequence with branch-specific model named LG
WARNING: Normalizing State frequencies so that sum of them equals to 1
Simulating a sequence with branch-specific model named LG
WARNING: Normalizing State frequencies so that sum of them equals to 1
Simulating a sequence with branch-specific model named LG
WARNING: Normalizing State frequencies so that sum of them equals to 1
Simulating a sequence with branch-specific model named LG
WARNING: Normalizing State frequencies so that sum of them equals to 1
Simulating a sequence with branch-specific model named LG
WARNING: Normalizing State frequencies so that sum of them equals to 1
Simulating a sequence with branch-specific model named LG
WARNING: Normalizing State frequencies so that sum of them equals to 1
Simulating a sequence with branch-specific model named LG
WARNING: Normalizing State frequencies so that sum of them equals to 1
Simulating a sequence with branch-specific model named LG
WARNING: Normalizing State frequencies so that sum of them equals to 1
Simulating a sequence with branch-specific model named LG
WARNING: Normalizing State frequencies so that sum of them equals to 1
Simulating a sequence with branch-specific model named LG
WARNING: Normalizing State frequencies so that sum of them equals to 1
Simulating a sequence with branch-specific model named LG
WARNING: Normalizing State frequencies so that sum of them equals to 1
Simulating a sequence with branch-specific model named LG
WARNING: Normalizing State frequencies so that sum of them equals to 1
Simulating a sequence with branch-specific model named LG
WARNING: Normalizing State frequencies so that sum of them equals to 1
Simulating a sequence with branch-specific model named LG
WARNING: Normalizing State frequencies so that sum of them equals to 1
Simulating a sequence with branch-specific model named LG
WARNING: Normalizing State frequencies so that sum of them equals to 1
Simulating a sequence with branch-specific model named LG
WARNING: Normalizing State frequencies so that sum of them equals to 1
Simulating a sequence with branch-specific model named LG
WARNING: Normalizing State frequencies so that sum of them equals to 1
Simulating a sequence with branch-specific model named LG
WARNING: Normalizing State frequencies so that sum of them equals to 1
Simulating a sequence with branch-specific model named LG
WARNING: Normalizing State frequencies so that sum of them equals to 1
Simulating a sequence with branch-specific model named LG
WARNING: Normalizing State frequencies so that sum of them equals to 1
Simulating a sequence with branch-specific model named LG
WARNING: Normalizing State frequencies so that sum of them equals to 1
Simulating a sequence with branch-specific model named LG
WARNING: Normalizing State frequencies so that sum of them equals to 1
Simulating a sequence with branch-specific model named LG
WARNING: Normalizing State frequencies so that sum of them equals to 1
Simulating a sequence with branch-specific model named LG
WARNING: Normalizing State frequencies so that sum of them equals to 1
Simulating a sequence with branch-specific model named LG
WARNING: Normalizing State frequencies so that sum of them equals to 1
Simulating a sequence with branch-specific model named LG
WARNING: Normalizing State frequencies so that sum of them equals to 1
Simulating a sequence with branch-specific model named LG
WARNING: Normalizing State frequencies so that sum of them equals to 1
Simulating a sequence with branch-specific model named LG
WARNING: Normalizing State frequencies so that sum of them equals to 1
Simulating a sequence with branch-specific model named LG
WARNING: Normalizing State frequencies so that sum of them equals to 1
Simulating a sequence with branch-specific model named LG
WARNING: Normalizing State frequencies so that sum of them equals to 1
Simulating a sequence with branch-specific model named LG
WARNING: Normalizing State frequencies so that sum of them equals to 1
Simulating a sequence with branch-specific model named LG
WARNING: Normalizing State frequencies so that sum of them equals to 1
Simulating a sequence with branch-specific model named LG
WARNING: Normalizing State frequencies so that sum of them equals to 1
Simulating a sequence with branch-specific model named LG
WARNING: Normalizing State frequencies so that sum of them equals to 1
Simulating a sequence with branch-specific model named LG
WARNING: Normalizing State frequencies so that sum of them equals to 1
Simulating a sequence with branch-specific model named LG
WARNING: Normalizing State frequencies so that sum of them equals to 1
Simulating a sequence with branch-specific model named LG
WARNING: Normalizing State frequencies so that sum of them equals to 1
Simulating a sequence with branch-specific model named LG
WARNING: Normalizing State frequencies so that sum of them equals to 1
Simulating a sequence with branch-specific model named LG
WARNING: Normalizing State frequencies so that sum of them equals to 1
Simulating a sequence with branch-specific model named LG
WARNING: Normalizing State frequencies so that sum of them equals to 1
Simulating a sequence with branch-specific model named LG
WARNING: Normalizing State frequencies so that sum of them equals to 1
Simulating a sequence with branch-specific model named LG
WARNING: Normalizing State frequencies so that sum of them equals to 1
Simulating a sequence with branch-specific model named LG
WARNING: Normalizing State frequencies so that sum of them equals to 1
Simulating a sequence with branch-specific model named LG
WARNING: Normalizing State frequencies so that sum of them equals to 1
Simulating a sequence with branch-specific model named LG
WARNING: Normalizing State frequencies so that sum of them equals to 1
Simulating a sequence with branch-specific model named LG
WARNING: Normalizing State frequencies so that sum of them equals to 1
Simulating a sequence with branch-specific model named LG
WARNING: Normalizing State frequencies so that sum of them equals to 1
Simulating a sequence with branch-specific model named LG
WARNING: Normalizing State frequencies so that sum of them equals to 1
Simulating a sequence with branch-specific model named LG
WARNING: Normalizing State frequencies so that sum of them equals to 1
Simulating a sequence with branch-specific model named LG
WARNING: Normalizing State frequencies so that sum of them equals to 1
Simulating a sequence with branch-specific model named LG
WARNING: Normalizing State frequencies so that sum of them equals to 1
Simulating a sequence with branch-specific model named LG
WARNING: Normalizing State frequencies so that sum of them equals to 1
Simulating a sequence with branch-specific model named LG
WARNING: Normalizing State frequencies so that sum of them equals to 1
Simulating a sequence with branch-specific model named LG
WARNING: Normalizing State frequencies so that sum of them equals to 1
Simulating a sequence with branch-specific model named LG
WARNING: Normalizing State frequencies so that sum of them equals to 1
Simulating a sequence with branch-specific model named LG
WARNING: Normalizing State frequencies so that sum of them equals to 1
Simulating a sequence with branch-specific model named LG
WARNING: Normalizing State frequencies so that sum of them equals to 1
Simulating a sequence with branch-specific model named LG
WARNING: Normalizing State frequencies so that sum of them equals to 1
Simulating a sequence with branch-specific model named LG
WARNING: Normalizing State frequencies so that sum of them equals to 1
Simulating a sequence with branch-specific model named LG
WARNING: Normalizing State frequencies so that sum of them equals to 1
Simulating a sequence with branch-specific model named LG
WARNING: Normalizing State frequencies so that sum of them equals to 1
Simulating a sequence with branch-specific model named LG
WARNING: Normalizing State frequencies so that sum of them equals to 1
Simulating a sequence with branch-specific model named LG
WARNING: Normalizing State frequencies so that sum of them equals to 1
Simulating a sequence with branch-specific model named LG
WARNING: Normalizing State frequencies so that sum of them equals to 1
Simulating a sequence with branch-specific model named LG
WARNING: Normalizing State frequencies so that sum of them equals to 1
Simulating a sequence with branch-specific model named LG
WARNING: Normalizing State frequencies so that sum of them equals to 1
Simulating a sequence with branch-specific model named LG
WARNING: Normalizing State frequencies so that sum of them equals to 1
Simulating a sequence with branch-specific model named LG
WARNING: Normalizing State frequencies so that sum of them equals to 1
Simulating a sequence with branch-specific model named LG
WARNING: Normalizing State frequencies so that sum of them equals to 1
Simulating a sequence with branch-specific model named LG
WARNING: Normalizing State frequencies so that sum of them equals to 1
Simulating a sequence with branch-specific model named LG
WARNING: Normalizing State frequencies so that sum of them equals to 1
Simulating a sequence with branch-specific model named LG
WARNING: Normalizing State frequencies so that sum of them equals to 1
Simulating a sequence with branch-specific model named LG
WARNING: Normalizing State frequencies so that sum of them equals to 1
Simulating a sequence with branch-specific model named LG
WARNING: Normalizing State frequencies so that sum of them equals to 1
Simulating a sequence with branch-specific model named LG
WARNING: Normalizing State frequencies so that sum of them equals to 1
Simulating a sequence with branch-specific model named LG
WARNING: Normalizing State frequencies so that sum of them equals to 1
Simulating a sequence with branch-specific model named LG
WARNING: Normalizing State frequencies so that sum of them equals to 1
Simulating a sequence with branch-specific model named LG
WARNING: Normalizing State frequencies so that sum of them equals to 1
Simulating a sequence with branch-specific model named LG
WARNING: Normalizing State frequencies so that sum of them equals to 1
Simulating a sequence with branch-specific model named LG
WARNING: Normalizing State frequencies so that sum of them equals to 1
Simulating a sequence with branch-specific model named LG
WARNING: Normalizing State frequencies so that sum of them equals to 1
Simulating a sequence with branch-specific model named LG
WARNING: Normalizing State frequencies so that sum of them equals to 1
Simulating a sequence with branch-specific model named LG
WARNING: Normalizing State frequencies so that sum of them equals to 1
Simulating a sequence with branch-specific model named LG
WARNING: Normalizing State frequencies so that sum of them equals to 1
Simulating a sequence with branch-specific model named LG
WARNING: Normalizing State frequencies so that sum of them equals to 1
Simulating a sequence with branch-specific model named LG
WARNING: Normalizing State frequencies so that sum of them equals to 1
Simulating a sequence with branch-specific model named LG
WARNING: Normalizing State frequencies so that sum of them equals to 1
Simulating a sequence with branch-specific model named LG
WARNING: Normalizing State frequencies so that sum of them equals to 1
Simulating a sequence with branch-specific model named LG
WARNING: Normalizing State frequencies so that sum of them equals to 1
Simulating a sequence with branch-specific model named LG
WARNING: Normalizing State frequencies so that sum of them equals to 1
Simulating a sequence with branch-specific model named LG
WARNING: Normalizing State frequencies so that sum of them equals to 1
Simulating a sequence with branch-specific model named LG
WARNING: Normalizing State frequencies so that sum of them equals to 1
Simulating a sequence with branch-specific model named LG
WARNING: Normalizing State frequencies so that sum of them equals to 1
Simulating a sequence with branch-specific model named LG
WARNING: Normalizing State frequencies so that sum of them equals to 1
Simulating a sequence with branch-specific model named LG
WARNING: Normalizing State frequencies so that sum of them equals to 1
Simulating a sequence with branch-specific model named LG
WARNING: Normalizing State frequencies so that sum of them equals to 1
Simulating a sequence with branch-specific model named LG
WARNING: Normalizing State frequencies so that sum of them equals to 1
Simulating a sequence with branch-specific model named LG
WARNING: Normalizing State frequencies so that sum of them equals to 1
Simulating a sequence with branch-specific model named LG
WARNING: Normalizing State frequencies so that sum of them equals to 1
Simulating a sequence with branch-specific model named LG
WARNING: Normalizing State frequencies so that sum of them equals to 1
Simulating a sequence with branch-specific model named LG
WARNING: Normalizing State frequencies so that sum of them equals to 1
Simulating a sequence with branch-specific model named LG
WARNING: Normalizing State frequencies so that sum of them equals to 1
Simulating a sequence with branch-specific model named LG
WARNING: Normalizing State frequencies so that sum of them equals to 1
Simulating a sequence with branch-specific model named LG
WARNING: Normalizing State frequencies so that sum of them equals to 1
Simulating a sequence with branch-specific model named LG
WARNING: Normalizing State frequencies so that sum of them equals to 1
Simulating a sequence with branch-specific model named LG
 - Time spent on merging partitions: 0.000
SUBSTITUTION PROCESS
--------------------

Edge-linked-proportional partition model with separate substitution models and separate rates across sites

  ID  Model           Speed  Parameters
   1  LG             0.035  LG
   2  LG             0.266  LG
   3  LG             0.866  LG
   4  LG             3.056  LG

An alignment written to /misc/scratch2/cmccarthy/ScriptsForSystBiol/Simulations/046/C20pi1.fa
Screen log file: /misc/scratch2/cmccarthy/ScriptsForSystBiol/Simulations/046/C20pi1.nex.log
[Alignment Simulator] Done
Simulation CPU time: 0.796 sec (0h:0m:0s)
Simulation wall-clock time: 0.856 sec (0h:0m:0s)

Date and Time: Tue Jun 24 13:39:53 2025
```
