## Supplementary material for "Modeling site-and-branch-heterogeneity with GFmix": C20pi1.nwk

```
((((A1:0.5[&model=LG+F{0.0964593676360809/0.0192316320705025/0.0706437454424941/0.0327585396096185/0.0129585831600631/0.0167856373890593/0.0183227345678477/0.0410376748524387/0.0107252246493843/0.0087407878616553/0.0112031347735127/0.0196582043916855/0.00784038237464251/0.00394202371705166/0.0211698500493197/0.315576576147692/0.269260104633103/0.00152094177110176/0.00431587733185046/0.0178486969753712}],A2:0.5[&model=LG+F{0.0964593676360809/0.0192316320705025/0.0706437454424941/0.0327585396096185/0.0129585831600631/0.0167856373890593/0.0183227345678477/0.0410376748524387/0.0107252246493843/0.0087407878616553/0.0112031347735127/0.0196582043916855/0.00784038237464251/0.00394202371705166/0.0211698500493197/0.315576576147692/0.269260104633103/0.00152094177110176/0.00431587733185046/0.0178486969753712}]):0.001[&model=LG+F{0.0964593676360809/0.0192316320705025/0.0706437454424941/0.0327585396096185/0.0129585831600631/0.0167856373890593/0.0183227345678477/0.0410376748524387/0.0107252246493843/0.0087407878616553/0.0112031347735127/0.0196582043916855/0.00784038237464251/0.00394202371705166/0.0211698500493197/0.315576576147692/0.269260104633103/0.00152094177110176/0.00431587733185046/0.0178486969753712}],(A3:0.5[&model=LG+F{0.0964593676360809/0.0192316320705025/0.0706437454424941/0.0327585396096185/0.0129585831600631/0.0167856373890593/0.0183227345678477/0.0410376748524387/0.0107252246493843/0.0087407878616553/0.0112031347735127/0.0196582043916855/0.00784038237464251/0.00394202371705166/0.0211698500493197/0.315576576147692/0.269260104633103/0.00152094177110176/0.00431587733185046/0.0178486969753712}],A4:0.5[&model=LG+F{0.0964593676360809/0.0192316320705025/0.0706437454424941/0.0327585396096185/0.0129585831600631/0.0167856373890593/0.0183227345678477/0.0410376748524387/0.0107252246493843/0.0087407878616553/0.0112031347735127/0.0196582043916855/0.00784038237464251/0.00394202371705166/0.0211698500493197/0.315576576147692/0.269260104633103/0.00152094177110176/0.00431587733185046/0.0178486969753712}]):0.001[&model=LG+F{0.0964593676360809/0.0192316320705025/0.0706437454424941/0.0327585396096185/0.0129585831600631/0.0167856373890593/0.0183227345678477/0.0410376748524387/0.0107252246493843/0.0087407878616553/0.0112031347735127/0.0196582043916855/0.00784038237464251/0.00394202371705166/0.0211698500493197/0.315576576147692/0.269260104633103/0.00152094177110176/0.00431587733185046/0.0178486969753712}]):0.5[&model=LG+F{0.0964593676360809/0.0192316320705025/0.0706437454424941/0.0327585396096185/0.0129585831600631/0.0167856373890593/0.0183227345678477/0.0410376748524387/0.0107252246493843/0.0087407878616553/0.0112031347735127/0.0196582043916855/0.00784038237464251/0.00394202371705166/0.0211698500493197/0.315576576147692/0.269260104633103/0.00152094177110176/0.00431587733185046/0.0178486969753712}],((B1:0.5[&model=LG+F{0.0132135488317191/0.00263445755145286/0.169440280447497/0.0324111144536803/0.0128211491404525/0.0166076150242985/0.0181284103094922/0.00562157241843747/0.0106114768178054/0.0209649352159076/0.0110843184009861/0.0471505530228837/0.018805296633889/0.00945501402798127/0.00289996559424078/0.312229685764753/0.266404429900503/0.00150481121588486/0.0103517085752627/0.0176594001873013}],B2:0.5[&model=LG+F{0.0132135488317191/0.00263445755145286/0.169440280447497/0.0324111144536803/0.0128211491404525/0.0166076150242985/0.0181284103094922/0.00562157241843747/0.0106114768178054/0.0209649352159076/0.0110843184009861/0.0471505530228837/0.018805296633889/0.00945501402798127/0.00289996559424078/0.312229685764753/0.266404429900503/0.00150481121588486/0.0103517085752627/0.0176594001873013}]):0.001[&model=LG+F{0.0132135488317191/0.00263445755145286/0.169440280447497/0.0324111144536803/0.0128211491404525/0.0166076150242985/0.0181284103094922/0.00562157241843747/0.0106114768178054/0.0209649352159076/0.0110843184009861/0.0471505530228837/0.018805296633889/0.00945501402798127/0.00289996559424078/0.312229685764753/0.266404429900503/0.00150481121588486/0.0103517085752627/0.0176594001873013}],(B3:0.5[&model=LG+F{0.0132135488317191/0.00263445755145286/0.169440280447497/0.0324111144536803/0.0128211491404525/0.0166076150242985/0.0181284103094922/0.00562157241843747/0.0106114768178054/0.0209649352159076/0.0110843184009861/0.0471505530228837/0.018805296633889/0.00945501402798127/0.00289996559424078/0.312229685764753/0.266404429900503/0.00150481121588486/0.0103517085752627/0.0176594001873013}],B4:0.5[&model=LG+F{0.0132135488317191/0.00263445755145286/0.169440280447497/0.0324111144536803/0.0128211491404525/0.0166076150242985/0.0181284103094922/0.00562157241843747/0.0106114768178054/0.0209649352159076/0.0110843184009861/0.0471505530228837/0.018805296633889/0.00945501402798127/0.00289996559424078/0.312229685764753/0.266404429900503/0.00150481121588486/0.0103517085752627/0.0176594001873013}]):0.001[&model=LG+F{0.0132135488317191/0.00263445755145286/0.169440280447497/0.0324111144536803/0.0128211491404525/0.0166076150242985/0.0181284103094922/0.00562157241843747/0.0106114768178054/0.0209649352159076/0.0110843184009861/0.0471505530228837/0.018805296633889/0.00945501402798127/0.00289996559424078/0.312229685764753/0.266404429900503/0.00150481121588486/0.0103517085752627/0.0176594001873013}]):0.5[&model=LG+F{0.0132135488317191/0.00263445755145286/0.169440280447497/0.0324111144536803/0.0128211491404525/0.0166076150242985/0.0181284103094922/0.00562157241843747/0.0106114768178054/0.0209649352159076/0.0110843184009861/0.0471505530228837/0.018805296633889/0.00945501402798127/0.00289996559424078/0.312229685764753/0.266404429900503/0.00150481121588486/0.0103517085752627/0.0176594001873013}]):0.25[&model=LG+F{0.0964593676360809/0.0192316320705025/0.0706437454424941/0.0327585396096185/0.0129585831600631/0.0167856373890593/0.0183227345678477/0.0410376748524387/0.0107252246493843/0.0087407878616553/0.0112031347735127/0.0196582043916855/0.00784038237464251/0.00394202371705166/0.0211698500493197/0.315576576147692/0.269260104633103/0.00152094177110176/0.00431587733185046/0.0178486969753712}],(((C1:0.5[&model=LG+F{0.0964593676360809/0.0192316320705025/0.0706437454424941/0.0327585396096185/0.0129585831600631/0.0167856373890593/0.0183227345678477/0.0410376748524387/0.0107252246493843/0.0087407878616553/0.0112031347735127/0.0196582043916855/0.00784038237464251/0.00394202371705166/0.0211698500493197/0.315576576147692/0.269260104633103/0.00152094177110176/0.00431587733185046/0.0178486969753712}],C2:0.5[&model=LG+F{0.0964593676360809/0.0192316320705025/0.0706437454424941/0.0327585396096185/0.0129585831600631/0.0167856373890593/0.0183227345678477/0.0410376748524387/0.0107252246493843/0.0087407878616553/0.0112031347735127/0.0196582043916855/0.00784038237464251/0.00394202371705166/0.0211698500493197/0.315576576147692/0.269260104633103/0.00152094177110176/0.00431587733185046/0.0178486969753712}]):0.001[&model=LG+F{0.0964593676360809/0.0192316320705025/0.0706437454424941/0.0327585396096185/0.0129585831600631/0.0167856373890593/0.0183227345678477/0.0410376748524387/0.0107252246493843/0.0087407878616553/0.0112031347735127/0.0196582043916855/0.00784038237464251/0.00394202371705166/0.0211698500493197/0.315576576147692/0.269260104633103/0.00152094177110176/0.00431587733185046/0.0178486969753712}],(C3:0.5[&model=LG+F{0.0964593676360809/0.0192316320705025/0.0706437454424941/0.0327585396096185/0.0129585831600631/0.0167856373890593/0.0183227345678477/0.0410376748524387/0.0107252246493843/0.0087407878616553/0.0112031347735127/0.0196582043916855/0.00784038237464251/0.00394202371705166/0.0211698500493197/0.315576576147692/0.269260104633103/0.00152094177110176/0.00431587733185046/0.0178486969753712}],C4:0.5[&model=LG+F{0.0964593676360809/0.0192316320705025/0.0706437454424941/0.0327585396096185/0.0129585831600631/0.0167856373890593/0.0183227345678477/0.0410376748524387/0.0107252246493843/0.0087407878616553/0.0112031347735127/0.0196582043916855/0.00784038237464251/0.00394202371705166/0.0211698500493197/0.315576576147692/0.269260104633103/0.00152094177110176/0.00431587733185046/0.0178486969753712}]):0.001[&model=LG+F{0.0964593676360809/0.0192316320705025/0.0706437454424941/0.0327585396096185/0.0129585831600631/0.0167856373890593/0.0183227345678477/0.0410376748524387/0.0107252246493843/0.0087407878616553/0.0112031347735127/0.0196582043916855/0.00784038237464251/0.00394202371705166/0.0211698500493197/0.315576576147692/0.269260104633103/0.00152094177110176/0.00431587733185046/0.0178486969753712}]):0.5[&model=LG+F{0.0964593676360809/0.0192316320705025/0.0706437454424941/0.0327585396096185/0.0129585831600631/0.0167856373890593/0.0183227345678477/0.0410376748524387/0.0107252246493843/0.0087407878616553/0.0112031347735127/0.0196582043916855/0.00784038237464251/0.00394202371705166/0.0211698500493197/0.315576576147692/0.269260104633103/0.00152094177110176/0.00431587733185046/0.0178486969753712}],((D1:0.5[&model=LG+F{0.0132135488317191/0.00263445755145286/0.169440280447497/0.0324111144536803/0.0128211491404525/0.0166076150242985/0.0181284103094922/0.00562157241843747/0.0106114768178054/0.0209649352159076/0.0110843184009861/0.0471505530228837/0.018805296633889/0.00945501402798127/0.00289996559424078/0.312229685764753/0.266404429900503/0.00150481121588486/0.0103517085752627/0.0176594001873013}],D2:0.5[&model=LG+F{0.0132135488317191/0.00263445755145286/0.169440280447497/0.0324111144536803/0.0128211491404525/0.0166076150242985/0.0181284103094922/0.00562157241843747/0.0106114768178054/0.0209649352159076/0.0110843184009861/0.0471505530228837/0.018805296633889/0.00945501402798127/0.00289996559424078/0.312229685764753/0.266404429900503/0.00150481121588486/0.0103517085752627/0.0176594001873013}]):0.001[&model=LG+F{0.0132135488317191/0.00263445755145286/0.169440280447497/0.0324111144536803/0.0128211491404525/0.0166076150242985/0.0181284103094922/0.00562157241843747/0.0106114768178054/0.0209649352159076/0.0110843184009861/0.0471505530228837/0.018805296633889/0.00945501402798127/0.00289996559424078/0.312229685764753/0.266404429900503/0.00150481121588486/0.0103517085752627/0.0176594001873013}],(D3:0.5[&model=LG+F{0.0132135488317191/0.00263445755145286/0.169440280447497/0.0324111144536803/0.0128211491404525/0.0166076150242985/0.0181284103094922/0.00562157241843747/0.0106114768178054/0.0209649352159076/0.0110843184009861/0.0471505530228837/0.018805296633889/0.00945501402798127/0.00289996559424078/0.312229685764753/0.266404429900503/0.00150481121588486/0.0103517085752627/0.0176594001873013}],D4:0.5[&model=LG+F{0.0132135488317191/0.00263445755145286/0.169440280447497/0.0324111144536803/0.0128211491404525/0.0166076150242985/0.0181284103094922/0.00562157241843747/0.0106114768178054/0.0209649352159076/0.0110843184009861/0.0471505530228837/0.018805296633889/0.00945501402798127/0.00289996559424078/0.312229685764753/0.266404429900503/0.00150481121588486/0.0103517085752627/0.0176594001873013}]):0.001[&model=LG+F{0.0132135488317191/0.00263445755145286/0.169440280447497/0.0324111144536803/0.0128211491404525/0.0166076150242985/0.0181284103094922/0.00562157241843747/0.0106114768178054/0.0209649352159076/0.0110843184009861/0.0471505530228837/0.018805296633889/0.00945501402798127/0.00289996559424078/0.312229685764753/0.266404429900503/0.00150481121588486/0.0103517085752627/0.0176594001873013}]):0.5[&model=LG+F{0.0132135488317191/0.00263445755145286/0.169440280447497/0.0324111144536803/0.0128211491404525/0.0166076150242985/0.0181284103094922/0.00562157241843747/0.0106114768178054/0.0209649352159076/0.0110843184009861/0.0471505530228837/0.018805296633889/0.00945501402798127/0.00289996559424078/0.312229685764753/0.266404429900503/0.00150481121588486/0.0103517085752627/0.0176594001873013}]):0.25[&model=LG+F{0.0964593676360809/0.0192316320705025/0.0706437454424941/0.0327585396096185/0.0129585831600631/0.0167856373890593/0.0183227345678477/0.0410376748524387/0.0107252246493843/0.0087407878616553/0.0112031347735127/0.0196582043916855/0.00784038237464251/0.00394202371705166/0.0211698500493197/0.315576576147692/0.269260104633103/0.00152094177110176/0.00431587733185046/0.0178486969753712}]);
```
