## Supplementary material for "Modeling site-and-branch-heterogeneity with GFmix": C20pi2.nwk

```
((((A1:0.5[&model=LG+F{0.226271821113059/0.00566694428998155/0.0068365303255325/0.00312392759389863/0.034407601137912/0.00632008147612636/0.00699263759424253/0.0217021218850791/0.002407082422357/0.102262612940012/0.0779377801853823/0.00376026735598538/0.0274328418292022/0.00997534493369829/0.0182509869603416/0.0490235808679585/0.110421649577581/0.00175287152489991/0.00429860184131142/0.281154568966892}],A2:0.5[&model=LG+F{0.226271821113059/0.00566694428998155/0.0068365303255325/0.00312392759389863/0.034407601137912/0.00632008147612636/0.00699263759424253/0.0217021218850791/0.002407082422357/0.102262612940012/0.0779377801853823/0.00376026735598538/0.0274328418292022/0.00997534493369829/0.0182509869603416/0.0490235808679585/0.110421649577581/0.00175287152489991/0.00429860184131142/0.281154568966892}]):0.001[&model=LG+F{0.226271821113059/0.00566694428998155/0.0068365303255325/0.00312392759389863/0.034407601137912/0.00632008147612636/0.00699263759424253/0.0217021218850791/0.002407082422357/0.102262612940012/0.0779377801853823/0.00376026735598538/0.0274328418292022/0.00997534493369829/0.0182509869603416/0.0490235808679585/0.110421649577581/0.00175287152489991/0.00429860184131142/0.281154568966892}],(A3:0.5[&model=LG+F{0.226271821113059/0.00566694428998155/0.0068365303255325/0.00312392759389863/0.034407601137912/0.00632008147612636/0.00699263759424253/0.0217021218850791/0.002407082422357/0.102262612940012/0.0779377801853823/0.00376026735598538/0.0274328418292022/0.00997534493369829/0.0182509869603416/0.0490235808679585/0.110421649577581/0.00175287152489991/0.00429860184131142/0.281154568966892}],A4:0.5[&model=LG+F{0.226271821113059/0.00566694428998155/0.0068365303255325/0.00312392759389863/0.034407601137912/0.00632008147612636/0.00699263759424253/0.0217021218850791/0.002407082422357/0.102262612940012/0.0779377801853823/0.00376026735598538/0.0274328418292022/0.00997534493369829/0.0182509869603416/0.0490235808679585/0.110421649577581/0.00175287152489991/0.00429860184131142/0.281154568966892}]):0.001[&model=LG+F{0.226271821113059/0.00566694428998155/0.0068365303255325/0.00312392759389863/0.034407601137912/0.00632008147612636/0.00699263759424253/0.0217021218850791/0.002407082422357/0.102262612940012/0.0779377801853823/0.00376026735598538/0.0274328418292022/0.00997534493369829/0.0182509869603416/0.0490235808679585/0.110421649577581/0.00175287152489991/0.00429860184131142/0.281154568966892}]):0.5[&model=LG+F{0.226271821113059/0.00566694428998155/0.0068365303255325/0.00312392759389863/0.034407601137912/0.00632008147612636/0.00699263759424253/0.0217021218850791/0.002407082422357/0.102262612940012/0.0779377801853823/0.00376026735598538/0.0274328418292022/0.00997534493369829/0.0182509869603416/0.0490235808679585/0.110421649577581/0.00175287152489991/0.00429860184131142/0.281154568966892}],((B1:0.5[&model=LG+F{0.0317766099295095/0.000795840495335155/0.0168105033040164/0.00316863648380232/0.0349000343345486/0.00641053294095875/0.00709271451822373/0.00304774964196824/0.00244153199897985/0.251455915625083/0.0790532066890092/0.00924620879332582/0.0674552523355394/0.0245286074926577/0.00256308757588315/0.0497251944021489/0.112001977298233/0.00177795819469824/0.0105699319706284/0.285178384593865}],B2:0.5[&model=LG+F{0.0317766099295095/0.000795840495335155/0.0168105033040164/0.00316863648380232/0.0349000343345486/0.00641053294095875/0.00709271451822373/0.00304774964196824/0.00244153199897985/0.251455915625083/0.0790532066890092/0.00924620879332582/0.0674552523355394/0.0245286074926577/0.00256308757588315/0.0497251944021489/0.112001977298233/0.00177795819469824/0.0105699319706284/0.285178384593865}]):0.001[&model=LG+F{0.0317766099295095/0.000795840495335155/0.0168105033040164/0.00316863648380232/0.0349000343345486/0.00641053294095875/0.00709271451822373/0.00304774964196824/0.00244153199897985/0.251455915625083/0.0790532066890092/0.00924620879332582/0.0674552523355394/0.0245286074926577/0.00256308757588315/0.0497251944021489/0.112001977298233/0.00177795819469824/0.0105699319706284/0.285178384593865}],(B3:0.5[&model=LG+F{0.0317766099295095/0.000795840495335155/0.0168105033040164/0.00316863648380232/0.0349000343345486/0.00641053294095875/0.00709271451822373/0.00304774964196824/0.00244153199897985/0.251455915625083/0.0790532066890092/0.00924620879332582/0.0674552523355394/0.0245286074926577/0.00256308757588315/0.0497251944021489/0.112001977298233/0.00177795819469824/0.0105699319706284/0.285178384593865}],B4:0.5[&model=LG+F{0.0317766099295095/0.000795840495335155/0.0168105033040164/0.00316863648380232/0.0349000343345486/0.00641053294095875/0.00709271451822373/0.00304774964196824/0.00244153199897985/0.251455915625083/0.0790532066890092/0.00924620879332582/0.0674552523355394/0.0245286074926577/0.00256308757588315/0.0497251944021489/0.112001977298233/0.00177795819469824/0.0105699319706284/0.285178384593865}]):0.001[&model=LG+F{0.0317766099295095/0.000795840495335155/0.0168105033040164/0.00316863648380232/0.0349000343345486/0.00641053294095875/0.00709271451822373/0.00304774964196824/0.00244153199897985/0.251455915625083/0.0790532066890092/0.00924620879332582/0.0674552523355394/0.0245286074926577/0.00256308757588315/0.0497251944021489/0.112001977298233/0.00177795819469824/0.0105699319706284/0.285178384593865}]):0.5[&model=LG+F{0.0317766099295095/0.000795840495335155/0.0168105033040164/0.00316863648380232/0.0349000343345486/0.00641053294095875/0.00709271451822373/0.00304774964196824/0.00244153199897985/0.251455915625083/0.0790532066890092/0.00924620879332582/0.0674552523355394/0.0245286074926577/0.00256308757588315/0.0497251944021489/0.112001977298233/0.00177795819469824/0.0105699319706284/0.285178384593865}]):0.25[&model=LG+F{0.226271821113059/0.00566694428998155/0.0068365303255325/0.00312392759389863/0.034407601137912/0.00632008147612636/0.00699263759424253/0.0217021218850791/0.002407082422357/0.102262612940012/0.0779377801853823/0.00376026735598538/0.0274328418292022/0.00997534493369829/0.0182509869603416/0.0490235808679585/0.110421649577581/0.00175287152489991/0.00429860184131142/0.281154568966892}],(((C1:0.5[&model=LG+F{0.226271821113059/0.00566694428998155/0.0068365303255325/0.00312392759389863/0.034407601137912/0.00632008147612636/0.00699263759424253/0.0217021218850791/0.002407082422357/0.102262612940012/0.0779377801853823/0.00376026735598538/0.0274328418292022/0.00997534493369829/0.0182509869603416/0.0490235808679585/0.110421649577581/0.00175287152489991/0.00429860184131142/0.281154568966892}],C2:0.5[&model=LG+F{0.226271821113059/0.00566694428998155/0.0068365303255325/0.00312392759389863/0.034407601137912/0.00632008147612636/0.00699263759424253/0.0217021218850791/0.002407082422357/0.102262612940012/0.0779377801853823/0.00376026735598538/0.0274328418292022/0.00997534493369829/0.0182509869603416/0.0490235808679585/0.110421649577581/0.00175287152489991/0.00429860184131142/0.281154568966892}]):0.001[&model=LG+F{0.226271821113059/0.00566694428998155/0.0068365303255325/0.00312392759389863/0.034407601137912/0.00632008147612636/0.00699263759424253/0.0217021218850791/0.002407082422357/0.102262612940012/0.0779377801853823/0.00376026735598538/0.0274328418292022/0.00997534493369829/0.0182509869603416/0.0490235808679585/0.110421649577581/0.00175287152489991/0.00429860184131142/0.281154568966892}],(C3:0.5[&model=LG+F{0.226271821113059/0.00566694428998155/0.0068365303255325/0.00312392759389863/0.034407601137912/0.00632008147612636/0.00699263759424253/0.0217021218850791/0.002407082422357/0.102262612940012/0.0779377801853823/0.00376026735598538/0.0274328418292022/0.00997534493369829/0.0182509869603416/0.0490235808679585/0.110421649577581/0.00175287152489991/0.00429860184131142/0.281154568966892}],C4:0.5[&model=LG+F{0.226271821113059/0.00566694428998155/0.0068365303255325/0.00312392759389863/0.034407601137912/0.00632008147612636/0.00699263759424253/0.0217021218850791/0.002407082422357/0.102262612940012/0.0779377801853823/0.00376026735598538/0.0274328418292022/0.00997534493369829/0.0182509869603416/0.0490235808679585/0.110421649577581/0.00175287152489991/0.00429860184131142/0.281154568966892}]):0.001[&model=LG+F{0.226271821113059/0.00566694428998155/0.0068365303255325/0.00312392759389863/0.034407601137912/0.00632008147612636/0.00699263759424253/0.0217021218850791/0.002407082422357/0.102262612940012/0.0779377801853823/0.00376026735598538/0.0274328418292022/0.00997534493369829/0.0182509869603416/0.0490235808679585/0.110421649577581/0.00175287152489991/0.00429860184131142/0.281154568966892}]):0.5[&model=LG+F{0.226271821113059/0.00566694428998155/0.0068365303255325/0.00312392759389863/0.034407601137912/0.00632008147612636/0.00699263759424253/0.0217021218850791/0.002407082422357/0.102262612940012/0.0779377801853823/0.00376026735598538/0.0274328418292022/0.00997534493369829/0.0182509869603416/0.0490235808679585/0.110421649577581/0.00175287152489991/0.00429860184131142/0.281154568966892}],((D1:0.5[&model=LG+F{0.0317766099295095/0.000795840495335155/0.0168105033040164/0.00316863648380232/0.0349000343345486/0.00641053294095875/0.00709271451822373/0.00304774964196824/0.00244153199897985/0.251455915625083/0.0790532066890092/0.00924620879332582/0.0674552523355394/0.0245286074926577/0.00256308757588315/0.0497251944021489/0.112001977298233/0.00177795819469824/0.0105699319706284/0.285178384593865}],D2:0.5[&model=LG+F{0.0317766099295095/0.000795840495335155/0.0168105033040164/0.00316863648380232/0.0349000343345486/0.00641053294095875/0.00709271451822373/0.00304774964196824/0.00244153199897985/0.251455915625083/0.0790532066890092/0.00924620879332582/0.0674552523355394/0.0245286074926577/0.00256308757588315/0.0497251944021489/0.112001977298233/0.00177795819469824/0.0105699319706284/0.285178384593865}]):0.001[&model=LG+F{0.0317766099295095/0.000795840495335155/0.0168105033040164/0.00316863648380232/0.0349000343345486/0.00641053294095875/0.00709271451822373/0.00304774964196824/0.00244153199897985/0.251455915625083/0.0790532066890092/0.00924620879332582/0.0674552523355394/0.0245286074926577/0.00256308757588315/0.0497251944021489/0.112001977298233/0.00177795819469824/0.0105699319706284/0.285178384593865}],(D3:0.5[&model=LG+F{0.0317766099295095/0.000795840495335155/0.0168105033040164/0.00316863648380232/0.0349000343345486/0.00641053294095875/0.00709271451822373/0.00304774964196824/0.00244153199897985/0.251455915625083/0.0790532066890092/0.00924620879332582/0.0674552523355394/0.0245286074926577/0.00256308757588315/0.0497251944021489/0.112001977298233/0.00177795819469824/0.0105699319706284/0.285178384593865}],D4:0.5[&model=LG+F{0.0317766099295095/0.000795840495335155/0.0168105033040164/0.00316863648380232/0.0349000343345486/0.00641053294095875/0.00709271451822373/0.00304774964196824/0.00244153199897985/0.251455915625083/0.0790532066890092/0.00924620879332582/0.0674552523355394/0.0245286074926577/0.00256308757588315/0.0497251944021489/0.112001977298233/0.00177795819469824/0.0105699319706284/0.285178384593865}]):0.001[&model=LG+F{0.0317766099295095/0.000795840495335155/0.0168105033040164/0.00316863648380232/0.0349000343345486/0.00641053294095875/0.00709271451822373/0.00304774964196824/0.00244153199897985/0.251455915625083/0.0790532066890092/0.00924620879332582/0.0674552523355394/0.0245286074926577/0.00256308757588315/0.0497251944021489/0.112001977298233/0.00177795819469824/0.0105699319706284/0.285178384593865}]):0.5[&model=LG+F{0.0317766099295095/0.000795840495335155/0.0168105033040164/0.00316863648380232/0.0349000343345486/0.00641053294095875/0.00709271451822373/0.00304774964196824/0.00244153199897985/0.251455915625083/0.0790532066890092/0.00924620879332582/0.0674552523355394/0.0245286074926577/0.00256308757588315/0.0497251944021489/0.112001977298233/0.00177795819469824/0.0105699319706284/0.285178384593865}]):0.25[&model=LG+F{0.226271821113059/0.00566694428998155/0.0068365303255325/0.00312392759389863/0.034407601137912/0.00632008147612636/0.00699263759424253/0.0217021218850791/0.002407082422357/0.102262612940012/0.0779377801853823/0.00376026735598538/0.0274328418292022/0.00997534493369829/0.0182509869603416/0.0490235808679585/0.110421649577581/0.00175287152489991/0.00429860184131142/0.281154568966892}]);
```
