## Supplementary material for "Modeling site-and-branch-heterogeneity with GFmix": C20pi3.nwk

```
((((A1:0.5[&model=LG+F{0.0248326318406243/0.00175447291626134/0.00119509827354324/0.000572422179317189/0.00502182346027564/0.00128480713440619/0.00151519870639578/0.00134182631428/0.00118242940674084/0.36808277253498/0.130331516009163/0.00127238847862719/0.0196564854338191/0.012016757646293/0.00237673549331112/0.00273459205857931/0.0179154770702993/0.00120793004798647/0.00337569585254533/0.402328629522687}],A2:0.5[&model=LG+F{0.0248326318406243/0.00175447291626134/0.00119509827354324/0.000572422179317189/0.00502182346027564/0.00128480713440619/0.00151519870639578/0.00134182631428/0.00118242940674084/0.36808277253498/0.130331516009163/0.00127238847862719/0.0196564854338191/0.012016757646293/0.00237673549331112/0.00273459205857931/0.0179154770702993/0.00120793004798647/0.00337569585254533/0.402328629522687}]):0.001[&model=LG+F{0.0248326318406243/0.00175447291626134/0.00119509827354324/0.000572422179317189/0.00502182346027564/0.00128480713440619/0.00151519870639578/0.00134182631428/0.00118242940674084/0.36808277253498/0.130331516009163/0.00127238847862719/0.0196564854338191/0.012016757646293/0.00237673549331112/0.00273459205857931/0.0179154770702993/0.00120793004798647/0.00337569585254533/0.402328629522687}],(A3:0.5[&model=LG+F{0.0248326318406243/0.00175447291626134/0.00119509827354324/0.000572422179317189/0.00502182346027564/0.00128480713440619/0.00151519870639578/0.00134182631428/0.00118242940674084/0.36808277253498/0.130331516009163/0.00127238847862719/0.0196564854338191/0.012016757646293/0.00237673549331112/0.00273459205857931/0.0179154770702993/0.00120793004798647/0.00337569585254533/0.402328629522687}],A4:0.5[&model=LG+F{0.0248326318406243/0.00175447291626134/0.00119509827354324/0.000572422179317189/0.00502182346027564/0.00128480713440619/0.00151519870639578/0.00134182631428/0.00118242940674084/0.36808277253498/0.130331516009163/0.00127238847862719/0.0196564854338191/0.012016757646293/0.00237673549331112/0.00273459205857931/0.0179154770702993/0.00120793004798647/0.00337569585254533/0.402328629522687}]):0.001[&model=LG+F{0.0248326318406243/0.00175447291626134/0.00119509827354324/0.000572422179317189/0.00502182346027564/0.00128480713440619/0.00151519870639578/0.00134182631428/0.00118242940674084/0.36808277253498/0.130331516009163/0.00127238847862719/0.0196564854338191/0.012016757646293/0.00237673549331112/0.00273459205857931/0.0179154770702993/0.00120793004798647/0.00337569585254533/0.402328629522687}]):0.5[&model=LG+F{0.0248326318406243/0.00175447291626134/0.00119509827354324/0.000572422179317189/0.00502182346027564/0.00128480713440619/0.00151519870639578/0.00134182631428/0.00118242940674084/0.36808277253498/0.130331516009163/0.00127238847862719/0.0196564854338191/0.012016757646293/0.00237673549331112/0.00273459205857931/0.0179154770702993/0.00120793004798647/0.00337569585254533/0.402328629522687}],((B1:0.5[&model=LG+F{0.00221595496124632/0.000156561454626063/0.00186728100538565/0.000368934271858607/0.0032366369589824/0.000828076552128558/0.000976567211515183/0.000119738684862043/0.000762092644139857/0.57511083797862/0.0840005239077656/0.0019880430674274/0.0307122708615327/0.0187755800472536/0.000212089433040159/0.00176248364653818/0.0115467809018419/0.000778528171709926/0.00527435515970475/0.259306549159017}],B2:0.5[&model=LG+F{0.00221595496124632/0.000156561454626063/0.00186728100538565/0.000368934271858607/0.0032366369589824/0.000828076552128558/0.000976567211515183/0.000119738684862043/0.000762092644139857/0.57511083797862/0.0840005239077656/0.0019880430674274/0.0307122708615327/0.0187755800472536/0.000212089433040159/0.00176248364653818/0.0115467809018419/0.000778528171709926/0.00527435515970475/0.259306549159017}]):0.001[&model=LG+F{0.00221595496124632/0.000156561454626063/0.00186728100538565/0.000368934271858607/0.0032366369589824/0.000828076552128558/0.000976567211515183/0.000119738684862043/0.000762092644139857/0.57511083797862/0.0840005239077656/0.0019880430674274/0.0307122708615327/0.0187755800472536/0.000212089433040159/0.00176248364653818/0.0115467809018419/0.000778528171709926/0.00527435515970475/0.259306549159017}],(B3:0.5[&model=LG+F{0.00221595496124632/0.000156561454626063/0.00186728100538565/0.000368934271858607/0.0032366369589824/0.000828076552128558/0.000976567211515183/0.000119738684862043/0.000762092644139857/0.57511083797862/0.0840005239077656/0.0019880430674274/0.0307122708615327/0.0187755800472536/0.000212089433040159/0.00176248364653818/0.0115467809018419/0.000778528171709926/0.00527435515970475/0.259306549159017}],B4:0.5[&model=LG+F{0.00221595496124632/0.000156561454626063/0.00186728100538565/0.000368934271858607/0.0032366369589824/0.000828076552128558/0.000976567211515183/0.000119738684862043/0.000762092644139857/0.57511083797862/0.0840005239077656/0.0019880430674274/0.0307122708615327/0.0187755800472536/0.000212089433040159/0.00176248364653818/0.0115467809018419/0.000778528171709926/0.00527435515970475/0.259306549159017}]):0.001[&model=LG+F{0.00221595496124632/0.000156561454626063/0.00186728100538565/0.000368934271858607/0.0032366369589824/0.000828076552128558/0.000976567211515183/0.000119738684862043/0.000762092644139857/0.57511083797862/0.0840005239077656/0.0019880430674274/0.0307122708615327/0.0187755800472536/0.000212089433040159/0.00176248364653818/0.0115467809018419/0.000778528171709926/0.00527435515970475/0.259306549159017}]):0.5[&model=LG+F{0.00221595496124632/0.000156561454626063/0.00186728100538565/0.000368934271858607/0.0032366369589824/0.000828076552128558/0.000976567211515183/0.000119738684862043/0.000762092644139857/0.57511083797862/0.0840005239077656/0.0019880430674274/0.0307122708615327/0.0187755800472536/0.000212089433040159/0.00176248364653818/0.0115467809018419/0.000778528171709926/0.00527435515970475/0.259306549159017}]):0.25[&model=LG+F{0.0248326318406243/0.00175447291626134/0.00119509827354324/0.000572422179317189/0.00502182346027564/0.00128480713440619/0.00151519870639578/0.00134182631428/0.00118242940674084/0.36808277253498/0.130331516009163/0.00127238847862719/0.0196564854338191/0.012016757646293/0.00237673549331112/0.00273459205857931/0.0179154770702993/0.00120793004798647/0.00337569585254533/0.402328629522687}],(((C1:0.5[&model=LG+F{0.0248326318406243/0.00175447291626134/0.00119509827354324/0.000572422179317189/0.00502182346027564/0.00128480713440619/0.00151519870639578/0.00134182631428/0.00118242940674084/0.36808277253498/0.130331516009163/0.00127238847862719/0.0196564854338191/0.012016757646293/0.00237673549331112/0.00273459205857931/0.0179154770702993/0.00120793004798647/0.00337569585254533/0.402328629522687}],C2:0.5[&model=LG+F{0.0248326318406243/0.00175447291626134/0.00119509827354324/0.000572422179317189/0.00502182346027564/0.00128480713440619/0.00151519870639578/0.00134182631428/0.00118242940674084/0.36808277253498/0.130331516009163/0.00127238847862719/0.0196564854338191/0.012016757646293/0.00237673549331112/0.00273459205857931/0.0179154770702993/0.00120793004798647/0.00337569585254533/0.402328629522687}]):0.001[&model=LG+F{0.0248326318406243/0.00175447291626134/0.00119509827354324/0.000572422179317189/0.00502182346027564/0.00128480713440619/0.00151519870639578/0.00134182631428/0.00118242940674084/0.36808277253498/0.130331516009163/0.00127238847862719/0.0196564854338191/0.012016757646293/0.00237673549331112/0.00273459205857931/0.0179154770702993/0.00120793004798647/0.00337569585254533/0.402328629522687}],(C3:0.5[&model=LG+F{0.0248326318406243/0.00175447291626134/0.00119509827354324/0.000572422179317189/0.00502182346027564/0.00128480713440619/0.00151519870639578/0.00134182631428/0.00118242940674084/0.36808277253498/0.130331516009163/0.00127238847862719/0.0196564854338191/0.012016757646293/0.00237673549331112/0.00273459205857931/0.0179154770702993/0.00120793004798647/0.00337569585254533/0.402328629522687}],C4:0.5[&model=LG+F{0.0248326318406243/0.00175447291626134/0.00119509827354324/0.000572422179317189/0.00502182346027564/0.00128480713440619/0.00151519870639578/0.00134182631428/0.00118242940674084/0.36808277253498/0.130331516009163/0.00127238847862719/0.0196564854338191/0.012016757646293/0.00237673549331112/0.00273459205857931/0.0179154770702993/0.00120793004798647/0.00337569585254533/0.402328629522687}]):0.001[&model=LG+F{0.0248326318406243/0.00175447291626134/0.00119509827354324/0.000572422179317189/0.00502182346027564/0.00128480713440619/0.00151519870639578/0.00134182631428/0.00118242940674084/0.36808277253498/0.130331516009163/0.00127238847862719/0.0196564854338191/0.012016757646293/0.00237673549331112/0.00273459205857931/0.0179154770702993/0.00120793004798647/0.00337569585254533/0.402328629522687}]):0.5[&model=LG+F{0.0248326318406243/0.00175447291626134/0.00119509827354324/0.000572422179317189/0.00502182346027564/0.00128480713440619/0.00151519870639578/0.00134182631428/0.00118242940674084/0.36808277253498/0.130331516009163/0.00127238847862719/0.0196564854338191/0.012016757646293/0.00237673549331112/0.00273459205857931/0.0179154770702993/0.00120793004798647/0.00337569585254533/0.402328629522687}],((D1:0.5[&model=LG+F{0.00221595496124632/0.000156561454626063/0.00186728100538565/0.000368934271858607/0.0032366369589824/0.000828076552128558/0.000976567211515183/0.000119738684862043/0.000762092644139857/0.57511083797862/0.0840005239077656/0.0019880430674274/0.0307122708615327/0.0187755800472536/0.000212089433040159/0.00176248364653818/0.0115467809018419/0.000778528171709926/0.00527435515970475/0.259306549159017}],D2:0.5[&model=LG+F{0.00221595496124632/0.000156561454626063/0.00186728100538565/0.000368934271858607/0.0032366369589824/0.000828076552128558/0.000976567211515183/0.000119738684862043/0.000762092644139857/0.57511083797862/0.0840005239077656/0.0019880430674274/0.0307122708615327/0.0187755800472536/0.000212089433040159/0.00176248364653818/0.0115467809018419/0.000778528171709926/0.00527435515970475/0.259306549159017}]):0.001[&model=LG+F{0.00221595496124632/0.000156561454626063/0.00186728100538565/0.000368934271858607/0.0032366369589824/0.000828076552128558/0.000976567211515183/0.000119738684862043/0.000762092644139857/0.57511083797862/0.0840005239077656/0.0019880430674274/0.0307122708615327/0.0187755800472536/0.000212089433040159/0.00176248364653818/0.0115467809018419/0.000778528171709926/0.00527435515970475/0.259306549159017}],(D3:0.5[&model=LG+F{0.00221595496124632/0.000156561454626063/0.00186728100538565/0.000368934271858607/0.0032366369589824/0.000828076552128558/0.000976567211515183/0.000119738684862043/0.000762092644139857/0.57511083797862/0.0840005239077656/0.0019880430674274/0.0307122708615327/0.0187755800472536/0.000212089433040159/0.00176248364653818/0.0115467809018419/0.000778528171709926/0.00527435515970475/0.259306549159017}],D4:0.5[&model=LG+F{0.00221595496124632/0.000156561454626063/0.00186728100538565/0.000368934271858607/0.0032366369589824/0.000828076552128558/0.000976567211515183/0.000119738684862043/0.000762092644139857/0.57511083797862/0.0840005239077656/0.0019880430674274/0.0307122708615327/0.0187755800472536/0.000212089433040159/0.00176248364653818/0.0115467809018419/0.000778528171709926/0.00527435515970475/0.259306549159017}]):0.001[&model=LG+F{0.00221595496124632/0.000156561454626063/0.00186728100538565/0.000368934271858607/0.0032366369589824/0.000828076552128558/0.000976567211515183/0.000119738684862043/0.000762092644139857/0.57511083797862/0.0840005239077656/0.0019880430674274/0.0307122708615327/0.0187755800472536/0.000212089433040159/0.00176248364653818/0.0115467809018419/0.000778528171709926/0.00527435515970475/0.259306549159017}]):0.5[&model=LG+F{0.00221595496124632/0.000156561454626063/0.00186728100538565/0.000368934271858607/0.0032366369589824/0.000828076552128558/0.000976567211515183/0.000119738684862043/0.000762092644139857/0.57511083797862/0.0840005239077656/0.0019880430674274/0.0307122708615327/0.0187755800472536/0.000212089433040159/0.00176248364653818/0.0115467809018419/0.000778528171709926/0.00527435515970475/0.259306549159017}]):0.25[&model=LG+F{0.0248326318406243/0.00175447291626134/0.00119509827354324/0.000572422179317189/0.00502182346027564/0.00128480713440619/0.00151519870639578/0.00134182631428/0.00118242940674084/0.36808277253498/0.130331516009163/0.00127238847862719/0.0196564854338191/0.012016757646293/0.00237673549331112/0.00273459205857931/0.0179154770702993/0.00120793004798647/0.00337569585254533/0.402328629522687}]);
```
