## Supplementary material for "Modeling site-and-branch-heterogeneity with GFmix": C20pi4.nwk

```
((((A1:0.5[&model=LG+F{0.0420754774830943/0.322087766736951/0.0325602102421391/0.010849025013603/0.00635009234501636/0.0885574746024459/0.0355160899341351/0.0213341282537774/0.0326567852847142/0.00906312099019584/0.0235372575307225/0.258195407373969/0.0086012771329884/0.00323897509998251/0.0117592399434251/0.0353128237098808/0.0352744697221741/0.00276755239665902/0.00593062722558462/0.0143328951165836}],A2:0.5[&model=LG+F{0.0420754774830943/0.322087766736951/0.0325602102421391/0.010849025013603/0.00635009234501636/0.0885574746024459/0.0355160899341351/0.0213341282537774/0.0326567852847142/0.00906312099019584/0.0235372575307225/0.258195407373969/0.0086012771329884/0.00323897509998251/0.0117592399434251/0.0353128237098808/0.0352744697221741/0.00276755239665902/0.00593062722558462/0.0143328951165836}]):0.001[&model=LG+F{0.0420754774830943/0.322087766736951/0.0325602102421391/0.010849025013603/0.00635009234501636/0.0885574746024459/0.0355160899341351/0.0213341282537774/0.0326567852847142/0.00906312099019584/0.0235372575307225/0.258195407373969/0.0086012771329884/0.00323897509998251/0.0117592399434251/0.0353128237098808/0.0352744697221741/0.00276755239665902/0.00593062722558462/0.0143328951165836}],(A3:0.5[&model=LG+F{0.0420754774830943/0.322087766736951/0.0325602102421391/0.010849025013603/0.00635009234501636/0.0885574746024459/0.0355160899341351/0.0213341282537774/0.0326567852847142/0.00906312099019584/0.0235372575307225/0.258195407373969/0.0086012771329884/0.00323897509998251/0.0117592399434251/0.0353128237098808/0.0352744697221741/0.00276755239665902/0.00593062722558462/0.0143328951165836}],A4:0.5[&model=LG+F{0.0420754774830943/0.322087766736951/0.0325602102421391/0.010849025013603/0.00635009234501636/0.0885574746024459/0.0355160899341351/0.0213341282537774/0.0326567852847142/0.00906312099019584/0.0235372575307225/0.258195407373969/0.0086012771329884/0.00323897509998251/0.0117592399434251/0.0353128237098808/0.0352744697221741/0.00276755239665902/0.00593062722558462/0.0143328951165836}]):0.001[&model=LG+F{0.0420754774830943/0.322087766736951/0.0325602102421391/0.010849025013603/0.00635009234501636/0.0885574746024459/0.0355160899341351/0.0213341282537774/0.0326567852847142/0.00906312099019584/0.0235372575307225/0.258195407373969/0.0086012771329884/0.00323897509998251/0.0117592399434251/0.0353128237098808/0.0352744697221741/0.00276755239665902/0.00593062722558462/0.0143328951165836}]):0.5[&model=LG+F{0.0420754774830943/0.322087766736951/0.0325602102421391/0.010849025013603/0.00635009234501636/0.0885574746024459/0.0355160899341351/0.0213341282537774/0.0326567852847142/0.00906312099019584/0.0235372575307225/0.258195407373969/0.0086012771329884/0.00323897509998251/0.0117592399434251/0.0353128237098808/0.0352744697221741/0.00276755239665902/0.00593062722558462/0.0143328951165836}],((B1:0.5[&model=LG+F{0.005247907725266/0.0401727319660642/0.0711069774754363/0.00977332218764482/0.00572046781451111/0.0797768214497315/0.0319945976100571/0.00266092135305651/0.0294187988137244/0.0197925976311101/0.0212034907259306/0.563862913656536/0.018783994784034/0.00707347181621958/0.00146668344208696/0.0318114856440497/0.0317769345319849/0.00249314396545524/0.012951666264092/0.0129117595065413}],B2:0.5[&model=LG+F{0.005247907725266/0.0401727319660642/0.0711069774754363/0.00977332218764482/0.00572046781451111/0.0797768214497315/0.0319945976100571/0.00266092135305651/0.0294187988137244/0.0197925976311101/0.0212034907259306/0.563862913656536/0.018783994784034/0.00707347181621958/0.00146668344208696/0.0318114856440497/0.0317769345319849/0.00249314396545524/0.012951666264092/0.0129117595065413}]):0.001[&model=LG+F{0.005247907725266/0.0401727319660642/0.0711069774754363/0.00977332218764482/0.00572046781451111/0.0797768214497315/0.0319945976100571/0.00266092135305651/0.0294187988137244/0.0197925976311101/0.0212034907259306/0.563862913656536/0.018783994784034/0.00707347181621958/0.00146668344208696/0.0318114856440497/0.0317769345319849/0.00249314396545524/0.012951666264092/0.0129117595065413}],(B3:0.5[&model=LG+F{0.005247907725266/0.0401727319660642/0.0711069774754363/0.00977332218764482/0.00572046781451111/0.0797768214497315/0.0319945976100571/0.00266092135305651/0.0294187988137244/0.0197925976311101/0.0212034907259306/0.563862913656536/0.018783994784034/0.00707347181621958/0.00146668344208696/0.0318114856440497/0.0317769345319849/0.00249314396545524/0.012951666264092/0.0129117595065413}],B4:0.5[&model=LG+F{0.005247907725266/0.0401727319660642/0.0711069774754363/0.00977332218764482/0.00572046781451111/0.0797768214497315/0.0319945976100571/0.00266092135305651/0.0294187988137244/0.0197925976311101/0.0212034907259306/0.563862913656536/0.018783994784034/0.00707347181621958/0.00146668344208696/0.0318114856440497/0.0317769345319849/0.00249314396545524/0.012951666264092/0.0129117595065413}]):0.001[&model=LG+F{0.005247907725266/0.0401727319660642/0.0711069774754363/0.00977332218764482/0.00572046781451111/0.0797768214497315/0.0319945976100571/0.00266092135305651/0.0294187988137244/0.0197925976311101/0.0212034907259306/0.563862913656536/0.018783994784034/0.00707347181621958/0.00146668344208696/0.0318114856440497/0.0317769345319849/0.00249314396545524/0.012951666264092/0.0129117595065413}]):0.5[&model=LG+F{0.005247907725266/0.0401727319660642/0.0711069774754363/0.00977332218764482/0.00572046781451111/0.0797768214497315/0.0319945976100571/0.00266092135305651/0.0294187988137244/0.0197925976311101/0.0212034907259306/0.563862913656536/0.018783994784034/0.00707347181621958/0.00146668344208696/0.0318114856440497/0.0317769345319849/0.00249314396545524/0.012951666264092/0.0129117595065413}]):0.25[&model=LG+F{0.0420754774830943/0.322087766736951/0.0325602102421391/0.010849025013603/0.00635009234501636/0.0885574746024459/0.0355160899341351/0.0213341282537774/0.0326567852847142/0.00906312099019584/0.0235372575307225/0.258195407373969/0.0086012771329884/0.00323897509998251/0.0117592399434251/0.0353128237098808/0.0352744697221741/0.00276755239665902/0.00593062722558462/0.0143328951165836}],(((C1:0.5[&model=LG+F{0.0420754774830943/0.322087766736951/0.0325602102421391/0.010849025013603/0.00635009234501636/0.0885574746024459/0.0355160899341351/0.0213341282537774/0.0326567852847142/0.00906312099019584/0.0235372575307225/0.258195407373969/0.0086012771329884/0.00323897509998251/0.0117592399434251/0.0353128237098808/0.0352744697221741/0.00276755239665902/0.00593062722558462/0.0143328951165836}],C2:0.5[&model=LG+F{0.0420754774830943/0.322087766736951/0.0325602102421391/0.010849025013603/0.00635009234501636/0.0885574746024459/0.0355160899341351/0.0213341282537774/0.0326567852847142/0.00906312099019584/0.0235372575307225/0.258195407373969/0.0086012771329884/0.00323897509998251/0.0117592399434251/0.0353128237098808/0.0352744697221741/0.00276755239665902/0.00593062722558462/0.0143328951165836}]):0.001[&model=LG+F{0.0420754774830943/0.322087766736951/0.0325602102421391/0.010849025013603/0.00635009234501636/0.0885574746024459/0.0355160899341351/0.0213341282537774/0.0326567852847142/0.00906312099019584/0.0235372575307225/0.258195407373969/0.0086012771329884/0.00323897509998251/0.0117592399434251/0.0353128237098808/0.0352744697221741/0.00276755239665902/0.00593062722558462/0.0143328951165836}],(C3:0.5[&model=LG+F{0.0420754774830943/0.322087766736951/0.0325602102421391/0.010849025013603/0.00635009234501636/0.0885574746024459/0.0355160899341351/0.0213341282537774/0.0326567852847142/0.00906312099019584/0.0235372575307225/0.258195407373969/0.0086012771329884/0.00323897509998251/0.0117592399434251/0.0353128237098808/0.0352744697221741/0.00276755239665902/0.00593062722558462/0.0143328951165836}],C4:0.5[&model=LG+F{0.0420754774830943/0.322087766736951/0.0325602102421391/0.010849025013603/0.00635009234501636/0.0885574746024459/0.0355160899341351/0.0213341282537774/0.0326567852847142/0.00906312099019584/0.0235372575307225/0.258195407373969/0.0086012771329884/0.00323897509998251/0.0117592399434251/0.0353128237098808/0.0352744697221741/0.00276755239665902/0.00593062722558462/0.0143328951165836}]):0.001[&model=LG+F{0.0420754774830943/0.322087766736951/0.0325602102421391/0.010849025013603/0.00635009234501636/0.0885574746024459/0.0355160899341351/0.0213341282537774/0.0326567852847142/0.00906312099019584/0.0235372575307225/0.258195407373969/0.0086012771329884/0.00323897509998251/0.0117592399434251/0.0353128237098808/0.0352744697221741/0.00276755239665902/0.00593062722558462/0.0143328951165836}]):0.5[&model=LG+F{0.0420754774830943/0.322087766736951/0.0325602102421391/0.010849025013603/0.00635009234501636/0.0885574746024459/0.0355160899341351/0.0213341282537774/0.0326567852847142/0.00906312099019584/0.0235372575307225/0.258195407373969/0.0086012771329884/0.00323897509998251/0.0117592399434251/0.0353128237098808/0.0352744697221741/0.00276755239665902/0.00593062722558462/0.0143328951165836}],((D1:0.5[&model=LG+F{0.005247907725266/0.0401727319660642/0.0711069774754363/0.00977332218764482/0.00572046781451111/0.0797768214497315/0.0319945976100571/0.00266092135305651/0.0294187988137244/0.0197925976311101/0.0212034907259306/0.563862913656536/0.018783994784034/0.00707347181621958/0.00146668344208696/0.0318114856440497/0.0317769345319849/0.00249314396545524/0.012951666264092/0.0129117595065413}],D2:0.5[&model=LG+F{0.005247907725266/0.0401727319660642/0.0711069774754363/0.00977332218764482/0.00572046781451111/0.0797768214497315/0.0319945976100571/0.00266092135305651/0.0294187988137244/0.0197925976311101/0.0212034907259306/0.563862913656536/0.018783994784034/0.00707347181621958/0.00146668344208696/0.0318114856440497/0.0317769345319849/0.00249314396545524/0.012951666264092/0.0129117595065413}]):0.001[&model=LG+F{0.005247907725266/0.0401727319660642/0.0711069774754363/0.00977332218764482/0.00572046781451111/0.0797768214497315/0.0319945976100571/0.00266092135305651/0.0294187988137244/0.0197925976311101/0.0212034907259306/0.563862913656536/0.018783994784034/0.00707347181621958/0.00146668344208696/0.0318114856440497/0.0317769345319849/0.00249314396545524/0.012951666264092/0.0129117595065413}],(D3:0.5[&model=LG+F{0.005247907725266/0.0401727319660642/0.0711069774754363/0.00977332218764482/0.00572046781451111/0.0797768214497315/0.0319945976100571/0.00266092135305651/0.0294187988137244/0.0197925976311101/0.0212034907259306/0.563862913656536/0.018783994784034/0.00707347181621958/0.00146668344208696/0.0318114856440497/0.0317769345319849/0.00249314396545524/0.012951666264092/0.0129117595065413}],D4:0.5[&model=LG+F{0.005247907725266/0.0401727319660642/0.0711069774754363/0.00977332218764482/0.00572046781451111/0.0797768214497315/0.0319945976100571/0.00266092135305651/0.0294187988137244/0.0197925976311101/0.0212034907259306/0.563862913656536/0.018783994784034/0.00707347181621958/0.00146668344208696/0.0318114856440497/0.0317769345319849/0.00249314396545524/0.012951666264092/0.0129117595065413}]):0.001[&model=LG+F{0.005247907725266/0.0401727319660642/0.0711069774754363/0.00977332218764482/0.00572046781451111/0.0797768214497315/0.0319945976100571/0.00266092135305651/0.0294187988137244/0.0197925976311101/0.0212034907259306/0.563862913656536/0.018783994784034/0.00707347181621958/0.00146668344208696/0.0318114856440497/0.0317769345319849/0.00249314396545524/0.012951666264092/0.0129117595065413}]):0.5[&model=LG+F{0.005247907725266/0.0401727319660642/0.0711069774754363/0.00977332218764482/0.00572046781451111/0.0797768214497315/0.0319945976100571/0.00266092135305651/0.0294187988137244/0.0197925976311101/0.0212034907259306/0.563862913656536/0.018783994784034/0.00707347181621958/0.00146668344208696/0.0318114856440497/0.0317769345319849/0.00249314396545524/0.012951666264092/0.0129117595065413}]):0.25[&model=LG+F{0.0420754774830943/0.322087766736951/0.0325602102421391/0.010849025013603/0.00635009234501636/0.0885574746024459/0.0355160899341351/0.0213341282537774/0.0326567852847142/0.00906312099019584/0.0235372575307225/0.258195407373969/0.0086012771329884/0.00323897509998251/0.0117592399434251/0.0353128237098808/0.0352744697221741/0.00276755239665902/0.00593062722558462/0.0143328951165836}]);
```
