## Supplementary material for "Modeling site-and-branch-heterogeneity with GFmix": C20pi5.nex.log

```
IQ-TREE version 3.0.0 for Linux x86 64-bit built Apr  3 2025
Developed by Bui Quang Minh, Thomas Wong, Nhan Ly-Trong, Huaiyan Ren
Contributed by Lam-Tung Nguyen, Dominik Schrempf, Chris Bielow,
Olga Chernomor, Michael Woodhams, Diep Thi Hoang, Heiko Schmidt

Host:    perun22 (AVX2, FMA3, 2003 GB RAM)
Command: iqtree3 --alisim /misc/scratch2/cmccarthy/ScriptsForSystBiol/Simulations/046/C20pi5 -t /misc/scratch2/cmccarthy/ScriptsForSystBiol/Simulations/046/C20pi5.nwk -p /misc/scratch2/cmccarthy/ScriptsForSystBiol/Simulations/046/C20pi5.nex -af fasta -quiet
Seed:    188904 (Using SPRNG - Scalable Parallel Random Number Generator)
Time:    Tue Jun 24 13:39:56 2025
Kernel:  AVX+FMA - 1 threads (128 CPU cores detected)

Reading partition model file /misc/scratch2/cmccarthy/ScriptsForSystBiol/Simulations/046/C20pi5.nex ...

Loading 4 partitions...
Subset	Type	Model	Name
1	AA	LG+F{0.0103481507636038,0.00655521023722189,0.00708115469468638,0.00265923350708857,0.00922058885626712,0.00464580459261553,0.00272087133387745,0.00296961730568744,0.0470443437183208,0.00954032791984506,0.0413206916102137,0.00261089014670081,0.00788166429506727,0.333960783485444,0.00261997282152018,0.00873299194635739,0.00600763568956524,0.0537365437072068,0.427158460484502,0.013184370243901}	C20pi5_1
2	AA	LG+F{0.0103481507636038,0.00655521023722189,0.00708115469468638,0.00265923350708857,0.00922058885626712,0.00464580459261553,0.00272087133387745,0.00296961730568744,0.0470443437183208,0.00954032791984506,0.0413206916102137,0.00261089014670081,0.00788166429506727,0.333960783485444,0.00261997282152018,0.00873299194635739,0.00600763568956524,0.0537365437072068,0.427158460484502,0.013184370243901}	C20pi5_2
3	AA	LG+F{0.0103481507636038,0.00655521023722189,0.00708115469468638,0.00265923350708857,0.00922058885626712,0.00464580459261553,0.00272087133387745,0.00296961730568744,0.0470443437183208,0.00954032791984506,0.0413206916102137,0.00261089014670081,0.00788166429506727,0.333960783485444,0.00261997282152018,0.00873299194635739,0.00600763568956524,0.0537365437072068,0.427158460484502,0.013184370243901}	C20pi5_3
4	AA	LG+F{0.0103481507636038,0.00655521023722189,0.00708115469468638,0.00265923350708857,0.00922058885626712,0.00464580459261553,0.00272087133387745,0.00296961730568744,0.0470443437183208,0.00954032791984506,0.0413206916102137,0.00261089014670081,0.00788166429506727,0.333960783485444,0.00261997282152018,0.00873299194635739,0.00600763568956524,0.0537365437072068,0.427158460484502,0.013184370243901}	C20pi5_4

[Alignment Simulator] Executing
Reading partition model file /misc/scratch2/cmccarthy/ScriptsForSystBiol/Simulations/046/C20pi5.nex ...

Loading 4 partitions...
Subset	Type	Model	Name
1	AA	LG+F{0.0103481507636038,0.00655521023722189,0.00708115469468638,0.00265923350708857,0.00922058885626712,0.00464580459261553,0.00272087133387745,0.00296961730568744,0.0470443437183208,0.00954032791984506,0.0413206916102137,0.00261089014670081,0.00788166429506727,0.333960783485444,0.00261997282152018,0.00873299194635739,0.00600763568956524,0.0537365437072068,0.427158460484502,0.013184370243901}	C20pi5_1
2	AA	LG+F{0.0103481507636038,0.00655521023722189,0.00708115469468638,0.00265923350708857,0.00922058885626712,0.00464580459261553,0.00272087133387745,0.00296961730568744,0.0470443437183208,0.00954032791984506,0.0413206916102137,0.00261089014670081,0.00788166429506727,0.333960783485444,0.00261997282152018,0.00873299194635739,0.00600763568956524,0.0537365437072068,0.427158460484502,0.013184370243901}	C20pi5_2
3	AA	LG+F{0.0103481507636038,0.00655521023722189,0.00708115469468638,0.00265923350708857,0.00922058885626712,0.00464580459261553,0.00272087133387745,0.00296961730568744,0.0470443437183208,0.00954032791984506,0.0413206916102137,0.00261089014670081,0.00788166429506727,0.333960783485444,0.00261997282152018,0.00873299194635739,0.00600763568956524,0.0537365437072068,0.427158460484502,0.013184370243901}	C20pi5_3
4	AA	LG+F{0.0103481507636038,0.00655521023722189,0.00708115469468638,0.00265923350708857,0.00922058885626712,0.00464580459261553,0.00272087133387745,0.00296961730568744,0.0470443437183208,0.00954032791984506,0.0413206916102137,0.00261089014670081,0.00788166429506727,0.333960783485444,0.00261997282152018,0.00873299194635739,0.00600763568956524,0.0537365437072068,0.427158460484502,0.013184370243901}	C20pi5_4

WARNING: Normalizing State frequencies so that sum of them equals to 1
WARNING: Normalizing State frequencies so that sum of them equals to 1
WARNING: Normalizing State frequencies so that sum of them equals to 1
WARNING: Normalizing State frequencies so that sum of them equals to 1
 - Time spent on Loading trees: 0.029
WARNING: Partitions' rates are normalized so that sum of (partition_rate*partition_sequence_length) of all partitions is 1.
 - Tree filepath: /misc/scratch2/cmccarthy/ScriptsForSystBiol/Simulations/046/C20pi5.nwk
 - Length of output sequences: 1000
 - Model: Partition model
 - Number of output datasets: 1
 - Number of threads: 1
WARNING: The sequence_length is now set equally to the total length of all partitions
WARNING: Normalizing State frequencies so that sum of them equals to 1
Simulating a sequence with branch-specific model named LG
WARNING: Normalizing State frequencies so that sum of them equals to 1
Simulating a sequence with branch-specific model named LG
WARNING: Normalizing State frequencies so that sum of them equals to 1
Simulating a sequence with branch-specific model named LG
WARNING: Normalizing State frequencies so that sum of them equals to 1
Simulating a sequence with branch-specific model named LG
WARNING: Normalizing State frequencies so that sum of them equals to 1
Simulating a sequence with branch-specific model named LG
WARNING: Normalizing State frequencies so that sum of them equals to 1
Simulating a sequence with branch-specific model named LG
WARNING: Normalizing State frequencies so that sum of them equals to 1
Simulating a sequence with branch-specific model named LG
WARNING: Normalizing State frequencies so that sum of them equals to 1
Simulating a sequence with branch-specific model named LG
WARNING: Normalizing State frequencies so that sum of them equals to 1
Simulating a sequence with branch-specific model named LG
WARNING: Normalizing State frequencies so that sum of them equals to 1
Simulating a sequence with branch-specific model named LG
WARNING: Normalizing State frequencies so that sum of them equals to 1
Simulating a sequence with branch-specific model named LG
WARNING: Normalizing State frequencies so that sum of them equals to 1
Simulating a sequence with branch-specific model named LG
WARNING: Normalizing State frequencies so that sum of them equals to 1
Simulating a sequence with branch-specific model named LG
WARNING: Normalizing State frequencies so that sum of them equals to 1
Simulating a sequence with branch-specific model named LG
WARNING: Normalizing State frequencies so that sum of them equals to 1
Simulating a sequence with branch-specific model named LG
WARNING: Normalizing State frequencies so that sum of them equals to 1
Simulating a sequence with branch-specific model named LG
WARNING: Normalizing State frequencies so that sum of them equals to 1
Simulating a sequence with branch-specific model named LG
WARNING: Normalizing State frequencies so that sum of them equals to 1
Simulating a sequence with branch-specific model named LG
WARNING: Normalizing State frequencies so that sum of them equals to 1
Simulating a sequence with branch-specific model named LG
WARNING: Normalizing State frequencies so that sum of them equals to 1
Simulating a sequence with branch-specific model named LG
WARNING: Normalizing State frequencies so that sum of them equals to 1
Simulating a sequence with branch-specific model named LG
WARNING: Normalizing State frequencies so that sum of them equals to 1
Simulating a sequence with branch-specific model named LG
WARNING: Normalizing State frequencies so that sum of them equals to 1
Simulating a sequence with branch-specific model named LG
WARNING: Normalizing State frequencies so that sum of them equals to 1
Simulating a sequence with branch-specific model named LG
WARNING: Normalizing State frequencies so that sum of them equals to 1
Simulating a sequence with branch-specific model named LG
WARNING: Normalizing State frequencies so that sum of them equals to 1
Simulating a sequence with branch-specific model named LG
WARNING: Normalizing State frequencies so that sum of them equals to 1
Simulating a sequence with branch-specific model named LG
WARNING: Normalizing State frequencies so that sum of them equals to 1
Simulating a sequence with branch-specific model named LG
WARNING: Normalizing State frequencies so that sum of them equals to 1
Simulating a sequence with branch-specific model named LG
WARNING: Normalizing State frequencies so that sum of them equals to 1
Simulating a sequence with branch-specific model named LG
WARNING: Normalizing State frequencies so that sum of them equals to 1
Simulating a sequence with branch-specific model named LG
WARNING: Normalizing State frequencies so that sum of them equals to 1
Simulating a sequence with branch-specific model named LG
WARNING: Normalizing State frequencies so that sum of them equals to 1
Simulating a sequence with branch-specific model named LG
WARNING: Normalizing State frequencies so that sum of them equals to 1
Simulating a sequence with branch-specific model named LG
WARNING: Normalizing State frequencies so that sum of them equals to 1
Simulating a sequence with branch-specific model named LG
WARNING: Normalizing State frequencies so that sum of them equals to 1
Simulating a sequence with branch-specific model named LG
WARNING: Normalizing State frequencies so that sum of them equals to 1
Simulating a sequence with branch-specific model named LG
WARNING: Normalizing State frequencies so that sum of them equals to 1
Simulating a sequence with branch-specific model named LG
WARNING: Normalizing State frequencies so that sum of them equals to 1
Simulating a sequence with branch-specific model named LG
WARNING: Normalizing State frequencies so that sum of them equals to 1
Simulating a sequence with branch-specific model named LG
WARNING: Normalizing State frequencies so that sum of them equals to 1
Simulating a sequence with branch-specific model named LG
WARNING: Normalizing State frequencies so that sum of them equals to 1
Simulating a sequence with branch-specific model named LG
WARNING: Normalizing State frequencies so that sum of them equals to 1
Simulating a sequence with branch-specific model named LG
WARNING: Normalizing State frequencies so that sum of them equals to 1
Simulating a sequence with branch-specific model named LG
WARNING: Normalizing State frequencies so that sum of them equals to 1
Simulating a sequence with branch-specific model named LG
WARNING: Normalizing State frequencies so that sum of them equals to 1
Simulating a sequence with branch-specific model named LG
WARNING: Normalizing State frequencies so that sum of them equals to 1
Simulating a sequence with branch-specific model named LG
WARNING: Normalizing State frequencies so that sum of them equals to 1
Simulating a sequence with branch-specific model named LG
WARNING: Normalizing State frequencies so that sum of them equals to 1
Simulating a sequence with branch-specific model named LG
WARNING: Normalizing State frequencies so that sum of them equals to 1
Simulating a sequence with branch-specific model named LG
WARNING: Normalizing State frequencies so that sum of them equals to 1
Simulating a sequence with branch-specific model named LG
WARNING: Normalizing State frequencies so that sum of them equals to 1
Simulating a sequence with branch-specific model named LG
WARNING: Normalizing State frequencies so that sum of them equals to 1
Simulating a sequence with branch-specific model named LG
WARNING: Normalizing State frequencies so that sum of them equals to 1
Simulating a sequence with branch-specific model named LG
WARNING: Normalizing State frequencies so that sum of them equals to 1
Simulating a sequence with branch-specific model named LG
WARNING: Normalizing State frequencies so that sum of them equals to 1
Simulating a sequence with branch-specific model named LG
WARNING: Normalizing State frequencies so that sum of them equals to 1
Simulating a sequence with branch-specific model named LG
WARNING: Normalizing State frequencies so that sum of them equals to 1
Simulating a sequence with branch-specific model named LG
WARNING: Normalizing State frequencies so that sum of them equals to 1
Simulating a sequence with branch-specific model named LG
WARNING: Normalizing State frequencies so that sum of them equals to 1
Simulating a sequence with branch-specific model named LG
WARNING: Normalizing State frequencies so that sum of them equals to 1
Simulating a sequence with branch-specific model named LG
WARNING: Normalizing State frequencies so that sum of them equals to 1
Simulating a sequence with branch-specific model named LG
WARNING: Normalizing State frequencies so that sum of them equals to 1
Simulating a sequence with branch-specific model named LG
WARNING: Normalizing State frequencies so that sum of them equals to 1
Simulating a sequence with branch-specific model named LG
WARNING: Normalizing State frequencies so that sum of them equals to 1
Simulating a sequence with branch-specific model named LG
WARNING: Normalizing State frequencies so that sum of them equals to 1
Simulating a sequence with branch-specific model named LG
WARNING: Normalizing State frequencies so that sum of them equals to 1
Simulating a sequence with branch-specific model named LG
WARNING: Normalizing State frequencies so that sum of them equals to 1
Simulating a sequence with branch-specific model named LG
WARNING: Normalizing State frequencies so that sum of them equals to 1
Simulating a sequence with branch-specific model named LG
WARNING: Normalizing State frequencies so that sum of them equals to 1
Simulating a sequence with branch-specific model named LG
WARNING: Normalizing State frequencies so that sum of them equals to 1
Simulating a sequence with branch-specific model named LG
WARNING: Normalizing State frequencies so that sum of them equals to 1
Simulating a sequence with branch-specific model named LG
WARNING: Normalizing State frequencies so that sum of them equals to 1
Simulating a sequence with branch-specific model named LG
WARNING: Normalizing State frequencies so that sum of them equals to 1
Simulating a sequence with branch-specific model named LG
WARNING: Normalizing State frequencies so that sum of them equals to 1
Simulating a sequence with branch-specific model named LG
WARNING: Normalizing State frequencies so that sum of them equals to 1
Simulating a sequence with branch-specific model named LG
WARNING: Normalizing State frequencies so that sum of them equals to 1
Simulating a sequence with branch-specific model named LG
WARNING: Normalizing State frequencies so that sum of them equals to 1
Simulating a sequence with branch-specific model named LG
WARNING: Normalizing State frequencies so that sum of them equals to 1
Simulating a sequence with branch-specific model named LG
WARNING: Normalizing State frequencies so that sum of them equals to 1
Simulating a sequence with branch-specific model named LG
WARNING: Normalizing State frequencies so that sum of them equals to 1
Simulating a sequence with branch-specific model named LG
WARNING: Normalizing State frequencies so that sum of them equals to 1
Simulating a sequence with branch-specific model named LG
WARNING: Normalizing State frequencies so that sum of them equals to 1
Simulating a sequence with branch-specific model named LG
WARNING: Normalizing State frequencies so that sum of them equals to 1
Simulating a sequence with branch-specific model named LG
WARNING: Normalizing State frequencies so that sum of them equals to 1
Simulating a sequence with branch-specific model named LG
WARNING: Normalizing State frequencies so that sum of them equals to 1
Simulating a sequence with branch-specific model named LG
WARNING: Normalizing State frequencies so that sum of them equals to 1
Simulating a sequence with branch-specific model named LG
WARNING: Normalizing State frequencies so that sum of them equals to 1
Simulating a sequence with branch-specific model named LG
WARNING: Normalizing State frequencies so that sum of them equals to 1
Simulating a sequence with branch-specific model named LG
WARNING: Normalizing State frequencies so that sum of them equals to 1
Simulating a sequence with branch-specific model named LG
WARNING: Normalizing State frequencies so that sum of them equals to 1
Simulating a sequence with branch-specific model named LG
WARNING: Normalizing State frequencies so that sum of them equals to 1
Simulating a sequence with branch-specific model named LG
WARNING: Normalizing State frequencies so that sum of them equals to 1
Simulating a sequence with branch-specific model named LG
WARNING: Normalizing State frequencies so that sum of them equals to 1
Simulating a sequence with branch-specific model named LG
WARNING: Normalizing State frequencies so that sum of them equals to 1
Simulating a sequence with branch-specific model named LG
WARNING: Normalizing State frequencies so that sum of them equals to 1
Simulating a sequence with branch-specific model named LG
WARNING: Normalizing State frequencies so that sum of them equals to 1
Simulating a sequence with branch-specific model named LG
WARNING: Normalizing State frequencies so that sum of them equals to 1
Simulating a sequence with branch-specific model named LG
WARNING: Normalizing State frequencies so that sum of them equals to 1
Simulating a sequence with branch-specific model named LG
WARNING: Normalizing State frequencies so that sum of them equals to 1
Simulating a sequence with branch-specific model named LG
WARNING: Normalizing State frequencies so that sum of them equals to 1
Simulating a sequence with branch-specific model named LG
WARNING: Normalizing State frequencies so that sum of them equals to 1
Simulating a sequence with branch-specific model named LG
WARNING: Normalizing State frequencies so that sum of them equals to 1
Simulating a sequence with branch-specific model named LG
WARNING: Normalizing State frequencies so that sum of them equals to 1
Simulating a sequence with branch-specific model named LG
WARNING: Normalizing State frequencies so that sum of them equals to 1
Simulating a sequence with branch-specific model named LG
WARNING: Normalizing State frequencies so that sum of them equals to 1
Simulating a sequence with branch-specific model named LG
WARNING: Normalizing State frequencies so that sum of them equals to 1
Simulating a sequence with branch-specific model named LG
WARNING: Normalizing State frequencies so that sum of them equals to 1
Simulating a sequence with branch-specific model named LG
WARNING: Normalizing State frequencies so that sum of them equals to 1
Simulating a sequence with branch-specific model named LG
WARNING: Normalizing State frequencies so that sum of them equals to 1
Simulating a sequence with branch-specific model named LG
WARNING: Normalizing State frequencies so that sum of them equals to 1
Simulating a sequence with branch-specific model named LG
WARNING: Normalizing State frequencies so that sum of them equals to 1
Simulating a sequence with branch-specific model named LG
WARNING: Normalizing State frequencies so that sum of them equals to 1
Simulating a sequence with branch-specific model named LG
WARNING: Normalizing State frequencies so that sum of them equals to 1
Simulating a sequence with branch-specific model named LG
WARNING: Normalizing State frequencies so that sum of them equals to 1
Simulating a sequence with branch-specific model named LG
WARNING: Normalizing State frequencies so that sum of them equals to 1
Simulating a sequence with branch-specific model named LG
WARNING: Normalizing State frequencies so that sum of them equals to 1
Simulating a sequence with branch-specific model named LG
WARNING: Normalizing State frequencies so that sum of them equals to 1
Simulating a sequence with branch-specific model named LG
WARNING: Normalizing State frequencies so that sum of them equals to 1
Simulating a sequence with branch-specific model named LG
WARNING: Normalizing State frequencies so that sum of them equals to 1
Simulating a sequence with branch-specific model named LG
 - Time spent on merging partitions: 0.000
SUBSTITUTION PROCESS
--------------------

Edge-linked-proportional partition model with separate substitution models and separate rates across sites

  ID  Model           Speed  Parameters
   1  LG             0.031  LG
   2  LG             0.237  LG
   3  LG             0.773  LG
   4  LG             2.728  LG

An alignment written to /misc/scratch2/cmccarthy/ScriptsForSystBiol/Simulations/046/C20pi5.fa
Screen log file: /misc/scratch2/cmccarthy/ScriptsForSystBiol/Simulations/046/C20pi5.nex.log
[Alignment Simulator] Done
Simulation CPU time: 0.792 sec (0h:0m:0s)
Simulation wall-clock time: 0.857 sec (0h:0m:0s)

Date and Time: Tue Jun 24 13:39:57 2025
```
