## Supplementary material for "Modeling site-and-branch-heterogeneity with GFmix": C20pi5.nwk

```
((((A1:0.5[&model=LG+F{0.0103481507636038/0.00655521023722189/0.00708115469468638/0.00265923350708857/0.00922058885626712/0.00464580459261553/0.00272087133387745/0.00296961730568744/0.0470443437183208/0.00954032791984506/0.0413206916102137/0.00261089014670081/0.00788166429506727/0.333960783485444/0.00261997282152018/0.00873299194635739/0.00600763568956524/0.0537365437072068/0.427158460484502/0.013184370243901}],A2:0.5[&model=LG+F{0.0103481507636038/0.00655521023722189/0.00708115469468638/0.00265923350708857/0.00922058885626712/0.00464580459261553/0.00272087133387745/0.00296961730568744/0.0470443437183208/0.00954032791984506/0.0413206916102137/0.00261089014670081/0.00788166429506727/0.333960783485444/0.00261997282152018/0.00873299194635739/0.00600763568956524/0.0537365437072068/0.427158460484502/0.013184370243901}]):0.001[&model=LG+F{0.0103481507636038/0.00655521023722189/0.00708115469468638/0.00265923350708857/0.00922058885626712/0.00464580459261553/0.00272087133387745/0.00296961730568744/0.0470443437183208/0.00954032791984506/0.0413206916102137/0.00261089014670081/0.00788166429506727/0.333960783485444/0.00261997282152018/0.00873299194635739/0.00600763568956524/0.0537365437072068/0.427158460484502/0.013184370243901}],(A3:0.5[&model=LG+F{0.0103481507636038/0.00655521023722189/0.00708115469468638/0.00265923350708857/0.00922058885626712/0.00464580459261553/0.00272087133387745/0.00296961730568744/0.0470443437183208/0.00954032791984506/0.0413206916102137/0.00261089014670081/0.00788166429506727/0.333960783485444/0.00261997282152018/0.00873299194635739/0.00600763568956524/0.0537365437072068/0.427158460484502/0.013184370243901}],A4:0.5[&model=LG+F{0.0103481507636038/0.00655521023722189/0.00708115469468638/0.00265923350708857/0.00922058885626712/0.00464580459261553/0.00272087133387745/0.00296961730568744/0.0470443437183208/0.00954032791984506/0.0413206916102137/0.00261089014670081/0.00788166429506727/0.333960783485444/0.00261997282152018/0.00873299194635739/0.00600763568956524/0.0537365437072068/0.427158460484502/0.013184370243901}]):0.001[&model=LG+F{0.0103481507636038/0.00655521023722189/0.00708115469468638/0.00265923350708857/0.00922058885626712/0.00464580459261553/0.00272087133387745/0.00296961730568744/0.0470443437183208/0.00954032791984506/0.0413206916102137/0.00261089014670081/0.00788166429506727/0.333960783485444/0.00261997282152018/0.00873299194635739/0.00600763568956524/0.0537365437072068/0.427158460484502/0.013184370243901}]):0.5[&model=LG+F{0.0103481507636038/0.00655521023722189/0.00708115469468638/0.00265923350708857/0.00922058885626712/0.00464580459261553/0.00272087133387745/0.00296961730568744/0.0470443437183208/0.00954032791984506/0.0413206916102137/0.00261089014670081/0.00788166429506727/0.333960783485444/0.00261997282152018/0.00873299194635739/0.00600763568956524/0.0537365437072068/0.427158460484502/0.013184370243901}],((B1:0.5[&model=LG+F{0.000681206027142892/0.000431521421053323/0.00816183287305571/0.00126434785840425/0.00438398197923244/0.00220887450146077/0.00129365391749589/0.000195486251906677/0.0223675036704143/0.0109963085673517/0.0196461603713599/0.00300934663145694/0.00908451086178658/0.384927630942493/0.00017246958589426/0.00415215122530822/0.00285636492542952/0.0255493486273938/0.492348510251079/0.00626858462705498}],B2:0.5[&model=LG+F{0.000681206027142892/0.000431521421053323/0.00816183287305571/0.00126434785840425/0.00438398197923244/0.00220887450146077/0.00129365391749589/0.000195486251906677/0.0223675036704143/0.0109963085673517/0.0196461603713599/0.00300934663145694/0.00908451086178658/0.384927630942493/0.00017246958589426/0.00415215122530822/0.00285636492542952/0.0255493486273938/0.492348510251079/0.00626858462705498}]):0.001[&model=LG+F{0.000681206027142892/0.000431521421053323/0.00816183287305571/0.00126434785840425/0.00438398197923244/0.00220887450146077/0.00129365391749589/0.000195486251906677/0.0223675036704143/0.0109963085673517/0.0196461603713599/0.00300934663145694/0.00908451086178658/0.384927630942493/0.00017246958589426/0.00415215122530822/0.00285636492542952/0.0255493486273938/0.492348510251079/0.00626858462705498}],(B3:0.5[&model=LG+F{0.000681206027142892/0.000431521421053323/0.00816183287305571/0.00126434785840425/0.00438398197923244/0.00220887450146077/0.00129365391749589/0.000195486251906677/0.0223675036704143/0.0109963085673517/0.0196461603713599/0.00300934663145694/0.00908451086178658/0.384927630942493/0.00017246958589426/0.00415215122530822/0.00285636492542952/0.0255493486273938/0.492348510251079/0.00626858462705498}],B4:0.5[&model=LG+F{0.000681206027142892/0.000431521421053323/0.00816183287305571/0.00126434785840425/0.00438398197923244/0.00220887450146077/0.00129365391749589/0.000195486251906677/0.0223675036704143/0.0109963085673517/0.0196461603713599/0.00300934663145694/0.00908451086178658/0.384927630942493/0.00017246958589426/0.00415215122530822/0.00285636492542952/0.0255493486273938/0.492348510251079/0.00626858462705498}]):0.001[&model=LG+F{0.000681206027142892/0.000431521421053323/0.00816183287305571/0.00126434785840425/0.00438398197923244/0.00220887450146077/0.00129365391749589/0.000195486251906677/0.0223675036704143/0.0109963085673517/0.0196461603713599/0.00300934663145694/0.00908451086178658/0.384927630942493/0.00017246958589426/0.00415215122530822/0.00285636492542952/0.0255493486273938/0.492348510251079/0.00626858462705498}]):0.5[&model=LG+F{0.000681206027142892/0.000431521421053323/0.00816183287305571/0.00126434785840425/0.00438398197923244/0.00220887450146077/0.00129365391749589/0.000195486251906677/0.0223675036704143/0.0109963085673517/0.0196461603713599/0.00300934663145694/0.00908451086178658/0.384927630942493/0.00017246958589426/0.00415215122530822/0.00285636492542952/0.0255493486273938/0.492348510251079/0.00626858462705498}]):0.25[&model=LG+F{0.0103481507636038/0.00655521023722189/0.00708115469468638/0.00265923350708857/0.00922058885626712/0.00464580459261553/0.00272087133387745/0.00296961730568744/0.0470443437183208/0.00954032791984506/0.0413206916102137/0.00261089014670081/0.00788166429506727/0.333960783485444/0.00261997282152018/0.00873299194635739/0.00600763568956524/0.0537365437072068/0.427158460484502/0.013184370243901}],(((C1:0.5[&model=LG+F{0.0103481507636038/0.00655521023722189/0.00708115469468638/0.00265923350708857/0.00922058885626712/0.00464580459261553/0.00272087133387745/0.00296961730568744/0.0470443437183208/0.00954032791984506/0.0413206916102137/0.00261089014670081/0.00788166429506727/0.333960783485444/0.00261997282152018/0.00873299194635739/0.00600763568956524/0.0537365437072068/0.427158460484502/0.013184370243901}],C2:0.5[&model=LG+F{0.0103481507636038/0.00655521023722189/0.00708115469468638/0.00265923350708857/0.00922058885626712/0.00464580459261553/0.00272087133387745/0.00296961730568744/0.0470443437183208/0.00954032791984506/0.0413206916102137/0.00261089014670081/0.00788166429506727/0.333960783485444/0.00261997282152018/0.00873299194635739/0.00600763568956524/0.0537365437072068/0.427158460484502/0.013184370243901}]):0.001[&model=LG+F{0.0103481507636038/0.00655521023722189/0.00708115469468638/0.00265923350708857/0.00922058885626712/0.00464580459261553/0.00272087133387745/0.00296961730568744/0.0470443437183208/0.00954032791984506/0.0413206916102137/0.00261089014670081/0.00788166429506727/0.333960783485444/0.00261997282152018/0.00873299194635739/0.00600763568956524/0.0537365437072068/0.427158460484502/0.013184370243901}],(C3:0.5[&model=LG+F{0.0103481507636038/0.00655521023722189/0.00708115469468638/0.00265923350708857/0.00922058885626712/0.00464580459261553/0.00272087133387745/0.00296961730568744/0.0470443437183208/0.00954032791984506/0.0413206916102137/0.00261089014670081/0.00788166429506727/0.333960783485444/0.00261997282152018/0.00873299194635739/0.00600763568956524/0.0537365437072068/0.427158460484502/0.013184370243901}],C4:0.5[&model=LG+F{0.0103481507636038/0.00655521023722189/0.00708115469468638/0.00265923350708857/0.00922058885626712/0.00464580459261553/0.00272087133387745/0.00296961730568744/0.0470443437183208/0.00954032791984506/0.0413206916102137/0.00261089014670081/0.00788166429506727/0.333960783485444/0.00261997282152018/0.00873299194635739/0.00600763568956524/0.0537365437072068/0.427158460484502/0.013184370243901}]):0.001[&model=LG+F{0.0103481507636038/0.00655521023722189/0.00708115469468638/0.00265923350708857/0.00922058885626712/0.00464580459261553/0.00272087133387745/0.00296961730568744/0.0470443437183208/0.00954032791984506/0.0413206916102137/0.00261089014670081/0.00788166429506727/0.333960783485444/0.00261997282152018/0.00873299194635739/0.00600763568956524/0.0537365437072068/0.427158460484502/0.013184370243901}]):0.5[&model=LG+F{0.0103481507636038/0.00655521023722189/0.00708115469468638/0.00265923350708857/0.00922058885626712/0.00464580459261553/0.00272087133387745/0.00296961730568744/0.0470443437183208/0.00954032791984506/0.0413206916102137/0.00261089014670081/0.00788166429506727/0.333960783485444/0.00261997282152018/0.00873299194635739/0.00600763568956524/0.0537365437072068/0.427158460484502/0.013184370243901}],((D1:0.5[&model=LG+F{0.000681206027142892/0.000431521421053323/0.00816183287305571/0.00126434785840425/0.00438398197923244/0.00220887450146077/0.00129365391749589/0.000195486251906677/0.0223675036704143/0.0109963085673517/0.0196461603713599/0.00300934663145694/0.00908451086178658/0.384927630942493/0.00017246958589426/0.00415215122530822/0.00285636492542952/0.0255493486273938/0.492348510251079/0.00626858462705498}],D2:0.5[&model=LG+F{0.000681206027142892/0.000431521421053323/0.00816183287305571/0.00126434785840425/0.00438398197923244/0.00220887450146077/0.00129365391749589/0.000195486251906677/0.0223675036704143/0.0109963085673517/0.0196461603713599/0.00300934663145694/0.00908451086178658/0.384927630942493/0.00017246958589426/0.00415215122530822/0.00285636492542952/0.0255493486273938/0.492348510251079/0.00626858462705498}]):0.001[&model=LG+F{0.000681206027142892/0.000431521421053323/0.00816183287305571/0.00126434785840425/0.00438398197923244/0.00220887450146077/0.00129365391749589/0.000195486251906677/0.0223675036704143/0.0109963085673517/0.0196461603713599/0.00300934663145694/0.00908451086178658/0.384927630942493/0.00017246958589426/0.00415215122530822/0.00285636492542952/0.0255493486273938/0.492348510251079/0.00626858462705498}],(D3:0.5[&model=LG+F{0.000681206027142892/0.000431521421053323/0.00816183287305571/0.00126434785840425/0.00438398197923244/0.00220887450146077/0.00129365391749589/0.000195486251906677/0.0223675036704143/0.0109963085673517/0.0196461603713599/0.00300934663145694/0.00908451086178658/0.384927630942493/0.00017246958589426/0.00415215122530822/0.00285636492542952/0.0255493486273938/0.492348510251079/0.00626858462705498}],D4:0.5[&model=LG+F{0.000681206027142892/0.000431521421053323/0.00816183287305571/0.00126434785840425/0.00438398197923244/0.00220887450146077/0.00129365391749589/0.000195486251906677/0.0223675036704143/0.0109963085673517/0.0196461603713599/0.00300934663145694/0.00908451086178658/0.384927630942493/0.00017246958589426/0.00415215122530822/0.00285636492542952/0.0255493486273938/0.492348510251079/0.00626858462705498}]):0.001[&model=LG+F{0.000681206027142892/0.000431521421053323/0.00816183287305571/0.00126434785840425/0.00438398197923244/0.00220887450146077/0.00129365391749589/0.000195486251906677/0.0223675036704143/0.0109963085673517/0.0196461603713599/0.00300934663145694/0.00908451086178658/0.384927630942493/0.00017246958589426/0.00415215122530822/0.00285636492542952/0.0255493486273938/0.492348510251079/0.00626858462705498}]):0.5[&model=LG+F{0.000681206027142892/0.000431521421053323/0.00816183287305571/0.00126434785840425/0.00438398197923244/0.00220887450146077/0.00129365391749589/0.000195486251906677/0.0223675036704143/0.0109963085673517/0.0196461603713599/0.00300934663145694/0.00908451086178658/0.384927630942493/0.00017246958589426/0.00415215122530822/0.00285636492542952/0.0255493486273938/0.492348510251079/0.00626858462705498}]):0.25[&model=LG+F{0.0103481507636038/0.00655521023722189/0.00708115469468638/0.00265923350708857/0.00922058885626712/0.00464580459261553/0.00272087133387745/0.00296961730568744/0.0470443437183208/0.00954032791984506/0.0413206916102137/0.00261089014670081/0.00788166429506727/0.333960783485444/0.00261997282152018/0.00873299194635739/0.00600763568956524/0.0537365437072068/0.427158460484502/0.013184370243901}]);
```
