## Supplementary material for "Modeling site-and-branch-heterogeneity with GFmix": C20pi6.nwk

```
((((A1:0.5[&model=LG+F{0.193418040706046/0.0319189772965601/0.0291984372272267/0.126962165560116/0.00171317843968185/0.0689989795194389/0.212911354241518/0.0450090671632198/0.0127530015031828/0.00751107572905586/0.0155652223490854/0.0476291579252082/0.00474109016991416/0.00221738851538733/0.0407761585673942/0.0774188602514535/0.052695162582577/0.0010334567679244/0.00318077746244731/0.0243485462567232}],A2:0.5[&model=LG+F{0.193418040706046/0.0319189772965601/0.0291984372272267/0.126962165560116/0.00171317843968185/0.0689989795194389/0.212911354241518/0.0450090671632198/0.0127530015031828/0.00751107572905586/0.0155652223490854/0.0476291579252082/0.00474109016991416/0.00221738851538733/0.0407761585673942/0.0774188602514535/0.052695162582577/0.0010334567679244/0.00318077746244731/0.0243485462567232}]):0.001[&model=LG+F{0.193418040706046/0.0319189772965601/0.0291984372272267/0.126962165560116/0.00171317843968185/0.0689989795194389/0.212911354241518/0.0450090671632198/0.0127530015031828/0.00751107572905586/0.0155652223490854/0.0476291579252082/0.00474109016991416/0.00221738851538733/0.0407761585673942/0.0774188602514535/0.052695162582577/0.0010334567679244/0.00318077746244731/0.0243485462567232}],(A3:0.5[&model=LG+F{0.193418040706046/0.0319189772965601/0.0291984372272267/0.126962165560116/0.00171317843968185/0.0689989795194389/0.212911354241518/0.0450090671632198/0.0127530015031828/0.00751107572905586/0.0155652223490854/0.0476291579252082/0.00474109016991416/0.00221738851538733/0.0407761585673942/0.0774188602514535/0.052695162582577/0.0010334567679244/0.00318077746244731/0.0243485462567232}],A4:0.5[&model=LG+F{0.193418040706046/0.0319189772965601/0.0291984372272267/0.126962165560116/0.00171317843968185/0.0689989795194389/0.212911354241518/0.0450090671632198/0.0127530015031828/0.00751107572905586/0.0155652223490854/0.0476291579252082/0.00474109016991416/0.00221738851538733/0.0407761585673942/0.0774188602514535/0.052695162582577/0.0010334567679244/0.00318077746244731/0.0243485462567232}]):0.001[&model=LG+F{0.193418040706046/0.0319189772965601/0.0291984372272267/0.126962165560116/0.00171317843968185/0.0689989795194389/0.212911354241518/0.0450090671632198/0.0127530015031828/0.00751107572905586/0.0155652223490854/0.0476291579252082/0.00474109016991416/0.00221738851538733/0.0407761585673942/0.0774188602514535/0.052695162582577/0.0010334567679244/0.00318077746244731/0.0243485462567232}]):0.5[&model=LG+F{0.193418040706046/0.0319189772965601/0.0291984372272267/0.126962165560116/0.00171317843968185/0.0689989795194389/0.212911354241518/0.0450090671632198/0.0127530015031828/0.00751107572905586/0.0155652223490854/0.0476291579252082/0.00474109016991416/0.00221738851538733/0.0407761585673942/0.0774188602514535/0.052695162582577/0.0010334567679244/0.00318077746244731/0.0243485462567232}],((B1:0.5[&model=LG+F{0.0309049481302896/0.00510011545004369/0.0816880498184176/0.146520951161537/0.00197709714058688/0.0796284157864076/0.245710791076474/0.00719169153505208/0.0147176279025116/0.0210136290367243/0.017963077217275/0.133251413256312/0.0132640800937257/0.00620355610480565/0.00651534397141886/0.0893453966529425/0.0608129619493234/0.00119266293192607/0.00889881556987611/0.028099490436358}],B2:0.5[&model=LG+F{0.0309049481302896/0.00510011545004369/0.0816880498184176/0.146520951161537/0.00197709714058688/0.0796284157864076/0.245710791076474/0.00719169153505208/0.0147176279025116/0.0210136290367243/0.017963077217275/0.133251413256312/0.0132640800937257/0.00620355610480565/0.00651534397141886/0.0893453966529425/0.0608129619493234/0.00119266293192607/0.00889881556987611/0.028099490436358}]):0.001[&model=LG+F{0.0309049481302896/0.00510011545004369/0.0816880498184176/0.146520951161537/0.00197709714058688/0.0796284157864076/0.245710791076474/0.00719169153505208/0.0147176279025116/0.0210136290367243/0.017963077217275/0.133251413256312/0.0132640800937257/0.00620355610480565/0.00651534397141886/0.0893453966529425/0.0608129619493234/0.00119266293192607/0.00889881556987611/0.028099490436358}],(B3:0.5[&model=LG+F{0.0309049481302896/0.00510011545004369/0.0816880498184176/0.146520951161537/0.00197709714058688/0.0796284157864076/0.245710791076474/0.00719169153505208/0.0147176279025116/0.0210136290367243/0.017963077217275/0.133251413256312/0.0132640800937257/0.00620355610480565/0.00651534397141886/0.0893453966529425/0.0608129619493234/0.00119266293192607/0.00889881556987611/0.028099490436358}],B4:0.5[&model=LG+F{0.0309049481302896/0.00510011545004369/0.0816880498184176/0.146520951161537/0.00197709714058688/0.0796284157864076/0.245710791076474/0.00719169153505208/0.0147176279025116/0.0210136290367243/0.017963077217275/0.133251413256312/0.0132640800937257/0.00620355610480565/0.00651534397141886/0.0893453966529425/0.0608129619493234/0.00119266293192607/0.00889881556987611/0.028099490436358}]):0.001[&model=LG+F{0.0309049481302896/0.00510011545004369/0.0816880498184176/0.146520951161537/0.00197709714058688/0.0796284157864076/0.245710791076474/0.00719169153505208/0.0147176279025116/0.0210136290367243/0.017963077217275/0.133251413256312/0.0132640800937257/0.00620355610480565/0.00651534397141886/0.0893453966529425/0.0608129619493234/0.00119266293192607/0.00889881556987611/0.028099490436358}]):0.5[&model=LG+F{0.0309049481302896/0.00510011545004369/0.0816880498184176/0.146520951161537/0.00197709714058688/0.0796284157864076/0.245710791076474/0.00719169153505208/0.0147176279025116/0.0210136290367243/0.017963077217275/0.133251413256312/0.0132640800937257/0.00620355610480565/0.00651534397141886/0.0893453966529425/0.0608129619493234/0.00119266293192607/0.00889881556987611/0.028099490436358}]):0.25[&model=LG+F{0.193418040706046/0.0319189772965601/0.0291984372272267/0.126962165560116/0.00171317843968185/0.0689989795194389/0.212911354241518/0.0450090671632198/0.0127530015031828/0.00751107572905586/0.0155652223490854/0.0476291579252082/0.00474109016991416/0.00221738851538733/0.0407761585673942/0.0774188602514535/0.052695162582577/0.0010334567679244/0.00318077746244731/0.0243485462567232}],(((C1:0.5[&model=LG+F{0.193418040706046/0.0319189772965601/0.0291984372272267/0.126962165560116/0.00171317843968185/0.0689989795194389/0.212911354241518/0.0450090671632198/0.0127530015031828/0.00751107572905586/0.0155652223490854/0.0476291579252082/0.00474109016991416/0.00221738851538733/0.0407761585673942/0.0774188602514535/0.052695162582577/0.0010334567679244/0.00318077746244731/0.0243485462567232}],C2:0.5[&model=LG+F{0.193418040706046/0.0319189772965601/0.0291984372272267/0.126962165560116/0.00171317843968185/0.0689989795194389/0.212911354241518/0.0450090671632198/0.0127530015031828/0.00751107572905586/0.0155652223490854/0.0476291579252082/0.00474109016991416/0.00221738851538733/0.0407761585673942/0.0774188602514535/0.052695162582577/0.0010334567679244/0.00318077746244731/0.0243485462567232}]):0.001[&model=LG+F{0.193418040706046/0.0319189772965601/0.0291984372272267/0.126962165560116/0.00171317843968185/0.0689989795194389/0.212911354241518/0.0450090671632198/0.0127530015031828/0.00751107572905586/0.0155652223490854/0.0476291579252082/0.00474109016991416/0.00221738851538733/0.0407761585673942/0.0774188602514535/0.052695162582577/0.0010334567679244/0.00318077746244731/0.0243485462567232}],(C3:0.5[&model=LG+F{0.193418040706046/0.0319189772965601/0.0291984372272267/0.126962165560116/0.00171317843968185/0.0689989795194389/0.212911354241518/0.0450090671632198/0.0127530015031828/0.00751107572905586/0.0155652223490854/0.0476291579252082/0.00474109016991416/0.00221738851538733/0.0407761585673942/0.0774188602514535/0.052695162582577/0.0010334567679244/0.00318077746244731/0.0243485462567232}],C4:0.5[&model=LG+F{0.193418040706046/0.0319189772965601/0.0291984372272267/0.126962165560116/0.00171317843968185/0.0689989795194389/0.212911354241518/0.0450090671632198/0.0127530015031828/0.00751107572905586/0.0155652223490854/0.0476291579252082/0.00474109016991416/0.00221738851538733/0.0407761585673942/0.0774188602514535/0.052695162582577/0.0010334567679244/0.00318077746244731/0.0243485462567232}]):0.001[&model=LG+F{0.193418040706046/0.0319189772965601/0.0291984372272267/0.126962165560116/0.00171317843968185/0.0689989795194389/0.212911354241518/0.0450090671632198/0.0127530015031828/0.00751107572905586/0.0155652223490854/0.0476291579252082/0.00474109016991416/0.00221738851538733/0.0407761585673942/0.0774188602514535/0.052695162582577/0.0010334567679244/0.00318077746244731/0.0243485462567232}]):0.5[&model=LG+F{0.193418040706046/0.0319189772965601/0.0291984372272267/0.126962165560116/0.00171317843968185/0.0689989795194389/0.212911354241518/0.0450090671632198/0.0127530015031828/0.00751107572905586/0.0155652223490854/0.0476291579252082/0.00474109016991416/0.00221738851538733/0.0407761585673942/0.0774188602514535/0.052695162582577/0.0010334567679244/0.00318077746244731/0.0243485462567232}],((D1:0.5[&model=LG+F{0.0309049481302896/0.00510011545004369/0.0816880498184176/0.146520951161537/0.00197709714058688/0.0796284157864076/0.245710791076474/0.00719169153505208/0.0147176279025116/0.0210136290367243/0.017963077217275/0.133251413256312/0.0132640800937257/0.00620355610480565/0.00651534397141886/0.0893453966529425/0.0608129619493234/0.00119266293192607/0.00889881556987611/0.028099490436358}],D2:0.5[&model=LG+F{0.0309049481302896/0.00510011545004369/0.0816880498184176/0.146520951161537/0.00197709714058688/0.0796284157864076/0.245710791076474/0.00719169153505208/0.0147176279025116/0.0210136290367243/0.017963077217275/0.133251413256312/0.0132640800937257/0.00620355610480565/0.00651534397141886/0.0893453966529425/0.0608129619493234/0.00119266293192607/0.00889881556987611/0.028099490436358}]):0.001[&model=LG+F{0.0309049481302896/0.00510011545004369/0.0816880498184176/0.146520951161537/0.00197709714058688/0.0796284157864076/0.245710791076474/0.00719169153505208/0.0147176279025116/0.0210136290367243/0.017963077217275/0.133251413256312/0.0132640800937257/0.00620355610480565/0.00651534397141886/0.0893453966529425/0.0608129619493234/0.00119266293192607/0.00889881556987611/0.028099490436358}],(D3:0.5[&model=LG+F{0.0309049481302896/0.00510011545004369/0.0816880498184176/0.146520951161537/0.00197709714058688/0.0796284157864076/0.245710791076474/0.00719169153505208/0.0147176279025116/0.0210136290367243/0.017963077217275/0.133251413256312/0.0132640800937257/0.00620355610480565/0.00651534397141886/0.0893453966529425/0.0608129619493234/0.00119266293192607/0.00889881556987611/0.028099490436358}],D4:0.5[&model=LG+F{0.0309049481302896/0.00510011545004369/0.0816880498184176/0.146520951161537/0.00197709714058688/0.0796284157864076/0.245710791076474/0.00719169153505208/0.0147176279025116/0.0210136290367243/0.017963077217275/0.133251413256312/0.0132640800937257/0.00620355610480565/0.00651534397141886/0.0893453966529425/0.0608129619493234/0.00119266293192607/0.00889881556987611/0.028099490436358}]):0.001[&model=LG+F{0.0309049481302896/0.00510011545004369/0.0816880498184176/0.146520951161537/0.00197709714058688/0.0796284157864076/0.245710791076474/0.00719169153505208/0.0147176279025116/0.0210136290367243/0.017963077217275/0.133251413256312/0.0132640800937257/0.00620355610480565/0.00651534397141886/0.0893453966529425/0.0608129619493234/0.00119266293192607/0.00889881556987611/0.028099490436358}]):0.5[&model=LG+F{0.0309049481302896/0.00510011545004369/0.0816880498184176/0.146520951161537/0.00197709714058688/0.0796284157864076/0.245710791076474/0.00719169153505208/0.0147176279025116/0.0210136290367243/0.017963077217275/0.133251413256312/0.0132640800937257/0.00620355610480565/0.00651534397141886/0.0893453966529425/0.0608129619493234/0.00119266293192607/0.00889881556987611/0.028099490436358}]):0.25[&model=LG+F{0.193418040706046/0.0319189772965601/0.0291984372272267/0.126962165560116/0.00171317843968185/0.0689989795194389/0.212911354241518/0.0450090671632198/0.0127530015031828/0.00751107572905586/0.0155652223490854/0.0476291579252082/0.00474109016991416/0.00221738851538733/0.0407761585673942/0.0774188602514535/0.052695162582577/0.0010334567679244/0.00318077746244731/0.0243485462567232}]);
```
