## Supplementary material for "Modeling site-and-branch-heterogeneity with GFmix": C20pi7.nwk

```
((((A1:0.5[&model=LG+F{0.16976196254337/0.0203104649520883/0.036371308452115/0.0345121316986586/0.00817542848452842/0.0126841003112941/0.0203428791238066/0.550160047872441/0.00829956309133343/0.00145661990763341/0.00563929078454144/0.0138551917381288/0.00243669245285962/0.00254036720524136/0.0131349475399593/0.0764746450835637/0.0131710672244848/0.0026409909620565/0.00268603417040305/0.00534692621439139}],A2:0.5[&model=LG+F{0.16976196254337/0.0203104649520883/0.036371308452115/0.0345121316986586/0.00817542848452842/0.0126841003112941/0.0203428791238066/0.550160047872441/0.00829956309133343/0.00145661990763341/0.00563929078454144/0.0138551917381288/0.00243669245285962/0.00254036720524136/0.0131349475399593/0.0764746450835637/0.0131710672244848/0.0026409909620565/0.00268603417040305/0.00534692621439139}]):0.001[&model=LG+F{0.16976196254337/0.0203104649520883/0.036371308452115/0.0345121316986586/0.00817542848452842/0.0126841003112941/0.0203428791238066/0.550160047872441/0.00829956309133343/0.00145661990763341/0.00563929078454144/0.0138551917381288/0.00243669245285962/0.00254036720524136/0.0131349475399593/0.0764746450835637/0.0131710672244848/0.0026409909620565/0.00268603417040305/0.00534692621439139}],(A3:0.5[&model=LG+F{0.16976196254337/0.0203104649520883/0.036371308452115/0.0345121316986586/0.00817542848452842/0.0126841003112941/0.0203428791238066/0.550160047872441/0.00829956309133343/0.00145661990763341/0.00563929078454144/0.0138551917381288/0.00243669245285962/0.00254036720524136/0.0131349475399593/0.0764746450835637/0.0131710672244848/0.0026409909620565/0.00268603417040305/0.00534692621439139}],A4:0.5[&model=LG+F{0.16976196254337/0.0203104649520883/0.036371308452115/0.0345121316986586/0.00817542848452842/0.0126841003112941/0.0203428791238066/0.550160047872441/0.00829956309133343/0.00145661990763341/0.00563929078454144/0.0138551917381288/0.00243669245285962/0.00254036720524136/0.0131349475399593/0.0764746450835637/0.0131710672244848/0.0026409909620565/0.00268603417040305/0.00534692621439139}]):0.001[&model=LG+F{0.16976196254337/0.0203104649520883/0.036371308452115/0.0345121316986586/0.00817542848452842/0.0126841003112941/0.0203428791238066/0.550160047872441/0.00829956309133343/0.00145661990763341/0.00563929078454144/0.0138551917381288/0.00243669245285962/0.00254036720524136/0.0131349475399593/0.0764746450835637/0.0131710672244848/0.0026409909620565/0.00268603417040305/0.00534692621439139}]):0.5[&model=LG+F{0.16976196254337/0.0203104649520883/0.036371308452115/0.0345121316986586/0.00817542848452842/0.0126841003112941/0.0203428791238066/0.550160047872441/0.00829956309133343/0.00145661990763341/0.00563929078454144/0.0138551917381288/0.00243669245285962/0.00254036720524136/0.0131349475399593/0.0764746450835637/0.0131710672244848/0.0026409909620565/0.00268603417040305/0.00534692621439139}],((B1:0.5[&model=LG+F{0.0539753922168859/0.00645766163086275/0.202480043616629/0.0792540698022003/0.0187741512298672/0.0291279188497211/0.0467156296265107/0.174922013866265/0.0190592154176866/0.00810904185145726/0.0129501344447617/0.0771322217111475/0.0135651318342009/0.014142291944122/0.00417622378179329/0.175617284741262/0.0302461954623152/0.00606480306349611/0.014953223821876/0.0122787449677894}],B2:0.5[&model=LG+F{0.0539753922168859/0.00645766163086275/0.202480043616629/0.0792540698022003/0.0187741512298672/0.0291279188497211/0.0467156296265107/0.174922013866265/0.0190592154176866/0.00810904185145726/0.0129501344447617/0.0771322217111475/0.0135651318342009/0.014142291944122/0.00417622378179329/0.175617284741262/0.0302461954623152/0.00606480306349611/0.014953223821876/0.0122787449677894}]):0.001[&model=LG+F{0.0539753922168859/0.00645766163086275/0.202480043616629/0.0792540698022003/0.0187741512298672/0.0291279188497211/0.0467156296265107/0.174922013866265/0.0190592154176866/0.00810904185145726/0.0129501344447617/0.0771322217111475/0.0135651318342009/0.014142291944122/0.00417622378179329/0.175617284741262/0.0302461954623152/0.00606480306349611/0.014953223821876/0.0122787449677894}],(B3:0.5[&model=LG+F{0.0539753922168859/0.00645766163086275/0.202480043616629/0.0792540698022003/0.0187741512298672/0.0291279188497211/0.0467156296265107/0.174922013866265/0.0190592154176866/0.00810904185145726/0.0129501344447617/0.0771322217111475/0.0135651318342009/0.014142291944122/0.00417622378179329/0.175617284741262/0.0302461954623152/0.00606480306349611/0.014953223821876/0.0122787449677894}],B4:0.5[&model=LG+F{0.0539753922168859/0.00645766163086275/0.202480043616629/0.0792540698022003/0.0187741512298672/0.0291279188497211/0.0467156296265107/0.174922013866265/0.0190592154176866/0.00810904185145726/0.0129501344447617/0.0771322217111475/0.0135651318342009/0.014142291944122/0.00417622378179329/0.175617284741262/0.0302461954623152/0.00606480306349611/0.014953223821876/0.0122787449677894}]):0.001[&model=LG+F{0.0539753922168859/0.00645766163086275/0.202480043616629/0.0792540698022003/0.0187741512298672/0.0291279188497211/0.0467156296265107/0.174922013866265/0.0190592154176866/0.00810904185145726/0.0129501344447617/0.0771322217111475/0.0135651318342009/0.014142291944122/0.00417622378179329/0.175617284741262/0.0302461954623152/0.00606480306349611/0.014953223821876/0.0122787449677894}]):0.5[&model=LG+F{0.0539753922168859/0.00645766163086275/0.202480043616629/0.0792540698022003/0.0187741512298672/0.0291279188497211/0.0467156296265107/0.174922013866265/0.0190592154176866/0.00810904185145726/0.0129501344447617/0.0771322217111475/0.0135651318342009/0.014142291944122/0.00417622378179329/0.175617284741262/0.0302461954623152/0.00606480306349611/0.014953223821876/0.0122787449677894}]):0.25[&model=LG+F{0.16976196254337/0.0203104649520883/0.036371308452115/0.0345121316986586/0.00817542848452842/0.0126841003112941/0.0203428791238066/0.550160047872441/0.00829956309133343/0.00145661990763341/0.00563929078454144/0.0138551917381288/0.00243669245285962/0.00254036720524136/0.0131349475399593/0.0764746450835637/0.0131710672244848/0.0026409909620565/0.00268603417040305/0.00534692621439139}],(((C1:0.5[&model=LG+F{0.16976196254337/0.0203104649520883/0.036371308452115/0.0345121316986586/0.00817542848452842/0.0126841003112941/0.0203428791238066/0.550160047872441/0.00829956309133343/0.00145661990763341/0.00563929078454144/0.0138551917381288/0.00243669245285962/0.00254036720524136/0.0131349475399593/0.0764746450835637/0.0131710672244848/0.0026409909620565/0.00268603417040305/0.00534692621439139}],C2:0.5[&model=LG+F{0.16976196254337/0.0203104649520883/0.036371308452115/0.0345121316986586/0.00817542848452842/0.0126841003112941/0.0203428791238066/0.550160047872441/0.00829956309133343/0.00145661990763341/0.00563929078454144/0.0138551917381288/0.00243669245285962/0.00254036720524136/0.0131349475399593/0.0764746450835637/0.0131710672244848/0.0026409909620565/0.00268603417040305/0.00534692621439139}]):0.001[&model=LG+F{0.16976196254337/0.0203104649520883/0.036371308452115/0.0345121316986586/0.00817542848452842/0.0126841003112941/0.0203428791238066/0.550160047872441/0.00829956309133343/0.00145661990763341/0.00563929078454144/0.0138551917381288/0.00243669245285962/0.00254036720524136/0.0131349475399593/0.0764746450835637/0.0131710672244848/0.0026409909620565/0.00268603417040305/0.00534692621439139}],(C3:0.5[&model=LG+F{0.16976196254337/0.0203104649520883/0.036371308452115/0.0345121316986586/0.00817542848452842/0.0126841003112941/0.0203428791238066/0.550160047872441/0.00829956309133343/0.00145661990763341/0.00563929078454144/0.0138551917381288/0.00243669245285962/0.00254036720524136/0.0131349475399593/0.0764746450835637/0.0131710672244848/0.0026409909620565/0.00268603417040305/0.00534692621439139}],C4:0.5[&model=LG+F{0.16976196254337/0.0203104649520883/0.036371308452115/0.0345121316986586/0.00817542848452842/0.0126841003112941/0.0203428791238066/0.550160047872441/0.00829956309133343/0.00145661990763341/0.00563929078454144/0.0138551917381288/0.00243669245285962/0.00254036720524136/0.0131349475399593/0.0764746450835637/0.0131710672244848/0.0026409909620565/0.00268603417040305/0.00534692621439139}]):0.001[&model=LG+F{0.16976196254337/0.0203104649520883/0.036371308452115/0.0345121316986586/0.00817542848452842/0.0126841003112941/0.0203428791238066/0.550160047872441/0.00829956309133343/0.00145661990763341/0.00563929078454144/0.0138551917381288/0.00243669245285962/0.00254036720524136/0.0131349475399593/0.0764746450835637/0.0131710672244848/0.0026409909620565/0.00268603417040305/0.00534692621439139}]):0.5[&model=LG+F{0.16976196254337/0.0203104649520883/0.036371308452115/0.0345121316986586/0.00817542848452842/0.0126841003112941/0.0203428791238066/0.550160047872441/0.00829956309133343/0.00145661990763341/0.00563929078454144/0.0138551917381288/0.00243669245285962/0.00254036720524136/0.0131349475399593/0.0764746450835637/0.0131710672244848/0.0026409909620565/0.00268603417040305/0.00534692621439139}],((D1:0.5[&model=LG+F{0.0539753922168859/0.00645766163086275/0.202480043616629/0.0792540698022003/0.0187741512298672/0.0291279188497211/0.0467156296265107/0.174922013866265/0.0190592154176866/0.00810904185145726/0.0129501344447617/0.0771322217111475/0.0135651318342009/0.014142291944122/0.00417622378179329/0.175617284741262/0.0302461954623152/0.00606480306349611/0.014953223821876/0.0122787449677894}],D2:0.5[&model=LG+F{0.0539753922168859/0.00645766163086275/0.202480043616629/0.0792540698022003/0.0187741512298672/0.0291279188497211/0.0467156296265107/0.174922013866265/0.0190592154176866/0.00810904185145726/0.0129501344447617/0.0771322217111475/0.0135651318342009/0.014142291944122/0.00417622378179329/0.175617284741262/0.0302461954623152/0.00606480306349611/0.014953223821876/0.0122787449677894}]):0.001[&model=LG+F{0.0539753922168859/0.00645766163086275/0.202480043616629/0.0792540698022003/0.0187741512298672/0.0291279188497211/0.0467156296265107/0.174922013866265/0.0190592154176866/0.00810904185145726/0.0129501344447617/0.0771322217111475/0.0135651318342009/0.014142291944122/0.00417622378179329/0.175617284741262/0.0302461954623152/0.00606480306349611/0.014953223821876/0.0122787449677894}],(D3:0.5[&model=LG+F{0.0539753922168859/0.00645766163086275/0.202480043616629/0.0792540698022003/0.0187741512298672/0.0291279188497211/0.0467156296265107/0.174922013866265/0.0190592154176866/0.00810904185145726/0.0129501344447617/0.0771322217111475/0.0135651318342009/0.014142291944122/0.00417622378179329/0.175617284741262/0.0302461954623152/0.00606480306349611/0.014953223821876/0.0122787449677894}],D4:0.5[&model=LG+F{0.0539753922168859/0.00645766163086275/0.202480043616629/0.0792540698022003/0.0187741512298672/0.0291279188497211/0.0467156296265107/0.174922013866265/0.0190592154176866/0.00810904185145726/0.0129501344447617/0.0771322217111475/0.0135651318342009/0.014142291944122/0.00417622378179329/0.175617284741262/0.0302461954623152/0.00606480306349611/0.014953223821876/0.0122787449677894}]):0.001[&model=LG+F{0.0539753922168859/0.00645766163086275/0.202480043616629/0.0792540698022003/0.0187741512298672/0.0291279188497211/0.0467156296265107/0.174922013866265/0.0190592154176866/0.00810904185145726/0.0129501344447617/0.0771322217111475/0.0135651318342009/0.014142291944122/0.00417622378179329/0.175617284741262/0.0302461954623152/0.00606480306349611/0.014953223821876/0.0122787449677894}]):0.5[&model=LG+F{0.0539753922168859/0.00645766163086275/0.202480043616629/0.0792540698022003/0.0187741512298672/0.0291279188497211/0.0467156296265107/0.174922013866265/0.0190592154176866/0.00810904185145726/0.0129501344447617/0.0771322217111475/0.0135651318342009/0.014142291944122/0.00417622378179329/0.175617284741262/0.0302461954623152/0.00606480306349611/0.014953223821876/0.0122787449677894}]):0.25[&model=LG+F{0.16976196254337/0.0203104649520883/0.036371308452115/0.0345121316986586/0.00817542848452842/0.0126841003112941/0.0203428791238066/0.550160047872441/0.00829956309133343/0.00145661990763341/0.00563929078454144/0.0138551917381288/0.00243669245285962/0.00254036720524136/0.0131349475399593/0.0764746450835637/0.0131710672244848/0.0026409909620565/0.00268603417040305/0.00534692621439139}]);
```
