## Supplementary material for "Modeling site-and-branch-heterogeneity with GFmix": C20pi8.nwk

```
((((A1:0.5[&model=LG+F{0.10476958628535/0.0303588555283276/0.0264968742624891/0.013566345188174/0.0287929630965651/0.0258600883456413/0.0199589578106767/0.0285370021691444/0.0455965207474595/0.0531904477040549/0.117092971519686/0.0150319007491345/0.0360944816582594/0.0910101944510845/0.0239711777451615/0.0746634080603051/0.067063582422455/0.0249861058628306/0.0886264702012157/0.0843321624197886}],A2:0.5[&model=LG+F{0.10476958628535/0.0303588555283276/0.0264968742624891/0.013566345188174/0.0287929630965651/0.0258600883456413/0.0199589578106767/0.0285370021691444/0.0455965207474595/0.0531904477040549/0.117092971519686/0.0150319007491345/0.0360944816582594/0.0910101944510845/0.0239711777451615/0.0746634080603051/0.067063582422455/0.0249861058628306/0.0886264702012157/0.0843321624197886}]):0.001[&model=LG+F{0.10476958628535/0.0303588555283276/0.0264968742624891/0.013566345188174/0.0287929630965651/0.0258600883456413/0.0199589578106767/0.0285370021691444/0.0455965207474595/0.0531904477040549/0.117092971519686/0.0150319007491345/0.0360944816582594/0.0910101944510845/0.0239711777451615/0.0746634080603051/0.067063582422455/0.0249861058628306/0.0886264702012157/0.0843321624197886}],(A3:0.5[&model=LG+F{0.10476958628535/0.0303588555283276/0.0264968742624891/0.013566345188174/0.0287929630965651/0.0258600883456413/0.0199589578106767/0.0285370021691444/0.0455965207474595/0.0531904477040549/0.117092971519686/0.0150319007491345/0.0360944816582594/0.0910101944510845/0.0239711777451615/0.0746634080603051/0.067063582422455/0.0249861058628306/0.0886264702012157/0.0843321624197886}],A4:0.5[&model=LG+F{0.10476958628535/0.0303588555283276/0.0264968742624891/0.013566345188174/0.0287929630965651/0.0258600883456413/0.0199589578106767/0.0285370021691444/0.0455965207474595/0.0531904477040549/0.117092971519686/0.0150319007491345/0.0360944816582594/0.0910101944510845/0.0239711777451615/0.0746634080603051/0.067063582422455/0.0249861058628306/0.0886264702012157/0.0843321624197886}]):0.001[&model=LG+F{0.10476958628535/0.0303588555283276/0.0264968742624891/0.013566345188174/0.0287929630965651/0.0258600883456413/0.0199589578106767/0.0285370021691444/0.0455965207474595/0.0531904477040549/0.117092971519686/0.0150319007491345/0.0360944816582594/0.0910101944510845/0.0239711777451615/0.0746634080603051/0.067063582422455/0.0249861058628306/0.0886264702012157/0.0843321624197886}]):0.5[&model=LG+F{0.10476958628535/0.0303588555283276/0.0264968742624891/0.013566345188174/0.0287929630965651/0.0258600883456413/0.0199589578106767/0.0285370021691444/0.0455965207474595/0.0531904477040549/0.117092971519686/0.0150319007491345/0.0360944816582594/0.0910101944510845/0.0239711777451615/0.0746634080603051/0.067063582422455/0.0249861058628306/0.0886264702012157/0.0843321624197886}],((B1:0.5[&model=LG+F{0.0113282579950452/0.00328256472181269/0.0501638000699261/0.010594613892497/0.0224858149042927/0.0201953914225005/0.0155869137020845/0.00308557601913941/0.0356085242900695/0.100699990414848/0.091443554293284/0.0284583478179558/0.0683339605870347/0.172300217510276/0.0025918942278027/0.0583082598389457/0.0523731891057087/0.0195128563088977/0.16778735816288/0.0658590568914503}],B2:0.5[&model=LG+F{0.0113282579950452/0.00328256472181269/0.0501638000699261/0.010594613892497/0.0224858149042927/0.0201953914225005/0.0155869137020845/0.00308557601913941/0.0356085242900695/0.100699990414848/0.091443554293284/0.0284583478179558/0.0683339605870347/0.172300217510276/0.0025918942278027/0.0583082598389457/0.0523731891057087/0.0195128563088977/0.16778735816288/0.0658590568914503}]):0.001[&model=LG+F{0.0113282579950452/0.00328256472181269/0.0501638000699261/0.010594613892497/0.0224858149042927/0.0201953914225005/0.0155869137020845/0.00308557601913941/0.0356085242900695/0.100699990414848/0.091443554293284/0.0284583478179558/0.0683339605870347/0.172300217510276/0.0025918942278027/0.0583082598389457/0.0523731891057087/0.0195128563088977/0.16778735816288/0.0658590568914503}],(B3:0.5[&model=LG+F{0.0113282579950452/0.00328256472181269/0.0501638000699261/0.010594613892497/0.0224858149042927/0.0201953914225005/0.0155869137020845/0.00308557601913941/0.0356085242900695/0.100699990414848/0.091443554293284/0.0284583478179558/0.0683339605870347/0.172300217510276/0.0025918942278027/0.0583082598389457/0.0523731891057087/0.0195128563088977/0.16778735816288/0.0658590568914503}],B4:0.5[&model=LG+F{0.0113282579950452/0.00328256472181269/0.0501638000699261/0.010594613892497/0.0224858149042927/0.0201953914225005/0.0155869137020845/0.00308557601913941/0.0356085242900695/0.100699990414848/0.091443554293284/0.0284583478179558/0.0683339605870347/0.172300217510276/0.0025918942278027/0.0583082598389457/0.0523731891057087/0.0195128563088977/0.16778735816288/0.0658590568914503}]):0.001[&model=LG+F{0.0113282579950452/0.00328256472181269/0.0501638000699261/0.010594613892497/0.0224858149042927/0.0201953914225005/0.0155869137020845/0.00308557601913941/0.0356085242900695/0.100699990414848/0.091443554293284/0.0284583478179558/0.0683339605870347/0.172300217510276/0.0025918942278027/0.0583082598389457/0.0523731891057087/0.0195128563088977/0.16778735816288/0.0658590568914503}]):0.5[&model=LG+F{0.0113282579950452/0.00328256472181269/0.0501638000699261/0.010594613892497/0.0224858149042927/0.0201953914225005/0.0155869137020845/0.00308557601913941/0.0356085242900695/0.100699990414848/0.091443554293284/0.0284583478179558/0.0683339605870347/0.172300217510276/0.0025918942278027/0.0583082598389457/0.0523731891057087/0.0195128563088977/0.16778735816288/0.0658590568914503}]):0.25[&model=LG+F{0.10476958628535/0.0303588555283276/0.0264968742624891/0.013566345188174/0.0287929630965651/0.0258600883456413/0.0199589578106767/0.0285370021691444/0.0455965207474595/0.0531904477040549/0.117092971519686/0.0150319007491345/0.0360944816582594/0.0910101944510845/0.0239711777451615/0.0746634080603051/0.067063582422455/0.0249861058628306/0.0886264702012157/0.0843321624197886}],(((C1:0.5[&model=LG+F{0.10476958628535/0.0303588555283276/0.0264968742624891/0.013566345188174/0.0287929630965651/0.0258600883456413/0.0199589578106767/0.0285370021691444/0.0455965207474595/0.0531904477040549/0.117092971519686/0.0150319007491345/0.0360944816582594/0.0910101944510845/0.0239711777451615/0.0746634080603051/0.067063582422455/0.0249861058628306/0.0886264702012157/0.0843321624197886}],C2:0.5[&model=LG+F{0.10476958628535/0.0303588555283276/0.0264968742624891/0.013566345188174/0.0287929630965651/0.0258600883456413/0.0199589578106767/0.0285370021691444/0.0455965207474595/0.0531904477040549/0.117092971519686/0.0150319007491345/0.0360944816582594/0.0910101944510845/0.0239711777451615/0.0746634080603051/0.067063582422455/0.0249861058628306/0.0886264702012157/0.0843321624197886}]):0.001[&model=LG+F{0.10476958628535/0.0303588555283276/0.0264968742624891/0.013566345188174/0.0287929630965651/0.0258600883456413/0.0199589578106767/0.0285370021691444/0.0455965207474595/0.0531904477040549/0.117092971519686/0.0150319007491345/0.0360944816582594/0.0910101944510845/0.0239711777451615/0.0746634080603051/0.067063582422455/0.0249861058628306/0.0886264702012157/0.0843321624197886}],(C3:0.5[&model=LG+F{0.10476958628535/0.0303588555283276/0.0264968742624891/0.013566345188174/0.0287929630965651/0.0258600883456413/0.0199589578106767/0.0285370021691444/0.0455965207474595/0.0531904477040549/0.117092971519686/0.0150319007491345/0.0360944816582594/0.0910101944510845/0.0239711777451615/0.0746634080603051/0.067063582422455/0.0249861058628306/0.0886264702012157/0.0843321624197886}],C4:0.5[&model=LG+F{0.10476958628535/0.0303588555283276/0.0264968742624891/0.013566345188174/0.0287929630965651/0.0258600883456413/0.0199589578106767/0.0285370021691444/0.0455965207474595/0.0531904477040549/0.117092971519686/0.0150319007491345/0.0360944816582594/0.0910101944510845/0.0239711777451615/0.0746634080603051/0.067063582422455/0.0249861058628306/0.0886264702012157/0.0843321624197886}]):0.001[&model=LG+F{0.10476958628535/0.0303588555283276/0.0264968742624891/0.013566345188174/0.0287929630965651/0.0258600883456413/0.0199589578106767/0.0285370021691444/0.0455965207474595/0.0531904477040549/0.117092971519686/0.0150319007491345/0.0360944816582594/0.0910101944510845/0.0239711777451615/0.0746634080603051/0.067063582422455/0.0249861058628306/0.0886264702012157/0.0843321624197886}]):0.5[&model=LG+F{0.10476958628535/0.0303588555283276/0.0264968742624891/0.013566345188174/0.0287929630965651/0.0258600883456413/0.0199589578106767/0.0285370021691444/0.0455965207474595/0.0531904477040549/0.117092971519686/0.0150319007491345/0.0360944816582594/0.0910101944510845/0.0239711777451615/0.0746634080603051/0.067063582422455/0.0249861058628306/0.0886264702012157/0.0843321624197886}],((D1:0.5[&model=LG+F{0.0113282579950452/0.00328256472181269/0.0501638000699261/0.010594613892497/0.0224858149042927/0.0201953914225005/0.0155869137020845/0.00308557601913941/0.0356085242900695/0.100699990414848/0.091443554293284/0.0284583478179558/0.0683339605870347/0.172300217510276/0.0025918942278027/0.0583082598389457/0.0523731891057087/0.0195128563088977/0.16778735816288/0.0658590568914503}],D2:0.5[&model=LG+F{0.0113282579950452/0.00328256472181269/0.0501638000699261/0.010594613892497/0.0224858149042927/0.0201953914225005/0.0155869137020845/0.00308557601913941/0.0356085242900695/0.100699990414848/0.091443554293284/0.0284583478179558/0.0683339605870347/0.172300217510276/0.0025918942278027/0.0583082598389457/0.0523731891057087/0.0195128563088977/0.16778735816288/0.0658590568914503}]):0.001[&model=LG+F{0.0113282579950452/0.00328256472181269/0.0501638000699261/0.010594613892497/0.0224858149042927/0.0201953914225005/0.0155869137020845/0.00308557601913941/0.0356085242900695/0.100699990414848/0.091443554293284/0.0284583478179558/0.0683339605870347/0.172300217510276/0.0025918942278027/0.0583082598389457/0.0523731891057087/0.0195128563088977/0.16778735816288/0.0658590568914503}],(D3:0.5[&model=LG+F{0.0113282579950452/0.00328256472181269/0.0501638000699261/0.010594613892497/0.0224858149042927/0.0201953914225005/0.0155869137020845/0.00308557601913941/0.0356085242900695/0.100699990414848/0.091443554293284/0.0284583478179558/0.0683339605870347/0.172300217510276/0.0025918942278027/0.0583082598389457/0.0523731891057087/0.0195128563088977/0.16778735816288/0.0658590568914503}],D4:0.5[&model=LG+F{0.0113282579950452/0.00328256472181269/0.0501638000699261/0.010594613892497/0.0224858149042927/0.0201953914225005/0.0155869137020845/0.00308557601913941/0.0356085242900695/0.100699990414848/0.091443554293284/0.0284583478179558/0.0683339605870347/0.172300217510276/0.0025918942278027/0.0583082598389457/0.0523731891057087/0.0195128563088977/0.16778735816288/0.0658590568914503}]):0.001[&model=LG+F{0.0113282579950452/0.00328256472181269/0.0501638000699261/0.010594613892497/0.0224858149042927/0.0201953914225005/0.0155869137020845/0.00308557601913941/0.0356085242900695/0.100699990414848/0.091443554293284/0.0284583478179558/0.0683339605870347/0.172300217510276/0.0025918942278027/0.0583082598389457/0.0523731891057087/0.0195128563088977/0.16778735816288/0.0658590568914503}]):0.5[&model=LG+F{0.0113282579950452/0.00328256472181269/0.0501638000699261/0.010594613892497/0.0224858149042927/0.0201953914225005/0.0155869137020845/0.00308557601913941/0.0356085242900695/0.100699990414848/0.091443554293284/0.0284583478179558/0.0683339605870347/0.172300217510276/0.0025918942278027/0.0583082598389457/0.0523731891057087/0.0195128563088977/0.16778735816288/0.0658590568914503}]):0.25[&model=LG+F{0.10476958628535/0.0303588555283276/0.0264968742624891/0.013566345188174/0.0287929630965651/0.0258600883456413/0.0199589578106767/0.0285370021691444/0.0455965207474595/0.0531904477040549/0.117092971519686/0.0150319007491345/0.0360944816582594/0.0910101944510845/0.0239711777451615/0.0746634080603051/0.067063582422455/0.0249861058628306/0.0886264702012157/0.0843321624197886}]);
```
