## Supplementary material for "Modeling site-and-branch-heterogeneity with GFmix": C20pi9.nex.log

```
IQ-TREE version 3.0.0 for Linux x86 64-bit built Apr  3 2025
Developed by Bui Quang Minh, Thomas Wong, Nhan Ly-Trong, Huaiyan Ren
Contributed by Lam-Tung Nguyen, Dominik Schrempf, Chris Bielow,
Olga Chernomor, Michael Woodhams, Diep Thi Hoang, Heiko Schmidt

Host:    perun22 (AVX2, FMA3, 2003 GB RAM)
Command: iqtree3 --alisim /misc/scratch2/cmccarthy/ScriptsForSystBiol/Simulations/046/C20pi9 -t /misc/scratch2/cmccarthy/ScriptsForSystBiol/Simulations/046/C20pi9.nwk -p /misc/scratch2/cmccarthy/ScriptsForSystBiol/Simulations/046/C20pi9.nex -af fasta -quiet
Seed:    653174 (Using SPRNG - Scalable Parallel Random Number Generator)
Time:    Tue Jun 24 13:39:59 2025
Kernel:  AVX+FMA - 1 threads (128 CPU cores detected)

Reading partition model file /misc/scratch2/cmccarthy/ScriptsForSystBiol/Simulations/046/C20pi9.nex ...

Loading 4 partitions...
Subset	Type	Model	Name
1	AA	LG+F{0.0731975848735062,0.111829709581989,0.0206804302608252,0.0169549719057831,0.0077490413398688,0.100123201793953,0.0547612613893458,0.0168527359663211,0.0315369270127766,0.0457126524949569,0.185319589332308,0.082026341383799,0.0700023353733079,0.0197987607665966,0.0118849966244952,0.0322748773587417,0.0413756620583682,0.00847105501305745,0.018620491113586,0.0508269329789541}	C20pi9_1
2	AA	LG+F{0.0731975848735062,0.111829709581989,0.0206804302608252,0.0169549719057831,0.0077490413398688,0.100123201793953,0.0547612613893458,0.0168527359663211,0.0315369270127766,0.0457126524949569,0.185319589332308,0.082026341383799,0.0700023353733079,0.0197987607665966,0.0118849966244952,0.0322748773587417,0.0413756620583682,0.00847105501305745,0.018620491113586,0.0508269329789541}	C20pi9_2
3	AA	LG+F{0.0731975848735062,0.111829709581989,0.0206804302608252,0.0169549719057831,0.0077490413398688,0.100123201793953,0.0547612613893458,0.0168527359663211,0.0315369270127766,0.0457126524949569,0.185319589332308,0.082026341383799,0.0700023353733079,0.0197987607665966,0.0118849966244952,0.0322748773587417,0.0413756620583682,0.00847105501305745,0.018620491113586,0.0508269329789541}	C20pi9_3
4	AA	LG+F{0.0731975848735062,0.111829709581989,0.0206804302608252,0.0169549719057831,0.0077490413398688,0.100123201793953,0.0547612613893458,0.0168527359663211,0.0315369270127766,0.0457126524949569,0.185319589332308,0.082026341383799,0.0700023353733079,0.0197987607665966,0.0118849966244952,0.0322748773587417,0.0413756620583682,0.00847105501305745,0.018620491113586,0.0508269329789541}	C20pi9_4

[Alignment Simulator] Executing
Reading partition model file /misc/scratch2/cmccarthy/ScriptsForSystBiol/Simulations/046/C20pi9.nex ...

Loading 4 partitions...
Subset	Type	Model	Name
1	AA	LG+F{0.0731975848735062,0.111829709581989,0.0206804302608252,0.0169549719057831,0.0077490413398688,0.100123201793953,0.0547612613893458,0.0168527359663211,0.0315369270127766,0.0457126524949569,0.185319589332308,0.082026341383799,0.0700023353733079,0.0197987607665966,0.0118849966244952,0.0322748773587417,0.0413756620583682,0.00847105501305745,0.018620491113586,0.0508269329789541}	C20pi9_1
2	AA	LG+F{0.0731975848735062,0.111829709581989,0.0206804302608252,0.0169549719057831,0.0077490413398688,0.100123201793953,0.0547612613893458,0.0168527359663211,0.0315369270127766,0.0457126524949569,0.185319589332308,0.082026341383799,0.0700023353733079,0.0197987607665966,0.0118849966244952,0.0322748773587417,0.0413756620583682,0.00847105501305745,0.018620491113586,0.0508269329789541}	C20pi9_2
3	AA	LG+F{0.0731975848735062,0.111829709581989,0.0206804302608252,0.0169549719057831,0.0077490413398688,0.100123201793953,0.0547612613893458,0.0168527359663211,0.0315369270127766,0.0457126524949569,0.185319589332308,0.082026341383799,0.0700023353733079,0.0197987607665966,0.0118849966244952,0.0322748773587417,0.0413756620583682,0.00847105501305745,0.018620491113586,0.0508269329789541}	C20pi9_3
4	AA	LG+F{0.0731975848735062,0.111829709581989,0.0206804302608252,0.0169549719057831,0.0077490413398688,0.100123201793953,0.0547612613893458,0.0168527359663211,0.0315369270127766,0.0457126524949569,0.185319589332308,0.082026341383799,0.0700023353733079,0.0197987607665966,0.0118849966244952,0.0322748773587417,0.0413756620583682,0.00847105501305745,0.018620491113586,0.0508269329789541}	C20pi9_4

WARNING: Normalizing State frequencies so that sum of them equals to 1
WARNING: Normalizing State frequencies so that sum of them equals to 1
WARNING: Normalizing State frequencies so that sum of them equals to 1
WARNING: Normalizing State frequencies so that sum of them equals to 1
 - Time spent on Loading trees: 0.030
WARNING: Partitions' rates are normalized so that sum of (partition_rate*partition_sequence_length) of all partitions is 1.
 - Tree filepath: /misc/scratch2/cmccarthy/ScriptsForSystBiol/Simulations/046/C20pi9.nwk
 - Length of output sequences: 1000
 - Model: Partition model
 - Number of output datasets: 1
 - Number of threads: 1
WARNING: The sequence_length is now set equally to the total length of all partitions
WARNING: Normalizing State frequencies so that sum of them equals to 1
Simulating a sequence with branch-specific model named LG
WARNING: Normalizing State frequencies so that sum of them equals to 1
Simulating a sequence with branch-specific model named LG
WARNING: Normalizing State frequencies so that sum of them equals to 1
Simulating a sequence with branch-specific model named LG
WARNING: Normalizing State frequencies so that sum of them equals to 1
Simulating a sequence with branch-specific model named LG
WARNING: Normalizing State frequencies so that sum of them equals to 1
Simulating a sequence with branch-specific model named LG
WARNING: Normalizing State frequencies so that sum of them equals to 1
Simulating a sequence with branch-specific model named LG
WARNING: Normalizing State frequencies so that sum of them equals to 1
Simulating a sequence with branch-specific model named LG
WARNING: Normalizing State frequencies so that sum of them equals to 1
Simulating a sequence with branch-specific model named LG
WARNING: Normalizing State frequencies so that sum of them equals to 1
Simulating a sequence with branch-specific model named LG
WARNING: Normalizing State frequencies so that sum of them equals to 1
Simulating a sequence with branch-specific model named LG
WARNING: Normalizing State frequencies so that sum of them equals to 1
Simulating a sequence with branch-specific model named LG
WARNING: Normalizing State frequencies so that sum of them equals to 1
Simulating a sequence with branch-specific model named LG
WARNING: Normalizing State frequencies so that sum of them equals to 1
Simulating a sequence with branch-specific model named LG
WARNING: Normalizing State frequencies so that sum of them equals to 1
Simulating a sequence with branch-specific model named LG
WARNING: Normalizing State frequencies so that sum of them equals to 1
Simulating a sequence with branch-specific model named LG
WARNING: Normalizing State frequencies so that sum of them equals to 1
Simulating a sequence with branch-specific model named LG
WARNING: Normalizing State frequencies so that sum of them equals to 1
Simulating a sequence with branch-specific model named LG
WARNING: Normalizing State frequencies so that sum of them equals to 1
Simulating a sequence with branch-specific model named LG
WARNING: Normalizing State frequencies so that sum of them equals to 1
Simulating a sequence with branch-specific model named LG
WARNING: Normalizing State frequencies so that sum of them equals to 1
Simulating a sequence with branch-specific model named LG
WARNING: Normalizing State frequencies so that sum of them equals to 1
Simulating a sequence with branch-specific model named LG
WARNING: Normalizing State frequencies so that sum of them equals to 1
Simulating a sequence with branch-specific model named LG
WARNING: Normalizing State frequencies so that sum of them equals to 1
Simulating a sequence with branch-specific model named LG
WARNING: Normalizing State frequencies so that sum of them equals to 1
Simulating a sequence with branch-specific model named LG
WARNING: Normalizing State frequencies so that sum of them equals to 1
Simulating a sequence with branch-specific model named LG
WARNING: Normalizing State frequencies so that sum of them equals to 1
Simulating a sequence with branch-specific model named LG
WARNING: Normalizing State frequencies so that sum of them equals to 1
Simulating a sequence with branch-specific model named LG
WARNING: Normalizing State frequencies so that sum of them equals to 1
Simulating a sequence with branch-specific model named LG
WARNING: Normalizing State frequencies so that sum of them equals to 1
Simulating a sequence with branch-specific model named LG
WARNING: Normalizing State frequencies so that sum of them equals to 1
Simulating a sequence with branch-specific model named LG
WARNING: Normalizing State frequencies so that sum of them equals to 1
Simulating a sequence with branch-specific model named LG
WARNING: Normalizing State frequencies so that sum of them equals to 1
Simulating a sequence with branch-specific model named LG
WARNING: Normalizing State frequencies so that sum of them equals to 1
Simulating a sequence with branch-specific model named LG
WARNING: Normalizing State frequencies so that sum of them equals to 1
Simulating a sequence with branch-specific model named LG
WARNING: Normalizing State frequencies so that sum of them equals to 1
Simulating a sequence with branch-specific model named LG
WARNING: Normalizing State frequencies so that sum of them equals to 1
Simulating a sequence with branch-specific model named LG
WARNING: Normalizing State frequencies so that sum of them equals to 1
Simulating a sequence with branch-specific model named LG
WARNING: Normalizing State frequencies so that sum of them equals to 1
Simulating a sequence with branch-specific model named LG
WARNING: Normalizing State frequencies so that sum of them equals to 1
Simulating a sequence with branch-specific model named LG
WARNING: Normalizing State frequencies so that sum of them equals to 1
Simulating a sequence with branch-specific model named LG
WARNING: Normalizing State frequencies so that sum of them equals to 1
Simulating a sequence with branch-specific model named LG
WARNING: Normalizing State frequencies so that sum of them equals to 1
Simulating a sequence with branch-specific model named LG
WARNING: Normalizing State frequencies so that sum of them equals to 1
Simulating a sequence with branch-specific model named LG
WARNING: Normalizing State frequencies so that sum of them equals to 1
Simulating a sequence with branch-specific model named LG
WARNING: Normalizing State frequencies so that sum of them equals to 1
Simulating a sequence with branch-specific model named LG
WARNING: Normalizing State frequencies so that sum of them equals to 1
Simulating a sequence with branch-specific model named LG
WARNING: Normalizing State frequencies so that sum of them equals to 1
Simulating a sequence with branch-specific model named LG
WARNING: Normalizing State frequencies so that sum of them equals to 1
Simulating a sequence with branch-specific model named LG
WARNING: Normalizing State frequencies so that sum of them equals to 1
Simulating a sequence with branch-specific model named LG
WARNING: Normalizing State frequencies so that sum of them equals to 1
Simulating a sequence with branch-specific model named LG
WARNING: Normalizing State frequencies so that sum of them equals to 1
Simulating a sequence with branch-specific model named LG
WARNING: Normalizing State frequencies so that sum of them equals to 1
Simulating a sequence with branch-specific model named LG
WARNING: Normalizing State frequencies so that sum of them equals to 1
Simulating a sequence with branch-specific model named LG
WARNING: Normalizing State frequencies so that sum of them equals to 1
Simulating a sequence with branch-specific model named LG
WARNING: Normalizing State frequencies so that sum of them equals to 1
Simulating a sequence with branch-specific model named LG
WARNING: Normalizing State frequencies so that sum of them equals to 1
Simulating a sequence with branch-specific model named LG
WARNING: Normalizing State frequencies so that sum of them equals to 1
Simulating a sequence with branch-specific model named LG
WARNING: Normalizing State frequencies so that sum of them equals to 1
Simulating a sequence with branch-specific model named LG
WARNING: Normalizing State frequencies so that sum of them equals to 1
Simulating a sequence with branch-specific model named LG
WARNING: Normalizing State frequencies so that sum of them equals to 1
Simulating a sequence with branch-specific model named LG
WARNING: Normalizing State frequencies so that sum of them equals to 1
Simulating a sequence with branch-specific model named LG
WARNING: Normalizing State frequencies so that sum of them equals to 1
Simulating a sequence with branch-specific model named LG
WARNING: Normalizing State frequencies so that sum of them equals to 1
Simulating a sequence with branch-specific model named LG
WARNING: Normalizing State frequencies so that sum of them equals to 1
Simulating a sequence with branch-specific model named LG
WARNING: Normalizing State frequencies so that sum of them equals to 1
Simulating a sequence with branch-specific model named LG
WARNING: Normalizing State frequencies so that sum of them equals to 1
Simulating a sequence with branch-specific model named LG
WARNING: Normalizing State frequencies so that sum of them equals to 1
Simulating a sequence with branch-specific model named LG
WARNING: Normalizing State frequencies so that sum of them equals to 1
Simulating a sequence with branch-specific model named LG
WARNING: Normalizing State frequencies so that sum of them equals to 1
Simulating a sequence with branch-specific model named LG
WARNING: Normalizing State frequencies so that sum of them equals to 1
Simulating a sequence with branch-specific model named LG
WARNING: Normalizing State frequencies so that sum of them equals to 1
Simulating a sequence with branch-specific model named LG
WARNING: Normalizing State frequencies so that sum of them equals to 1
Simulating a sequence with branch-specific model named LG
WARNING: Normalizing State frequencies so that sum of them equals to 1
Simulating a sequence with branch-specific model named LG
WARNING: Normalizing State frequencies so that sum of them equals to 1
Simulating a sequence with branch-specific model named LG
WARNING: Normalizing State frequencies so that sum of them equals to 1
Simulating a sequence with branch-specific model named LG
WARNING: Normalizing State frequencies so that sum of them equals to 1
Simulating a sequence with branch-specific model named LG
WARNING: Normalizing State frequencies so that sum of them equals to 1
Simulating a sequence with branch-specific model named LG
WARNING: Normalizing State frequencies so that sum of them equals to 1
Simulating a sequence with branch-specific model named LG
WARNING: Normalizing State frequencies so that sum of them equals to 1
Simulating a sequence with branch-specific model named LG
WARNING: Normalizing State frequencies so that sum of them equals to 1
Simulating a sequence with branch-specific model named LG
WARNING: Normalizing State frequencies so that sum of them equals to 1
Simulating a sequence with branch-specific model named LG
WARNING: Normalizing State frequencies so that sum of them equals to 1
Simulating a sequence with branch-specific model named LG
WARNING: Normalizing State frequencies so that sum of them equals to 1
Simulating a sequence with branch-specific model named LG
WARNING: Normalizing State frequencies so that sum of them equals to 1
Simulating a sequence with branch-specific model named LG
WARNING: Normalizing State frequencies so that sum of them equals to 1
Simulating a sequence with branch-specific model named LG
WARNING: Normalizing State frequencies so that sum of them equals to 1
Simulating a sequence with branch-specific model named LG
WARNING: Normalizing State frequencies so that sum of them equals to 1
Simulating a sequence with branch-specific model named LG
WARNING: Normalizing State frequencies so that sum of them equals to 1
Simulating a sequence with branch-specific model named LG
WARNING: Normalizing State frequencies so that sum of them equals to 1
Simulating a sequence with branch-specific model named LG
WARNING: Normalizing State frequencies so that sum of them equals to 1
Simulating a sequence with branch-specific model named LG
WARNING: Normalizing State frequencies so that sum of them equals to 1
Simulating a sequence with branch-specific model named LG
WARNING: Normalizing State frequencies so that sum of them equals to 1
Simulating a sequence with branch-specific model named LG
WARNING: Normalizing State frequencies so that sum of them equals to 1
Simulating a sequence with branch-specific model named LG
WARNING: Normalizing State frequencies so that sum of them equals to 1
Simulating a sequence with branch-specific model named LG
WARNING: Normalizing State frequencies so that sum of them equals to 1
Simulating a sequence with branch-specific model named LG
WARNING: Normalizing State frequencies so that sum of them equals to 1
Simulating a sequence with branch-specific model named LG
WARNING: Normalizing State frequencies so that sum of them equals to 1
Simulating a sequence with branch-specific model named LG
WARNING: Normalizing State frequencies so that sum of them equals to 1
Simulating a sequence with branch-specific model named LG
WARNING: Normalizing State frequencies so that sum of them equals to 1
Simulating a sequence with branch-specific model named LG
WARNING: Normalizing State frequencies so that sum of them equals to 1
Simulating a sequence with branch-specific model named LG
WARNING: Normalizing State frequencies so that sum of them equals to 1
Simulating a sequence with branch-specific model named LG
WARNING: Normalizing State frequencies so that sum of them equals to 1
Simulating a sequence with branch-specific model named LG
WARNING: Normalizing State frequencies so that sum of them equals to 1
Simulating a sequence with branch-specific model named LG
WARNING: Normalizing State frequencies so that sum of them equals to 1
Simulating a sequence with branch-specific model named LG
WARNING: Normalizing State frequencies so that sum of them equals to 1
Simulating a sequence with branch-specific model named LG
WARNING: Normalizing State frequencies so that sum of them equals to 1
Simulating a sequence with branch-specific model named LG
WARNING: Normalizing State frequencies so that sum of them equals to 1
Simulating a sequence with branch-specific model named LG
WARNING: Normalizing State frequencies so that sum of them equals to 1
Simulating a sequence with branch-specific model named LG
WARNING: Normalizing State frequencies so that sum of them equals to 1
Simulating a sequence with branch-specific model named LG
WARNING: Normalizing State frequencies so that sum of them equals to 1
Simulating a sequence with branch-specific model named LG
WARNING: Normalizing State frequencies so that sum of them equals to 1
Simulating a sequence with branch-specific model named LG
WARNING: Normalizing State frequencies so that sum of them equals to 1
Simulating a sequence with branch-specific model named LG
WARNING: Normalizing State frequencies so that sum of them equals to 1
Simulating a sequence with branch-specific model named LG
WARNING: Normalizing State frequencies so that sum of them equals to 1
Simulating a sequence with branch-specific model named LG
WARNING: Normalizing State frequencies so that sum of them equals to 1
Simulating a sequence with branch-specific model named LG
WARNING: Normalizing State frequencies so that sum of them equals to 1
Simulating a sequence with branch-specific model named LG
WARNING: Normalizing State frequencies so that sum of them equals to 1
Simulating a sequence with branch-specific model named LG
WARNING: Normalizing State frequencies so that sum of them equals to 1
Simulating a sequence with branch-specific model named LG
WARNING: Normalizing State frequencies so that sum of them equals to 1
Simulating a sequence with branch-specific model named LG
WARNING: Normalizing State frequencies so that sum of them equals to 1
Simulating a sequence with branch-specific model named LG
 - Time spent on merging partitions: 0.000
SUBSTITUTION PROCESS
--------------------

Edge-linked-proportional partition model with separate substitution models and separate rates across sites

  ID  Model           Speed  Parameters
   1  LG             0.036  LG
   2  LG             0.273  LG
   3  LG             0.888  LG
   4  LG             3.132  LG

An alignment written to /misc/scratch2/cmccarthy/ScriptsForSystBiol/Simulations/046/C20pi9.fa
Screen log file: /misc/scratch2/cmccarthy/ScriptsForSystBiol/Simulations/046/C20pi9.nex.log
[Alignment Simulator] Done
Simulation CPU time: 0.797 sec (0h:0m:0s)
Simulation wall-clock time: 0.857 sec (0h:0m:0s)

Date and Time: Tue Jun 24 13:40:00 2025
```
