## Supplementary material for "Modeling site-and-branch-heterogeneity with GFmix": C20pi9.nwk

```
((((A1:0.5[&model=LG+F{0.0731975848735062/0.111829709581989/0.0206804302608252/0.0169549719057831/0.0077490413398688/0.100123201793953/0.0547612613893458/0.0168527359663211/0.0315369270127766/0.0457126524949569/0.185319589332308/0.082026341383799/0.0700023353733079/0.0197987607665966/0.0118849966244952/0.0322748773587417/0.0413756620583682/0.00847105501305745/0.018620491113586/0.0508269329789541}],A2:0.5[&model=LG+F{0.0731975848735062/0.111829709581989/0.0206804302608252/0.0169549719057831/0.0077490413398688/0.100123201793953/0.0547612613893458/0.0168527359663211/0.0315369270127766/0.0457126524949569/0.185319589332308/0.082026341383799/0.0700023353733079/0.0197987607665966/0.0118849966244952/0.0322748773587417/0.0413756620583682/0.00847105501305745/0.018620491113586/0.0508269329789541}]):0.001[&model=LG+F{0.0731975848735062/0.111829709581989/0.0206804302608252/0.0169549719057831/0.0077490413398688/0.100123201793953/0.0547612613893458/0.0168527359663211/0.0315369270127766/0.0457126524949569/0.185319589332308/0.082026341383799/0.0700023353733079/0.0197987607665966/0.0118849966244952/0.0322748773587417/0.0413756620583682/0.00847105501305745/0.018620491113586/0.0508269329789541}],(A3:0.5[&model=LG+F{0.0731975848735062/0.111829709581989/0.0206804302608252/0.0169549719057831/0.0077490413398688/0.100123201793953/0.0547612613893458/0.0168527359663211/0.0315369270127766/0.0457126524949569/0.185319589332308/0.082026341383799/0.0700023353733079/0.0197987607665966/0.0118849966244952/0.0322748773587417/0.0413756620583682/0.00847105501305745/0.018620491113586/0.0508269329789541}],A4:0.5[&model=LG+F{0.0731975848735062/0.111829709581989/0.0206804302608252/0.0169549719057831/0.0077490413398688/0.100123201793953/0.0547612613893458/0.0168527359663211/0.0315369270127766/0.0457126524949569/0.185319589332308/0.082026341383799/0.0700023353733079/0.0197987607665966/0.0118849966244952/0.0322748773587417/0.0413756620583682/0.00847105501305745/0.018620491113586/0.0508269329789541}]):0.001[&model=LG+F{0.0731975848735062/0.111829709581989/0.0206804302608252/0.0169549719057831/0.0077490413398688/0.100123201793953/0.0547612613893458/0.0168527359663211/0.0315369270127766/0.0457126524949569/0.185319589332308/0.082026341383799/0.0700023353733079/0.0197987607665966/0.0118849966244952/0.0322748773587417/0.0413756620583682/0.00847105501305745/0.018620491113586/0.0508269329789541}]):0.5[&model=LG+F{0.0731975848735062/0.111829709581989/0.0206804302608252/0.0169549719057831/0.0077490413398688/0.100123201793953/0.0547612613893458/0.0168527359663211/0.0315369270127766/0.0457126524949569/0.185319589332308/0.082026341383799/0.0700023353733079/0.0197987607665966/0.0118849966244952/0.0322748773587417/0.0413756620583682/0.00847105501305745/0.018620491113586/0.0508269329789541}],((B1:0.5[&model=LG+F{0.00857670009612486/0.0131032995498274/0.0424278401110465/0.0143487779637724/0.00655791553272614/0.08473299746804/0.046343761880479/0.00197466709362196/0.026689301868538/0.0937837891497754/0.156833621102008/0.168284723926584/0.143616349135864/0.0406190125450756/0.00139258763616184/0.0273138198990828/0.0350156987153194/0.00716894655896206/0.038201681966595/0.0430141895809215}],B2:0.5[&model=LG+F{0.00857670009612486/0.0131032995498274/0.0424278401110465/0.0143487779637724/0.00655791553272614/0.08473299746804/0.046343761880479/0.00197466709362196/0.026689301868538/0.0937837891497754/0.156833621102008/0.168284723926584/0.143616349135864/0.0406190125450756/0.00139258763616184/0.0273138198990828/0.0350156987153194/0.00716894655896206/0.038201681966595/0.0430141895809215}]):0.001[&model=LG+F{0.00857670009612486/0.0131032995498274/0.0424278401110465/0.0143487779637724/0.00655791553272614/0.08473299746804/0.046343761880479/0.00197466709362196/0.026689301868538/0.0937837891497754/0.156833621102008/0.168284723926584/0.143616349135864/0.0406190125450756/0.00139258763616184/0.0273138198990828/0.0350156987153194/0.00716894655896206/0.038201681966595/0.0430141895809215}],(B3:0.5[&model=LG+F{0.00857670009612486/0.0131032995498274/0.0424278401110465/0.0143487779637724/0.00655791553272614/0.08473299746804/0.046343761880479/0.00197466709362196/0.026689301868538/0.0937837891497754/0.156833621102008/0.168284723926584/0.143616349135864/0.0406190125450756/0.00139258763616184/0.0273138198990828/0.0350156987153194/0.00716894655896206/0.038201681966595/0.0430141895809215}],B4:0.5[&model=LG+F{0.00857670009612486/0.0131032995498274/0.0424278401110465/0.0143487779637724/0.00655791553272614/0.08473299746804/0.046343761880479/0.00197466709362196/0.026689301868538/0.0937837891497754/0.156833621102008/0.168284723926584/0.143616349135864/0.0406190125450756/0.00139258763616184/0.0273138198990828/0.0350156987153194/0.00716894655896206/0.038201681966595/0.0430141895809215}]):0.001[&model=LG+F{0.00857670009612486/0.0131032995498274/0.0424278401110465/0.0143487779637724/0.00655791553272614/0.08473299746804/0.046343761880479/0.00197466709362196/0.026689301868538/0.0937837891497754/0.156833621102008/0.168284723926584/0.143616349135864/0.0406190125450756/0.00139258763616184/0.0273138198990828/0.0350156987153194/0.00716894655896206/0.038201681966595/0.0430141895809215}]):0.5[&model=LG+F{0.00857670009612486/0.0131032995498274/0.0424278401110465/0.0143487779637724/0.00655791553272614/0.08473299746804/0.046343761880479/0.00197466709362196/0.026689301868538/0.0937837891497754/0.156833621102008/0.168284723926584/0.143616349135864/0.0406190125450756/0.00139258763616184/0.0273138198990828/0.0350156987153194/0.00716894655896206/0.038201681966595/0.0430141895809215}]):0.25[&model=LG+F{0.0731975848735062/0.111829709581989/0.0206804302608252/0.0169549719057831/0.0077490413398688/0.100123201793953/0.0547612613893458/0.0168527359663211/0.0315369270127766/0.0457126524949569/0.185319589332308/0.082026341383799/0.0700023353733079/0.0197987607665966/0.0118849966244952/0.0322748773587417/0.0413756620583682/0.00847105501305745/0.018620491113586/0.0508269329789541}],(((C1:0.5[&model=LG+F{0.0731975848735062/0.111829709581989/0.0206804302608252/0.0169549719057831/0.0077490413398688/0.100123201793953/0.0547612613893458/0.0168527359663211/0.0315369270127766/0.0457126524949569/0.185319589332308/0.082026341383799/0.0700023353733079/0.0197987607665966/0.0118849966244952/0.0322748773587417/0.0413756620583682/0.00847105501305745/0.018620491113586/0.0508269329789541}],C2:0.5[&model=LG+F{0.0731975848735062/0.111829709581989/0.0206804302608252/0.0169549719057831/0.0077490413398688/0.100123201793953/0.0547612613893458/0.0168527359663211/0.0315369270127766/0.0457126524949569/0.185319589332308/0.082026341383799/0.0700023353733079/0.0197987607665966/0.0118849966244952/0.0322748773587417/0.0413756620583682/0.00847105501305745/0.018620491113586/0.0508269329789541}]):0.001[&model=LG+F{0.0731975848735062/0.111829709581989/0.0206804302608252/0.0169549719057831/0.0077490413398688/0.100123201793953/0.0547612613893458/0.0168527359663211/0.0315369270127766/0.0457126524949569/0.185319589332308/0.082026341383799/0.0700023353733079/0.0197987607665966/0.0118849966244952/0.0322748773587417/0.0413756620583682/0.00847105501305745/0.018620491113586/0.0508269329789541}],(C3:0.5[&model=LG+F{0.0731975848735062/0.111829709581989/0.0206804302608252/0.0169549719057831/0.0077490413398688/0.100123201793953/0.0547612613893458/0.0168527359663211/0.0315369270127766/0.0457126524949569/0.185319589332308/0.082026341383799/0.0700023353733079/0.0197987607665966/0.0118849966244952/0.0322748773587417/0.0413756620583682/0.00847105501305745/0.018620491113586/0.0508269329789541}],C4:0.5[&model=LG+F{0.0731975848735062/0.111829709581989/0.0206804302608252/0.0169549719057831/0.0077490413398688/0.100123201793953/0.0547612613893458/0.0168527359663211/0.0315369270127766/0.0457126524949569/0.185319589332308/0.082026341383799/0.0700023353733079/0.0197987607665966/0.0118849966244952/0.0322748773587417/0.0413756620583682/0.00847105501305745/0.018620491113586/0.0508269329789541}]):0.001[&model=LG+F{0.0731975848735062/0.111829709581989/0.0206804302608252/0.0169549719057831/0.0077490413398688/0.100123201793953/0.0547612613893458/0.0168527359663211/0.0315369270127766/0.0457126524949569/0.185319589332308/0.082026341383799/0.0700023353733079/0.0197987607665966/0.0118849966244952/0.0322748773587417/0.0413756620583682/0.00847105501305745/0.018620491113586/0.0508269329789541}]):0.5[&model=LG+F{0.0731975848735062/0.111829709581989/0.0206804302608252/0.0169549719057831/0.0077490413398688/0.100123201793953/0.0547612613893458/0.0168527359663211/0.0315369270127766/0.0457126524949569/0.185319589332308/0.082026341383799/0.0700023353733079/0.0197987607665966/0.0118849966244952/0.0322748773587417/0.0413756620583682/0.00847105501305745/0.018620491113586/0.0508269329789541}],((D1:0.5[&model=LG+F{0.00857670009612486/0.0131032995498274/0.0424278401110465/0.0143487779637724/0.00655791553272614/0.08473299746804/0.046343761880479/0.00197466709362196/0.026689301868538/0.0937837891497754/0.156833621102008/0.168284723926584/0.143616349135864/0.0406190125450756/0.00139258763616184/0.0273138198990828/0.0350156987153194/0.00716894655896206/0.038201681966595/0.0430141895809215}],D2:0.5[&model=LG+F{0.00857670009612486/0.0131032995498274/0.0424278401110465/0.0143487779637724/0.00655791553272614/0.08473299746804/0.046343761880479/0.00197466709362196/0.026689301868538/0.0937837891497754/0.156833621102008/0.168284723926584/0.143616349135864/0.0406190125450756/0.00139258763616184/0.0273138198990828/0.0350156987153194/0.00716894655896206/0.038201681966595/0.0430141895809215}]):0.001[&model=LG+F{0.00857670009612486/0.0131032995498274/0.0424278401110465/0.0143487779637724/0.00655791553272614/0.08473299746804/0.046343761880479/0.00197466709362196/0.026689301868538/0.0937837891497754/0.156833621102008/0.168284723926584/0.143616349135864/0.0406190125450756/0.00139258763616184/0.0273138198990828/0.0350156987153194/0.00716894655896206/0.038201681966595/0.0430141895809215}],(D3:0.5[&model=LG+F{0.00857670009612486/0.0131032995498274/0.0424278401110465/0.0143487779637724/0.00655791553272614/0.08473299746804/0.046343761880479/0.00197466709362196/0.026689301868538/0.0937837891497754/0.156833621102008/0.168284723926584/0.143616349135864/0.0406190125450756/0.00139258763616184/0.0273138198990828/0.0350156987153194/0.00716894655896206/0.038201681966595/0.0430141895809215}],D4:0.5[&model=LG+F{0.00857670009612486/0.0131032995498274/0.0424278401110465/0.0143487779637724/0.00655791553272614/0.08473299746804/0.046343761880479/0.00197466709362196/0.026689301868538/0.0937837891497754/0.156833621102008/0.168284723926584/0.143616349135864/0.0406190125450756/0.00139258763616184/0.0273138198990828/0.0350156987153194/0.00716894655896206/0.038201681966595/0.0430141895809215}]):0.001[&model=LG+F{0.00857670009612486/0.0131032995498274/0.0424278401110465/0.0143487779637724/0.00655791553272614/0.08473299746804/0.046343761880479/0.00197466709362196/0.026689301868538/0.0937837891497754/0.156833621102008/0.168284723926584/0.143616349135864/0.0406190125450756/0.00139258763616184/0.0273138198990828/0.0350156987153194/0.00716894655896206/0.038201681966595/0.0430141895809215}]):0.5[&model=LG+F{0.00857670009612486/0.0131032995498274/0.0424278401110465/0.0143487779637724/0.00655791553272614/0.08473299746804/0.046343761880479/0.00197466709362196/0.026689301868538/0.0937837891497754/0.156833621102008/0.168284723926584/0.143616349135864/0.0406190125450756/0.00139258763616184/0.0273138198990828/0.0350156987153194/0.00716894655896206/0.038201681966595/0.0430141895809215}]):0.25[&model=LG+F{0.0731975848735062/0.111829709581989/0.0206804302608252/0.0169549719057831/0.0077490413398688/0.100123201793953/0.0547612613893458/0.0168527359663211/0.0315369270127766/0.0457126524949569/0.185319589332308/0.082026341383799/0.0700023353733079/0.0197987607665966/0.0118849966244952/0.0322748773587417/0.0413756620583682/0.00847105501305745/0.018620491113586/0.0508269329789541}]);
```
