## Supplementary material for "Modeling site-and-branch-heterogeneity with GFmix": C20pi10.nwk

```
((((A1:0.5[&model=LG+F{0.016062068290242/0.00512690769570821/0.0017411724398027/0.000833763655570638/0.0104947878172045/0.00486738381761302/0.00188860045165276/0.00316467414010706/0.00759159334661265/0.0767410623872609/0.383912738631921/0.00237173867899338/0.0692876218079415/0.248973121939302/0.00460554066441554/0.00457882695805716/0.00789006934821575/0.0274260083465591/0.0623119586293455/0.0601306569477044}],A2:0.5[&model=LG+F{0.016062068290242/0.00512690769570821/0.0017411724398027/0.000833763655570638/0.0104947878172045/0.00486738381761302/0.00188860045165276/0.00316467414010706/0.00759159334661265/0.0767410623872609/0.383912738631921/0.00237173867899338/0.0692876218079415/0.248973121939302/0.00460554066441554/0.00457882695805716/0.00789006934821575/0.0274260083465591/0.0623119586293455/0.0601306569477044}]):0.001[&model=LG+F{0.016062068290242/0.00512690769570821/0.0017411724398027/0.000833763655570638/0.0104947878172045/0.00486738381761302/0.00188860045165276/0.00316467414010706/0.00759159334661265/0.0767410623872609/0.383912738631921/0.00237173867899338/0.0692876218079415/0.248973121939302/0.00460554066441554/0.00457882695805716/0.00789006934821575/0.0274260083465591/0.0623119586293455/0.0601306569477044}],(A3:0.5[&model=LG+F{0.016062068290242/0.00512690769570821/0.0017411724398027/0.000833763655570638/0.0104947878172045/0.00486738381761302/0.00188860045165276/0.00316467414010706/0.00759159334661265/0.0767410623872609/0.383912738631921/0.00237173867899338/0.0692876218079415/0.248973121939302/0.00460554066441554/0.00457882695805716/0.00789006934821575/0.0274260083465591/0.0623119586293455/0.0601306569477044}],A4:0.5[&model=LG+F{0.016062068290242/0.00512690769570821/0.0017411724398027/0.000833763655570638/0.0104947878172045/0.00486738381761302/0.00188860045165276/0.00316467414010706/0.00759159334661265/0.0767410623872609/0.383912738631921/0.00237173867899338/0.0692876218079415/0.248973121939302/0.00460554066441554/0.00457882695805716/0.00789006934821575/0.0274260083465591/0.0623119586293455/0.0601306569477044}]):0.001[&model=LG+F{0.016062068290242/0.00512690769570821/0.0017411724398027/0.000833763655570638/0.0104947878172045/0.00486738381761302/0.00188860045165276/0.00316467414010706/0.00759159334661265/0.0767410623872609/0.383912738631921/0.00237173867899338/0.0692876218079415/0.248973121939302/0.00460554066441554/0.00457882695805716/0.00789006934821575/0.0274260083465591/0.0623119586293455/0.0601306569477044}]):0.5[&model=LG+F{0.016062068290242/0.00512690769570821/0.0017411724398027/0.000833763655570638/0.0104947878172045/0.00486738381761302/0.00188860045165276/0.00316467414010706/0.00759159334661265/0.0767410623872609/0.383912738631921/0.00237173867899338/0.0692876218079415/0.248973121939302/0.00460554066441554/0.00457882695805716/0.00789006934821575/0.0274260083465591/0.0623119586293455/0.0601306569477044}],((B1:0.5[&model=LG+F{0.0013624686465873/0.000434891127538863/0.00258603688120178/0.000510813512803051/0.00642973508764885/0.00298205062000929/0.0011570696618215/0.000268444213699487/0.00465106441045502/0.113977922633872/0.235207919318806/0.00352257108844698/0.102907869037027/0.369781683332836/0.000390666048883699/0.00280526341887821/0.00483392867162498/0.0168028140493643/0.0925474234899252/0.0368396390240708}],B2:0.5[&model=LG+F{0.0013624686465873/0.000434891127538863/0.00258603688120178/0.000510813512803051/0.00642973508764885/0.00298205062000929/0.0011570696618215/0.000268444213699487/0.00465106441045502/0.113977922633872/0.235207919318806/0.00352257108844698/0.102907869037027/0.369781683332836/0.000390666048883699/0.00280526341887821/0.00483392867162498/0.0168028140493643/0.0925474234899252/0.0368396390240708}]):0.001[&model=LG+F{0.0013624686465873/0.000434891127538863/0.00258603688120178/0.000510813512803051/0.00642973508764885/0.00298205062000929/0.0011570696618215/0.000268444213699487/0.00465106441045502/0.113977922633872/0.235207919318806/0.00352257108844698/0.102907869037027/0.369781683332836/0.000390666048883699/0.00280526341887821/0.00483392867162498/0.0168028140493643/0.0925474234899252/0.0368396390240708}],(B3:0.5[&model=LG+F{0.0013624686465873/0.000434891127538863/0.00258603688120178/0.000510813512803051/0.00642973508764885/0.00298205062000929/0.0011570696618215/0.000268444213699487/0.00465106441045502/0.113977922633872/0.235207919318806/0.00352257108844698/0.102907869037027/0.369781683332836/0.000390666048883699/0.00280526341887821/0.00483392867162498/0.0168028140493643/0.0925474234899252/0.0368396390240708}],B4:0.5[&model=LG+F{0.0013624686465873/0.000434891127538863/0.00258603688120178/0.000510813512803051/0.00642973508764885/0.00298205062000929/0.0011570696618215/0.000268444213699487/0.00465106441045502/0.113977922633872/0.235207919318806/0.00352257108844698/0.102907869037027/0.369781683332836/0.000390666048883699/0.00280526341887821/0.00483392867162498/0.0168028140493643/0.0925474234899252/0.0368396390240708}]):0.001[&model=LG+F{0.0013624686465873/0.000434891127538863/0.00258603688120178/0.000510813512803051/0.00642973508764885/0.00298205062000929/0.0011570696618215/0.000268444213699487/0.00465106441045502/0.113977922633872/0.235207919318806/0.00352257108844698/0.102907869037027/0.369781683332836/0.000390666048883699/0.00280526341887821/0.00483392867162498/0.0168028140493643/0.0925474234899252/0.0368396390240708}]):0.5[&model=LG+F{0.0013624686465873/0.000434891127538863/0.00258603688120178/0.000510813512803051/0.00642973508764885/0.00298205062000929/0.0011570696618215/0.000268444213699487/0.00465106441045502/0.113977922633872/0.235207919318806/0.00352257108844698/0.102907869037027/0.369781683332836/0.000390666048883699/0.00280526341887821/0.00483392867162498/0.0168028140493643/0.0925474234899252/0.0368396390240708}]):0.25[&model=LG+F{0.016062068290242/0.00512690769570821/0.0017411724398027/0.000833763655570638/0.0104947878172045/0.00486738381761302/0.00188860045165276/0.00316467414010706/0.00759159334661265/0.0767410623872609/0.383912738631921/0.00237173867899338/0.0692876218079415/0.248973121939302/0.00460554066441554/0.00457882695805716/0.00789006934821575/0.0274260083465591/0.0623119586293455/0.0601306569477044}],(((C1:0.5[&model=LG+F{0.016062068290242/0.00512690769570821/0.0017411724398027/0.000833763655570638/0.0104947878172045/0.00486738381761302/0.00188860045165276/0.00316467414010706/0.00759159334661265/0.0767410623872609/0.383912738631921/0.00237173867899338/0.0692876218079415/0.248973121939302/0.00460554066441554/0.00457882695805716/0.00789006934821575/0.0274260083465591/0.0623119586293455/0.0601306569477044}],C2:0.5[&model=LG+F{0.016062068290242/0.00512690769570821/0.0017411724398027/0.000833763655570638/0.0104947878172045/0.00486738381761302/0.00188860045165276/0.00316467414010706/0.00759159334661265/0.0767410623872609/0.383912738631921/0.00237173867899338/0.0692876218079415/0.248973121939302/0.00460554066441554/0.00457882695805716/0.00789006934821575/0.0274260083465591/0.0623119586293455/0.0601306569477044}]):0.001[&model=LG+F{0.016062068290242/0.00512690769570821/0.0017411724398027/0.000833763655570638/0.0104947878172045/0.00486738381761302/0.00188860045165276/0.00316467414010706/0.00759159334661265/0.0767410623872609/0.383912738631921/0.00237173867899338/0.0692876218079415/0.248973121939302/0.00460554066441554/0.00457882695805716/0.00789006934821575/0.0274260083465591/0.0623119586293455/0.0601306569477044}],(C3:0.5[&model=LG+F{0.016062068290242/0.00512690769570821/0.0017411724398027/0.000833763655570638/0.0104947878172045/0.00486738381761302/0.00188860045165276/0.00316467414010706/0.00759159334661265/0.0767410623872609/0.383912738631921/0.00237173867899338/0.0692876218079415/0.248973121939302/0.00460554066441554/0.00457882695805716/0.00789006934821575/0.0274260083465591/0.0623119586293455/0.0601306569477044}],C4:0.5[&model=LG+F{0.016062068290242/0.00512690769570821/0.0017411724398027/0.000833763655570638/0.0104947878172045/0.00486738381761302/0.00188860045165276/0.00316467414010706/0.00759159334661265/0.0767410623872609/0.383912738631921/0.00237173867899338/0.0692876218079415/0.248973121939302/0.00460554066441554/0.00457882695805716/0.00789006934821575/0.0274260083465591/0.0623119586293455/0.0601306569477044}]):0.001[&model=LG+F{0.016062068290242/0.00512690769570821/0.0017411724398027/0.000833763655570638/0.0104947878172045/0.00486738381761302/0.00188860045165276/0.00316467414010706/0.00759159334661265/0.0767410623872609/0.383912738631921/0.00237173867899338/0.0692876218079415/0.248973121939302/0.00460554066441554/0.00457882695805716/0.00789006934821575/0.0274260083465591/0.0623119586293455/0.0601306569477044}]):0.5[&model=LG+F{0.016062068290242/0.00512690769570821/0.0017411724398027/0.000833763655570638/0.0104947878172045/0.00486738381761302/0.00188860045165276/0.00316467414010706/0.00759159334661265/0.0767410623872609/0.383912738631921/0.00237173867899338/0.0692876218079415/0.248973121939302/0.00460554066441554/0.00457882695805716/0.00789006934821575/0.0274260083465591/0.0623119586293455/0.0601306569477044}],((D1:0.5[&model=LG+F{0.0013624686465873/0.000434891127538863/0.00258603688120178/0.000510813512803051/0.00642973508764885/0.00298205062000929/0.0011570696618215/0.000268444213699487/0.00465106441045502/0.113977922633872/0.235207919318806/0.00352257108844698/0.102907869037027/0.369781683332836/0.000390666048883699/0.00280526341887821/0.00483392867162498/0.0168028140493643/0.0925474234899252/0.0368396390240708}],D2:0.5[&model=LG+F{0.0013624686465873/0.000434891127538863/0.00258603688120178/0.000510813512803051/0.00642973508764885/0.00298205062000929/0.0011570696618215/0.000268444213699487/0.00465106441045502/0.113977922633872/0.235207919318806/0.00352257108844698/0.102907869037027/0.369781683332836/0.000390666048883699/0.00280526341887821/0.00483392867162498/0.0168028140493643/0.0925474234899252/0.0368396390240708}]):0.001[&model=LG+F{0.0013624686465873/0.000434891127538863/0.00258603688120178/0.000510813512803051/0.00642973508764885/0.00298205062000929/0.0011570696618215/0.000268444213699487/0.00465106441045502/0.113977922633872/0.235207919318806/0.00352257108844698/0.102907869037027/0.369781683332836/0.000390666048883699/0.00280526341887821/0.00483392867162498/0.0168028140493643/0.0925474234899252/0.0368396390240708}],(D3:0.5[&model=LG+F{0.0013624686465873/0.000434891127538863/0.00258603688120178/0.000510813512803051/0.00642973508764885/0.00298205062000929/0.0011570696618215/0.000268444213699487/0.00465106441045502/0.113977922633872/0.235207919318806/0.00352257108844698/0.102907869037027/0.369781683332836/0.000390666048883699/0.00280526341887821/0.00483392867162498/0.0168028140493643/0.0925474234899252/0.0368396390240708}],D4:0.5[&model=LG+F{0.0013624686465873/0.000434891127538863/0.00258603688120178/0.000510813512803051/0.00642973508764885/0.00298205062000929/0.0011570696618215/0.000268444213699487/0.00465106441045502/0.113977922633872/0.235207919318806/0.00352257108844698/0.102907869037027/0.369781683332836/0.000390666048883699/0.00280526341887821/0.00483392867162498/0.0168028140493643/0.0925474234899252/0.0368396390240708}]):0.001[&model=LG+F{0.0013624686465873/0.000434891127538863/0.00258603688120178/0.000510813512803051/0.00642973508764885/0.00298205062000929/0.0011570696618215/0.000268444213699487/0.00465106441045502/0.113977922633872/0.235207919318806/0.00352257108844698/0.102907869037027/0.369781683332836/0.000390666048883699/0.00280526341887821/0.00483392867162498/0.0168028140493643/0.0925474234899252/0.0368396390240708}]):0.5[&model=LG+F{0.0013624686465873/0.000434891127538863/0.00258603688120178/0.000510813512803051/0.00642973508764885/0.00298205062000929/0.0011570696618215/0.000268444213699487/0.00465106441045502/0.113977922633872/0.235207919318806/0.00352257108844698/0.102907869037027/0.369781683332836/0.000390666048883699/0.00280526341887821/0.00483392867162498/0.0168028140493643/0.0925474234899252/0.0368396390240708}]):0.25[&model=LG+F{0.016062068290242/0.00512690769570821/0.0017411724398027/0.000833763655570638/0.0104947878172045/0.00486738381761302/0.00188860045165276/0.00316467414010706/0.00759159334661265/0.0767410623872609/0.383912738631921/0.00237173867899338/0.0692876218079415/0.248973121939302/0.00460554066441554/0.00457882695805716/0.00789006934821575/0.0274260083465591/0.0623119586293455/0.0601306569477044}]);
```
