## Supplementary material for "Modeling site-and-branch-heterogeneity with GFmix": C20pi11.nex.log

```
IQ-TREE version 3.0.0 for Linux x86 64-bit built Apr  3 2025
Developed by Bui Quang Minh, Thomas Wong, Nhan Ly-Trong, Huaiyan Ren
Contributed by Lam-Tung Nguyen, Dominik Schrempf, Chris Bielow,
Olga Chernomor, Michael Woodhams, Diep Thi Hoang, Heiko Schmidt

Host:    perun22 (AVX2, FMA3, 2003 GB RAM)
Command: iqtree3 --alisim /misc/scratch2/cmccarthy/ScriptsForSystBiol/Simulations/046/C20pi11 -t /misc/scratch2/cmccarthy/ScriptsForSystBiol/Simulations/046/C20pi11.nwk -p /misc/scratch2/cmccarthy/ScriptsForSystBiol/Simulations/046/C20pi11.nex -af fasta -quiet
Seed:    388204 (Using SPRNG - Scalable Parallel Random Number Generator)
Time:    Tue Jun 24 13:40:01 2025
Kernel:  AVX+FMA - 1 threads (128 CPU cores detected)

Reading partition model file /misc/scratch2/cmccarthy/ScriptsForSystBiol/Simulations/046/C20pi11.nex ...

Loading 4 partitions...
Subset	Type	Model	Name
1	AA	LG+F{0.162733907290769,0.0927982057931368,0.0638575814618601,0.0522682820422139,0.00477246207119444,0.0740089464299204,0.071084425681256,0.0999416786618902,0.025637353698076,0.00314450890830954,0.0123917769703685,0.0924218159450887,0.00523967349325342,0.00262800975775473,0.0172372162171715,0.142697454578046,0.0620558475718516,0.00155692609442181,0.00446094372006529,0.00906286694224639}	C20pi11_1
2	AA	LG+F{0.162733907290769,0.0927982057931368,0.0638575814618601,0.0522682820422139,0.00477246207119444,0.0740089464299204,0.071084425681256,0.0999416786618902,0.025637353698076,0.00314450890830954,0.0123917769703685,0.0924218159450887,0.00523967349325342,0.00262800975775473,0.0172372162171715,0.142697454578046,0.0620558475718516,0.00155692609442181,0.00446094372006529,0.00906286694224639}	C20pi11_2
3	AA	LG+F{0.162733907290769,0.0927982057931368,0.0638575814618601,0.0522682820422139,0.00477246207119444,0.0740089464299204,0.071084425681256,0.0999416786618902,0.025637353698076,0.00314450890830954,0.0123917769703685,0.0924218159450887,0.00523967349325342,0.00262800975775473,0.0172372162171715,0.142697454578046,0.0620558475718516,0.00155692609442181,0.00446094372006529,0.00906286694224639}	C20pi11_3
4	AA	LG+F{0.162733907290769,0.0927982057931368,0.0638575814618601,0.0522682820422139,0.00477246207119444,0.0740089464299204,0.071084425681256,0.0999416786618902,0.025637353698076,0.00314450890830954,0.0123917769703685,0.0924218159450887,0.00523967349325342,0.00262800975775473,0.0172372162171715,0.142697454578046,0.0620558475718516,0.00155692609442181,0.00446094372006529,0.00906286694224639}	C20pi11_4

[Alignment Simulator] Executing
Reading partition model file /misc/scratch2/cmccarthy/ScriptsForSystBiol/Simulations/046/C20pi11.nex ...

Loading 4 partitions...
Subset	Type	Model	Name
1	AA	LG+F{0.162733907290769,0.0927982057931368,0.0638575814618601,0.0522682820422139,0.00477246207119444,0.0740089464299204,0.071084425681256,0.0999416786618902,0.025637353698076,0.00314450890830954,0.0123917769703685,0.0924218159450887,0.00523967349325342,0.00262800975775473,0.0172372162171715,0.142697454578046,0.0620558475718516,0.00155692609442181,0.00446094372006529,0.00906286694224639}	C20pi11_1
2	AA	LG+F{0.162733907290769,0.0927982057931368,0.0638575814618601,0.0522682820422139,0.00477246207119444,0.0740089464299204,0.071084425681256,0.0999416786618902,0.025637353698076,0.00314450890830954,0.0123917769703685,0.0924218159450887,0.00523967349325342,0.00262800975775473,0.0172372162171715,0.142697454578046,0.0620558475718516,0.00155692609442181,0.00446094372006529,0.00906286694224639}	C20pi11_2
3	AA	LG+F{0.162733907290769,0.0927982057931368,0.0638575814618601,0.0522682820422139,0.00477246207119444,0.0740089464299204,0.071084425681256,0.0999416786618902,0.025637353698076,0.00314450890830954,0.0123917769703685,0.0924218159450887,0.00523967349325342,0.00262800975775473,0.0172372162171715,0.142697454578046,0.0620558475718516,0.00155692609442181,0.00446094372006529,0.00906286694224639}	C20pi11_3
4	AA	LG+F{0.162733907290769,0.0927982057931368,0.0638575814618601,0.0522682820422139,0.00477246207119444,0.0740089464299204,0.071084425681256,0.0999416786618902,0.025637353698076,0.00314450890830954,0.0123917769703685,0.0924218159450887,0.00523967349325342,0.00262800975775473,0.0172372162171715,0.142697454578046,0.0620558475718516,0.00155692609442181,0.00446094372006529,0.00906286694224639}	C20pi11_4

WARNING: Normalizing State frequencies so that sum of them equals to 1
WARNING: Normalizing State frequencies so that sum of them equals to 1
WARNING: Normalizing State frequencies so that sum of them equals to 1
WARNING: Normalizing State frequencies so that sum of them equals to 1
 - Time spent on Loading trees: 0.029
WARNING: Partitions' rates are normalized so that sum of (partition_rate*partition_sequence_length) of all partitions is 1.
 - Tree filepath: /misc/scratch2/cmccarthy/ScriptsForSystBiol/Simulations/046/C20pi11.nwk
 - Length of output sequences: 1000
 - Model: Partition model
 - Number of output datasets: 1
 - Number of threads: 1
WARNING: The sequence_length is now set equally to the total length of all partitions
WARNING: Normalizing State frequencies so that sum of them equals to 1
Simulating a sequence with branch-specific model named LG
WARNING: Normalizing State frequencies so that sum of them equals to 1
Simulating a sequence with branch-specific model named LG
WARNING: Normalizing State frequencies so that sum of them equals to 1
Simulating a sequence with branch-specific model named LG
WARNING: Normalizing State frequencies so that sum of them equals to 1
Simulating a sequence with branch-specific model named LG
WARNING: Normalizing State frequencies so that sum of them equals to 1
Simulating a sequence with branch-specific model named LG
WARNING: Normalizing State frequencies so that sum of them equals to 1
Simulating a sequence with branch-specific model named LG
WARNING: Normalizing State frequencies so that sum of them equals to 1
Simulating a sequence with branch-specific model named LG
WARNING: Normalizing State frequencies so that sum of them equals to 1
Simulating a sequence with branch-specific model named LG
WARNING: Normalizing State frequencies so that sum of them equals to 1
Simulating a sequence with branch-specific model named LG
WARNING: Normalizing State frequencies so that sum of them equals to 1
Simulating a sequence with branch-specific model named LG
WARNING: Normalizing State frequencies so that sum of them equals to 1
Simulating a sequence with branch-specific model named LG
WARNING: Normalizing State frequencies so that sum of them equals to 1
Simulating a sequence with branch-specific model named LG
WARNING: Normalizing State frequencies so that sum of them equals to 1
Simulating a sequence with branch-specific model named LG
WARNING: Normalizing State frequencies so that sum of them equals to 1
Simulating a sequence with branch-specific model named LG
WARNING: Normalizing State frequencies so that sum of them equals to 1
Simulating a sequence with branch-specific model named LG
WARNING: Normalizing State frequencies so that sum of them equals to 1
Simulating a sequence with branch-specific model named LG
WARNING: Normalizing State frequencies so that sum of them equals to 1
Simulating a sequence with branch-specific model named LG
WARNING: Normalizing State frequencies so that sum of them equals to 1
Simulating a sequence with branch-specific model named LG
WARNING: Normalizing State frequencies so that sum of them equals to 1
Simulating a sequence with branch-specific model named LG
WARNING: Normalizing State frequencies so that sum of them equals to 1
Simulating a sequence with branch-specific model named LG
WARNING: Normalizing State frequencies so that sum of them equals to 1
Simulating a sequence with branch-specific model named LG
WARNING: Normalizing State frequencies so that sum of them equals to 1
Simulating a sequence with branch-specific model named LG
WARNING: Normalizing State frequencies so that sum of them equals to 1
Simulating a sequence with branch-specific model named LG
WARNING: Normalizing State frequencies so that sum of them equals to 1
Simulating a sequence with branch-specific model named LG
WARNING: Normalizing State frequencies so that sum of them equals to 1
Simulating a sequence with branch-specific model named LG
WARNING: Normalizing State frequencies so that sum of them equals to 1
Simulating a sequence with branch-specific model named LG
WARNING: Normalizing State frequencies so that sum of them equals to 1
Simulating a sequence with branch-specific model named LG
WARNING: Normalizing State frequencies so that sum of them equals to 1
Simulating a sequence with branch-specific model named LG
WARNING: Normalizing State frequencies so that sum of them equals to 1
Simulating a sequence with branch-specific model named LG
WARNING: Normalizing State frequencies so that sum of them equals to 1
Simulating a sequence with branch-specific model named LG
WARNING: Normalizing State frequencies so that sum of them equals to 1
Simulating a sequence with branch-specific model named LG
WARNING: Normalizing State frequencies so that sum of them equals to 1
Simulating a sequence with branch-specific model named LG
WARNING: Normalizing State frequencies so that sum of them equals to 1
Simulating a sequence with branch-specific model named LG
WARNING: Normalizing State frequencies so that sum of them equals to 1
Simulating a sequence with branch-specific model named LG
WARNING: Normalizing State frequencies so that sum of them equals to 1
Simulating a sequence with branch-specific model named LG
WARNING: Normalizing State frequencies so that sum of them equals to 1
Simulating a sequence with branch-specific model named LG
WARNING: Normalizing State frequencies so that sum of them equals to 1
Simulating a sequence with branch-specific model named LG
WARNING: Normalizing State frequencies so that sum of them equals to 1
Simulating a sequence with branch-specific model named LG
WARNING: Normalizing State frequencies so that sum of them equals to 1
Simulating a sequence with branch-specific model named LG
WARNING: Normalizing State frequencies so that sum of them equals to 1
Simulating a sequence with branch-specific model named LG
WARNING: Normalizing State frequencies so that sum of them equals to 1
Simulating a sequence with branch-specific model named LG
WARNING: Normalizing State frequencies so that sum of them equals to 1
Simulating a sequence with branch-specific model named LG
WARNING: Normalizing State frequencies so that sum of them equals to 1
Simulating a sequence with branch-specific model named LG
WARNING: Normalizing State frequencies so that sum of them equals to 1
Simulating a sequence with branch-specific model named LG
WARNING: Normalizing State frequencies so that sum of them equals to 1
Simulating a sequence with branch-specific model named LG
WARNING: Normalizing State frequencies so that sum of them equals to 1
Simulating a sequence with branch-specific model named LG
WARNING: Normalizing State frequencies so that sum of them equals to 1
Simulating a sequence with branch-specific model named LG
WARNING: Normalizing State frequencies so that sum of them equals to 1
Simulating a sequence with branch-specific model named LG
WARNING: Normalizing State frequencies so that sum of them equals to 1
Simulating a sequence with branch-specific model named LG
WARNING: Normalizing State frequencies so that sum of them equals to 1
Simulating a sequence with branch-specific model named LG
WARNING: Normalizing State frequencies so that sum of them equals to 1
Simulating a sequence with branch-specific model named LG
WARNING: Normalizing State frequencies so that sum of them equals to 1
Simulating a sequence with branch-specific model named LG
WARNING: Normalizing State frequencies so that sum of them equals to 1
Simulating a sequence with branch-specific model named LG
WARNING: Normalizing State frequencies so that sum of them equals to 1
Simulating a sequence with branch-specific model named LG
WARNING: Normalizing State frequencies so that sum of them equals to 1
Simulating a sequence with branch-specific model named LG
WARNING: Normalizing State frequencies so that sum of them equals to 1
Simulating a sequence with branch-specific model named LG
WARNING: Normalizing State frequencies so that sum of them equals to 1
Simulating a sequence with branch-specific model named LG
WARNING: Normalizing State frequencies so that sum of them equals to 1
Simulating a sequence with branch-specific model named LG
WARNING: Normalizing State frequencies so that sum of them equals to 1
Simulating a sequence with branch-specific model named LG
WARNING: Normalizing State frequencies so that sum of them equals to 1
Simulating a sequence with branch-specific model named LG
WARNING: Normalizing State frequencies so that sum of them equals to 1
Simulating a sequence with branch-specific model named LG
WARNING: Normalizing State frequencies so that sum of them equals to 1
Simulating a sequence with branch-specific model named LG
WARNING: Normalizing State frequencies so that sum of them equals to 1
Simulating a sequence with branch-specific model named LG
WARNING: Normalizing State frequencies so that sum of them equals to 1
Simulating a sequence with branch-specific model named LG
WARNING: Normalizing State frequencies so that sum of them equals to 1
Simulating a sequence with branch-specific model named LG
WARNING: Normalizing State frequencies so that sum of them equals to 1
Simulating a sequence with branch-specific model named LG
WARNING: Normalizing State frequencies so that sum of them equals to 1
Simulating a sequence with branch-specific model named LG
WARNING: Normalizing State frequencies so that sum of them equals to 1
Simulating a sequence with branch-specific model named LG
WARNING: Normalizing State frequencies so that sum of them equals to 1
Simulating a sequence with branch-specific model named LG
WARNING: Normalizing State frequencies so that sum of them equals to 1
Simulating a sequence with branch-specific model named LG
WARNING: Normalizing State frequencies so that sum of them equals to 1
Simulating a sequence with branch-specific model named LG
WARNING: Normalizing State frequencies so that sum of them equals to 1
Simulating a sequence with branch-specific model named LG
WARNING: Normalizing State frequencies so that sum of them equals to 1
Simulating a sequence with branch-specific model named LG
WARNING: Normalizing State frequencies so that sum of them equals to 1
Simulating a sequence with branch-specific model named LG
WARNING: Normalizing State frequencies so that sum of them equals to 1
Simulating a sequence with branch-specific model named LG
WARNING: Normalizing State frequencies so that sum of them equals to 1
Simulating a sequence with branch-specific model named LG
WARNING: Normalizing State frequencies so that sum of them equals to 1
Simulating a sequence with branch-specific model named LG
WARNING: Normalizing State frequencies so that sum of them equals to 1
Simulating a sequence with branch-specific model named LG
WARNING: Normalizing State frequencies so that sum of them equals to 1
Simulating a sequence with branch-specific model named LG
WARNING: Normalizing State frequencies so that sum of them equals to 1
Simulating a sequence with branch-specific model named LG
WARNING: Normalizing State frequencies so that sum of them equals to 1
Simulating a sequence with branch-specific model named LG
WARNING: Normalizing State frequencies so that sum of them equals to 1
Simulating a sequence with branch-specific model named LG
WARNING: Normalizing State frequencies so that sum of them equals to 1
Simulating a sequence with branch-specific model named LG
WARNING: Normalizing State frequencies so that sum of them equals to 1
Simulating a sequence with branch-specific model named LG
WARNING: Normalizing State frequencies so that sum of them equals to 1
Simulating a sequence with branch-specific model named LG
WARNING: Normalizing State frequencies so that sum of them equals to 1
Simulating a sequence with branch-specific model named LG
WARNING: Normalizing State frequencies so that sum of them equals to 1
Simulating a sequence with branch-specific model named LG
WARNING: Normalizing State frequencies so that sum of them equals to 1
Simulating a sequence with branch-specific model named LG
WARNING: Normalizing State frequencies so that sum of them equals to 1
Simulating a sequence with branch-specific model named LG
WARNING: Normalizing State frequencies so that sum of them equals to 1
Simulating a sequence with branch-specific model named LG
WARNING: Normalizing State frequencies so that sum of them equals to 1
Simulating a sequence with branch-specific model named LG
WARNING: Normalizing State frequencies so that sum of them equals to 1
Simulating a sequence with branch-specific model named LG
WARNING: Normalizing State frequencies so that sum of them equals to 1
Simulating a sequence with branch-specific model named LG
WARNING: Normalizing State frequencies so that sum of them equals to 1
Simulating a sequence with branch-specific model named LG
WARNING: Normalizing State frequencies so that sum of them equals to 1
Simulating a sequence with branch-specific model named LG
WARNING: Normalizing State frequencies so that sum of them equals to 1
Simulating a sequence with branch-specific model named LG
WARNING: Normalizing State frequencies so that sum of them equals to 1
Simulating a sequence with branch-specific model named LG
WARNING: Normalizing State frequencies so that sum of them equals to 1
Simulating a sequence with branch-specific model named LG
WARNING: Normalizing State frequencies so that sum of them equals to 1
Simulating a sequence with branch-specific model named LG
WARNING: Normalizing State frequencies so that sum of them equals to 1
Simulating a sequence with branch-specific model named LG
WARNING: Normalizing State frequencies so that sum of them equals to 1
Simulating a sequence with branch-specific model named LG
WARNING: Normalizing State frequencies so that sum of them equals to 1
Simulating a sequence with branch-specific model named LG
WARNING: Normalizing State frequencies so that sum of them equals to 1
Simulating a sequence with branch-specific model named LG
WARNING: Normalizing State frequencies so that sum of them equals to 1
Simulating a sequence with branch-specific model named LG
WARNING: Normalizing State frequencies so that sum of them equals to 1
Simulating a sequence with branch-specific model named LG
WARNING: Normalizing State frequencies so that sum of them equals to 1
Simulating a sequence with branch-specific model named LG
WARNING: Normalizing State frequencies so that sum of them equals to 1
Simulating a sequence with branch-specific model named LG
WARNING: Normalizing State frequencies so that sum of them equals to 1
Simulating a sequence with branch-specific model named LG
WARNING: Normalizing State frequencies so that sum of them equals to 1
Simulating a sequence with branch-specific model named LG
WARNING: Normalizing State frequencies so that sum of them equals to 1
Simulating a sequence with branch-specific model named LG
WARNING: Normalizing State frequencies so that sum of them equals to 1
Simulating a sequence with branch-specific model named LG
WARNING: Normalizing State frequencies so that sum of them equals to 1
Simulating a sequence with branch-specific model named LG
WARNING: Normalizing State frequencies so that sum of them equals to 1
Simulating a sequence with branch-specific model named LG
WARNING: Normalizing State frequencies so that sum of them equals to 1
Simulating a sequence with branch-specific model named LG
WARNING: Normalizing State frequencies so that sum of them equals to 1
Simulating a sequence with branch-specific model named LG
WARNING: Normalizing State frequencies so that sum of them equals to 1
Simulating a sequence with branch-specific model named LG
WARNING: Normalizing State frequencies so that sum of them equals to 1
Simulating a sequence with branch-specific model named LG
WARNING: Normalizing State frequencies so that sum of them equals to 1
Simulating a sequence with branch-specific model named LG
WARNING: Normalizing State frequencies so that sum of them equals to 1
Simulating a sequence with branch-specific model named LG
WARNING: Normalizing State frequencies so that sum of them equals to 1
Simulating a sequence with branch-specific model named LG
 - Time spent on merging partitions: 0.000
SUBSTITUTION PROCESS
--------------------

Edge-linked-proportional partition model with separate substitution models and separate rates across sites

  ID  Model           Speed  Parameters
   1  LG             0.032  LG
   2  LG             0.240  LG
   3  LG             0.782  LG
   4  LG             2.758  LG

An alignment written to /misc/scratch2/cmccarthy/ScriptsForSystBiol/Simulations/046/C20pi11.fa
Screen log file: /misc/scratch2/cmccarthy/ScriptsForSystBiol/Simulations/046/C20pi11.nex.log
[Alignment Simulator] Done
Simulation CPU time: 0.799 sec (0h:0m:0s)
Simulation wall-clock time: 0.849 sec (0h:0m:0s)

Date and Time: Tue Jun 24 13:40:02 2025
```
