## Supplementary material for "Modeling site-and-branch-heterogeneity with GFmix": C20pi11.nwk

```
((((A1:0.5[&model=LG+F{0.162733907290769/0.0927982057931368/0.0638575814618601/0.0522682820422139/0.00477246207119444/0.0740089464299204/0.071084425681256/0.0999416786618902/0.025637353698076/0.00314450890830954/0.0123917769703685/0.0924218159450887/0.00523967349325342/0.00262800975775473/0.0172372162171715/0.142697454578046/0.0620558475718516/0.00155692609442181/0.00446094372006529/0.00906286694224639}],A2:0.5[&model=LG+F{0.162733907290769/0.0927982057931368/0.0638575814618601/0.0522682820422139/0.00477246207119444/0.0740089464299204/0.071084425681256/0.0999416786618902/0.025637353698076/0.00314450890830954/0.0123917769703685/0.0924218159450887/0.00523967349325342/0.00262800975775473/0.0172372162171715/0.142697454578046/0.0620558475718516/0.00155692609442181/0.00446094372006529/0.00906286694224639}]):0.001[&model=LG+F{0.162733907290769/0.0927982057931368/0.0638575814618601/0.0522682820422139/0.00477246207119444/0.0740089464299204/0.071084425681256/0.0999416786618902/0.025637353698076/0.00314450890830954/0.0123917769703685/0.0924218159450887/0.00523967349325342/0.00262800975775473/0.0172372162171715/0.142697454578046/0.0620558475718516/0.00155692609442181/0.00446094372006529/0.00906286694224639}],(A3:0.5[&model=LG+F{0.162733907290769/0.0927982057931368/0.0638575814618601/0.0522682820422139/0.00477246207119444/0.0740089464299204/0.071084425681256/0.0999416786618902/0.025637353698076/0.00314450890830954/0.0123917769703685/0.0924218159450887/0.00523967349325342/0.00262800975775473/0.0172372162171715/0.142697454578046/0.0620558475718516/0.00155692609442181/0.00446094372006529/0.00906286694224639}],A4:0.5[&model=LG+F{0.162733907290769/0.0927982057931368/0.0638575814618601/0.0522682820422139/0.00477246207119444/0.0740089464299204/0.071084425681256/0.0999416786618902/0.025637353698076/0.00314450890830954/0.0123917769703685/0.0924218159450887/0.00523967349325342/0.00262800975775473/0.0172372162171715/0.142697454578046/0.0620558475718516/0.00155692609442181/0.00446094372006529/0.00906286694224639}]):0.001[&model=LG+F{0.162733907290769/0.0927982057931368/0.0638575814618601/0.0522682820422139/0.00477246207119444/0.0740089464299204/0.071084425681256/0.0999416786618902/0.025637353698076/0.00314450890830954/0.0123917769703685/0.0924218159450887/0.00523967349325342/0.00262800975775473/0.0172372162171715/0.142697454578046/0.0620558475718516/0.00155692609442181/0.00446094372006529/0.00906286694224639}]):0.5[&model=LG+F{0.162733907290769/0.0927982057931368/0.0638575814618601/0.0522682820422139/0.00477246207119444/0.0740089464299204/0.071084425681256/0.0999416786618902/0.025637353698076/0.00314450890830954/0.0123917769703685/0.0924218159450887/0.00523967349325342/0.00262800975775473/0.0172372162171715/0.142697454578046/0.0620558475718516/0.00155692609442181/0.00446094372006529/0.00906286694224639}],((B1:0.5[&model=LG+F{0.0243973935068465/0.0139124929841398/0.167627676814678/0.0565975944969037/0.0051677587726944/0.0801390092714492/0.0769722543492766/0.0149834567524531/0.0277608616905661/0.00825441100267494/0.0134181714160521/0.242609474696785/0.0137542680889991/0.00689858839395354/0.00258423799940792/0.154516895417106/0.067195851093723/0.00168588421717335/0.0117100838315055/0.0098135321869272}],B2:0.5[&model=LG+F{0.0243973935068465/0.0139124929841398/0.167627676814678/0.0565975944969037/0.0051677587726944/0.0801390092714492/0.0769722543492766/0.0149834567524531/0.0277608616905661/0.00825441100267494/0.0134181714160521/0.242609474696785/0.0137542680889991/0.00689858839395354/0.00258423799940792/0.154516895417106/0.067195851093723/0.00168588421717335/0.0117100838315055/0.0098135321869272}]):0.001[&model=LG+F{0.0243973935068465/0.0139124929841398/0.167627676814678/0.0565975944969037/0.0051677587726944/0.0801390092714492/0.0769722543492766/0.0149834567524531/0.0277608616905661/0.00825441100267494/0.0134181714160521/0.242609474696785/0.0137542680889991/0.00689858839395354/0.00258423799940792/0.154516895417106/0.067195851093723/0.00168588421717335/0.0117100838315055/0.0098135321869272}],(B3:0.5[&model=LG+F{0.0243973935068465/0.0139124929841398/0.167627676814678/0.0565975944969037/0.0051677587726944/0.0801390092714492/0.0769722543492766/0.0149834567524531/0.0277608616905661/0.00825441100267494/0.0134181714160521/0.242609474696785/0.0137542680889991/0.00689858839395354/0.00258423799940792/0.154516895417106/0.067195851093723/0.00168588421717335/0.0117100838315055/0.0098135321869272}],B4:0.5[&model=LG+F{0.0243973935068465/0.0139124929841398/0.167627676814678/0.0565975944969037/0.0051677587726944/0.0801390092714492/0.0769722543492766/0.0149834567524531/0.0277608616905661/0.00825441100267494/0.0134181714160521/0.242609474696785/0.0137542680889991/0.00689858839395354/0.00258423799940792/0.154516895417106/0.067195851093723/0.00168588421717335/0.0117100838315055/0.0098135321869272}]):0.001[&model=LG+F{0.0243973935068465/0.0139124929841398/0.167627676814678/0.0565975944969037/0.0051677587726944/0.0801390092714492/0.0769722543492766/0.0149834567524531/0.0277608616905661/0.00825441100267494/0.0134181714160521/0.242609474696785/0.0137542680889991/0.00689858839395354/0.00258423799940792/0.154516895417106/0.067195851093723/0.00168588421717335/0.0117100838315055/0.0098135321869272}]):0.5[&model=LG+F{0.0243973935068465/0.0139124929841398/0.167627676814678/0.0565975944969037/0.0051677587726944/0.0801390092714492/0.0769722543492766/0.0149834567524531/0.0277608616905661/0.00825441100267494/0.0134181714160521/0.242609474696785/0.0137542680889991/0.00689858839395354/0.00258423799940792/0.154516895417106/0.067195851093723/0.00168588421717335/0.0117100838315055/0.0098135321869272}]):0.25[&model=LG+F{0.162733907290769/0.0927982057931368/0.0638575814618601/0.0522682820422139/0.00477246207119444/0.0740089464299204/0.071084425681256/0.0999416786618902/0.025637353698076/0.00314450890830954/0.0123917769703685/0.0924218159450887/0.00523967349325342/0.00262800975775473/0.0172372162171715/0.142697454578046/0.0620558475718516/0.00155692609442181/0.00446094372006529/0.00906286694224639}],(((C1:0.5[&model=LG+F{0.162733907290769/0.0927982057931368/0.0638575814618601/0.0522682820422139/0.00477246207119444/0.0740089464299204/0.071084425681256/0.0999416786618902/0.025637353698076/0.00314450890830954/0.0123917769703685/0.0924218159450887/0.00523967349325342/0.00262800975775473/0.0172372162171715/0.142697454578046/0.0620558475718516/0.00155692609442181/0.00446094372006529/0.00906286694224639}],C2:0.5[&model=LG+F{0.162733907290769/0.0927982057931368/0.0638575814618601/0.0522682820422139/0.00477246207119444/0.0740089464299204/0.071084425681256/0.0999416786618902/0.025637353698076/0.00314450890830954/0.0123917769703685/0.0924218159450887/0.00523967349325342/0.00262800975775473/0.0172372162171715/0.142697454578046/0.0620558475718516/0.00155692609442181/0.00446094372006529/0.00906286694224639}]):0.001[&model=LG+F{0.162733907290769/0.0927982057931368/0.0638575814618601/0.0522682820422139/0.00477246207119444/0.0740089464299204/0.071084425681256/0.0999416786618902/0.025637353698076/0.00314450890830954/0.0123917769703685/0.0924218159450887/0.00523967349325342/0.00262800975775473/0.0172372162171715/0.142697454578046/0.0620558475718516/0.00155692609442181/0.00446094372006529/0.00906286694224639}],(C3:0.5[&model=LG+F{0.162733907290769/0.0927982057931368/0.0638575814618601/0.0522682820422139/0.00477246207119444/0.0740089464299204/0.071084425681256/0.0999416786618902/0.025637353698076/0.00314450890830954/0.0123917769703685/0.0924218159450887/0.00523967349325342/0.00262800975775473/0.0172372162171715/0.142697454578046/0.0620558475718516/0.00155692609442181/0.00446094372006529/0.00906286694224639}],C4:0.5[&model=LG+F{0.162733907290769/0.0927982057931368/0.0638575814618601/0.0522682820422139/0.00477246207119444/0.0740089464299204/0.071084425681256/0.0999416786618902/0.025637353698076/0.00314450890830954/0.0123917769703685/0.0924218159450887/0.00523967349325342/0.00262800975775473/0.0172372162171715/0.142697454578046/0.0620558475718516/0.00155692609442181/0.00446094372006529/0.00906286694224639}]):0.001[&model=LG+F{0.162733907290769/0.0927982057931368/0.0638575814618601/0.0522682820422139/0.00477246207119444/0.0740089464299204/0.071084425681256/0.0999416786618902/0.025637353698076/0.00314450890830954/0.0123917769703685/0.0924218159450887/0.00523967349325342/0.00262800975775473/0.0172372162171715/0.142697454578046/0.0620558475718516/0.00155692609442181/0.00446094372006529/0.00906286694224639}]):0.5[&model=LG+F{0.162733907290769/0.0927982057931368/0.0638575814618601/0.0522682820422139/0.00477246207119444/0.0740089464299204/0.071084425681256/0.0999416786618902/0.025637353698076/0.00314450890830954/0.0123917769703685/0.0924218159450887/0.00523967349325342/0.00262800975775473/0.0172372162171715/0.142697454578046/0.0620558475718516/0.00155692609442181/0.00446094372006529/0.00906286694224639}],((D1:0.5[&model=LG+F{0.0243973935068465/0.0139124929841398/0.167627676814678/0.0565975944969037/0.0051677587726944/0.0801390092714492/0.0769722543492766/0.0149834567524531/0.0277608616905661/0.00825441100267494/0.0134181714160521/0.242609474696785/0.0137542680889991/0.00689858839395354/0.00258423799940792/0.154516895417106/0.067195851093723/0.00168588421717335/0.0117100838315055/0.0098135321869272}],D2:0.5[&model=LG+F{0.0243973935068465/0.0139124929841398/0.167627676814678/0.0565975944969037/0.0051677587726944/0.0801390092714492/0.0769722543492766/0.0149834567524531/0.0277608616905661/0.00825441100267494/0.0134181714160521/0.242609474696785/0.0137542680889991/0.00689858839395354/0.00258423799940792/0.154516895417106/0.067195851093723/0.00168588421717335/0.0117100838315055/0.0098135321869272}]):0.001[&model=LG+F{0.0243973935068465/0.0139124929841398/0.167627676814678/0.0565975944969037/0.0051677587726944/0.0801390092714492/0.0769722543492766/0.0149834567524531/0.0277608616905661/0.00825441100267494/0.0134181714160521/0.242609474696785/0.0137542680889991/0.00689858839395354/0.00258423799940792/0.154516895417106/0.067195851093723/0.00168588421717335/0.0117100838315055/0.0098135321869272}],(D3:0.5[&model=LG+F{0.0243973935068465/0.0139124929841398/0.167627676814678/0.0565975944969037/0.0051677587726944/0.0801390092714492/0.0769722543492766/0.0149834567524531/0.0277608616905661/0.00825441100267494/0.0134181714160521/0.242609474696785/0.0137542680889991/0.00689858839395354/0.00258423799940792/0.154516895417106/0.067195851093723/0.00168588421717335/0.0117100838315055/0.0098135321869272}],D4:0.5[&model=LG+F{0.0243973935068465/0.0139124929841398/0.167627676814678/0.0565975944969037/0.0051677587726944/0.0801390092714492/0.0769722543492766/0.0149834567524531/0.0277608616905661/0.00825441100267494/0.0134181714160521/0.242609474696785/0.0137542680889991/0.00689858839395354/0.00258423799940792/0.154516895417106/0.067195851093723/0.00168588421717335/0.0117100838315055/0.0098135321869272}]):0.001[&model=LG+F{0.0243973935068465/0.0139124929841398/0.167627676814678/0.0565975944969037/0.0051677587726944/0.0801390092714492/0.0769722543492766/0.0149834567524531/0.0277608616905661/0.00825441100267494/0.0134181714160521/0.242609474696785/0.0137542680889991/0.00689858839395354/0.00258423799940792/0.154516895417106/0.067195851093723/0.00168588421717335/0.0117100838315055/0.0098135321869272}]):0.5[&model=LG+F{0.0243973935068465/0.0139124929841398/0.167627676814678/0.0565975944969037/0.0051677587726944/0.0801390092714492/0.0769722543492766/0.0149834567524531/0.0277608616905661/0.00825441100267494/0.0134181714160521/0.242609474696785/0.0137542680889991/0.00689858839395354/0.00258423799940792/0.154516895417106/0.067195851093723/0.00168588421717335/0.0117100838315055/0.0098135321869272}]):0.25[&model=LG+F{0.162733907290769/0.0927982057931368/0.0638575814618601/0.0522682820422139/0.00477246207119444/0.0740089464299204/0.071084425681256/0.0999416786618902/0.025637353698076/0.00314450890830954/0.0123917769703685/0.0924218159450887/0.00523967349325342/0.00262800975775473/0.0172372162171715/0.142697454578046/0.0620558475718516/0.00155692609442181/0.00446094372006529/0.00906286694224639}]);
```
