## Supplementary material for "Modeling site-and-branch-heterogeneity with GFmix": C20pi12.nwk

```
((((A1:0.5[&model=LG+F{0.0217371353493078/0.00490489478069832/0.00184931210139532/0.000862463264741358/0.00569152033725599/0.00682230941812245/0.0020965445833722/0.00253244385523533/0.00245039504704479/0.188123370900906/0.452512359744089/0.00271093484642/0.115608537857096/0.0358764797521309/0.00474360725876934/0.00478124196084704/0.0155211704188372/0.0027823155829322/0.00524338238377665/0.12314928002426}],A2:0.5[&model=LG+F{0.0217371353493078/0.00490489478069832/0.00184931210139532/0.000862463264741358/0.00569152033725599/0.00682230941812245/0.0020965445833722/0.00253244385523533/0.00245039504704479/0.188123370900906/0.452512359744089/0.00271093484642/0.115608537857096/0.0358764797521309/0.00474360725876934/0.00478124196084704/0.0155211704188372/0.0027823155829322/0.00524338238377665/0.12314928002426}]):0.001[&model=LG+F{0.0217371353493078/0.00490489478069832/0.00184931210139532/0.000862463264741358/0.00569152033725599/0.00682230941812245/0.0020965445833722/0.00253244385523533/0.00245039504704479/0.188123370900906/0.452512359744089/0.00271093484642/0.115608537857096/0.0358764797521309/0.00474360725876934/0.00478124196084704/0.0155211704188372/0.0027823155829322/0.00524338238377665/0.12314928002426}],(A3:0.5[&model=LG+F{0.0217371353493078/0.00490489478069832/0.00184931210139532/0.000862463264741358/0.00569152033725599/0.00682230941812245/0.0020965445833722/0.00253244385523533/0.00245039504704479/0.188123370900906/0.452512359744089/0.00271093484642/0.115608537857096/0.0358764797521309/0.00474360725876934/0.00478124196084704/0.0155211704188372/0.0027823155829322/0.00524338238377665/0.12314928002426}],A4:0.5[&model=LG+F{0.0217371353493078/0.00490489478069832/0.00184931210139532/0.000862463264741358/0.00569152033725599/0.00682230941812245/0.0020965445833722/0.00253244385523533/0.00245039504704479/0.188123370900906/0.452512359744089/0.00271093484642/0.115608537857096/0.0358764797521309/0.00474360725876934/0.00478124196084704/0.0155211704188372/0.0027823155829322/0.00524338238377665/0.12314928002426}]):0.001[&model=LG+F{0.0217371353493078/0.00490489478069832/0.00184931210139532/0.000862463264741358/0.00569152033725599/0.00682230941812245/0.0020965445833722/0.00253244385523533/0.00245039504704479/0.188123370900906/0.452512359744089/0.00271093484642/0.115608537857096/0.0358764797521309/0.00474360725876934/0.00478124196084704/0.0155211704188372/0.0027823155829322/0.00524338238377665/0.12314928002426}]):0.5[&model=LG+F{0.0217371353493078/0.00490489478069832/0.00184931210139532/0.000862463264741358/0.00569152033725599/0.00682230941812245/0.0020965445833722/0.00253244385523533/0.00245039504704479/0.188123370900906/0.452512359744089/0.00271093484642/0.115608537857096/0.0358764797521309/0.00474360725876934/0.00478124196084704/0.0155211704188372/0.0027823155829322/0.00524338238377665/0.12314928002426}],((B1:0.5[&model=LG+F{0.00204954538040879/0.000462471447024942/0.00305304581761875/0.000587340844988463/0.00387594753401519/0.00464601930566219/0.00142775503316433/0.000238778409447014/0.00166872857815971/0.310574548391264/0.308162680783303/0.00447550648073668/0.190859164723638/0.0592287999280835/0.000447264010986336/0.00325604441160789/0.0105699775534714/0.00189476775685517/0.00865634667338562/0.0838651397063973}],B2:0.5[&model=LG+F{0.00204954538040879/0.000462471447024942/0.00305304581761875/0.000587340844988463/0.00387594753401519/0.00464601930566219/0.00142775503316433/0.000238778409447014/0.00166872857815971/0.310574548391264/0.308162680783303/0.00447550648073668/0.190859164723638/0.0592287999280835/0.000447264010986336/0.00325604441160789/0.0105699775534714/0.00189476775685517/0.00865634667338562/0.0838651397063973}]):0.001[&model=LG+F{0.00204954538040879/0.000462471447024942/0.00305304581761875/0.000587340844988463/0.00387594753401519/0.00464601930566219/0.00142775503316433/0.000238778409447014/0.00166872857815971/0.310574548391264/0.308162680783303/0.00447550648073668/0.190859164723638/0.0592287999280835/0.000447264010986336/0.00325604441160789/0.0105699775534714/0.00189476775685517/0.00865634667338562/0.0838651397063973}],(B3:0.5[&model=LG+F{0.00204954538040879/0.000462471447024942/0.00305304581761875/0.000587340844988463/0.00387594753401519/0.00464601930566219/0.00142775503316433/0.000238778409447014/0.00166872857815971/0.310574548391264/0.308162680783303/0.00447550648073668/0.190859164723638/0.0592287999280835/0.000447264010986336/0.00325604441160789/0.0105699775534714/0.00189476775685517/0.00865634667338562/0.0838651397063973}],B4:0.5[&model=LG+F{0.00204954538040879/0.000462471447024942/0.00305304581761875/0.000587340844988463/0.00387594753401519/0.00464601930566219/0.00142775503316433/0.000238778409447014/0.00166872857815971/0.310574548391264/0.308162680783303/0.00447550648073668/0.190859164723638/0.0592287999280835/0.000447264010986336/0.00325604441160789/0.0105699775534714/0.00189476775685517/0.00865634667338562/0.0838651397063973}]):0.001[&model=LG+F{0.00204954538040879/0.000462471447024942/0.00305304581761875/0.000587340844988463/0.00387594753401519/0.00464601930566219/0.00142775503316433/0.000238778409447014/0.00166872857815971/0.310574548391264/0.308162680783303/0.00447550648073668/0.190859164723638/0.0592287999280835/0.000447264010986336/0.00325604441160789/0.0105699775534714/0.00189476775685517/0.00865634667338562/0.0838651397063973}]):0.5[&model=LG+F{0.00204954538040879/0.000462471447024942/0.00305304581761875/0.000587340844988463/0.00387594753401519/0.00464601930566219/0.00142775503316433/0.000238778409447014/0.00166872857815971/0.310574548391264/0.308162680783303/0.00447550648073668/0.190859164723638/0.0592287999280835/0.000447264010986336/0.00325604441160789/0.0105699775534714/0.00189476775685517/0.00865634667338562/0.0838651397063973}]):0.25[&model=LG+F{0.0217371353493078/0.00490489478069832/0.00184931210139532/0.000862463264741358/0.00569152033725599/0.00682230941812245/0.0020965445833722/0.00253244385523533/0.00245039504704479/0.188123370900906/0.452512359744089/0.00271093484642/0.115608537857096/0.0358764797521309/0.00474360725876934/0.00478124196084704/0.0155211704188372/0.0027823155829322/0.00524338238377665/0.12314928002426}],(((C1:0.5[&model=LG+F{0.0217371353493078/0.00490489478069832/0.00184931210139532/0.000862463264741358/0.00569152033725599/0.00682230941812245/0.0020965445833722/0.00253244385523533/0.00245039504704479/0.188123370900906/0.452512359744089/0.00271093484642/0.115608537857096/0.0358764797521309/0.00474360725876934/0.00478124196084704/0.0155211704188372/0.0027823155829322/0.00524338238377665/0.12314928002426}],C2:0.5[&model=LG+F{0.0217371353493078/0.00490489478069832/0.00184931210139532/0.000862463264741358/0.00569152033725599/0.00682230941812245/0.0020965445833722/0.00253244385523533/0.00245039504704479/0.188123370900906/0.452512359744089/0.00271093484642/0.115608537857096/0.0358764797521309/0.00474360725876934/0.00478124196084704/0.0155211704188372/0.0027823155829322/0.00524338238377665/0.12314928002426}]):0.001[&model=LG+F{0.0217371353493078/0.00490489478069832/0.00184931210139532/0.000862463264741358/0.00569152033725599/0.00682230941812245/0.0020965445833722/0.00253244385523533/0.00245039504704479/0.188123370900906/0.452512359744089/0.00271093484642/0.115608537857096/0.0358764797521309/0.00474360725876934/0.00478124196084704/0.0155211704188372/0.0027823155829322/0.00524338238377665/0.12314928002426}],(C3:0.5[&model=LG+F{0.0217371353493078/0.00490489478069832/0.00184931210139532/0.000862463264741358/0.00569152033725599/0.00682230941812245/0.0020965445833722/0.00253244385523533/0.00245039504704479/0.188123370900906/0.452512359744089/0.00271093484642/0.115608537857096/0.0358764797521309/0.00474360725876934/0.00478124196084704/0.0155211704188372/0.0027823155829322/0.00524338238377665/0.12314928002426}],C4:0.5[&model=LG+F{0.0217371353493078/0.00490489478069832/0.00184931210139532/0.000862463264741358/0.00569152033725599/0.00682230941812245/0.0020965445833722/0.00253244385523533/0.00245039504704479/0.188123370900906/0.452512359744089/0.00271093484642/0.115608537857096/0.0358764797521309/0.00474360725876934/0.00478124196084704/0.0155211704188372/0.0027823155829322/0.00524338238377665/0.12314928002426}]):0.001[&model=LG+F{0.0217371353493078/0.00490489478069832/0.00184931210139532/0.000862463264741358/0.00569152033725599/0.00682230941812245/0.0020965445833722/0.00253244385523533/0.00245039504704479/0.188123370900906/0.452512359744089/0.00271093484642/0.115608537857096/0.0358764797521309/0.00474360725876934/0.00478124196084704/0.0155211704188372/0.0027823155829322/0.00524338238377665/0.12314928002426}]):0.5[&model=LG+F{0.0217371353493078/0.00490489478069832/0.00184931210139532/0.000862463264741358/0.00569152033725599/0.00682230941812245/0.0020965445833722/0.00253244385523533/0.00245039504704479/0.188123370900906/0.452512359744089/0.00271093484642/0.115608537857096/0.0358764797521309/0.00474360725876934/0.00478124196084704/0.0155211704188372/0.0027823155829322/0.00524338238377665/0.12314928002426}],((D1:0.5[&model=LG+F{0.00204954538040879/0.000462471447024942/0.00305304581761875/0.000587340844988463/0.00387594753401519/0.00464601930566219/0.00142775503316433/0.000238778409447014/0.00166872857815971/0.310574548391264/0.308162680783303/0.00447550648073668/0.190859164723638/0.0592287999280835/0.000447264010986336/0.00325604441160789/0.0105699775534714/0.00189476775685517/0.00865634667338562/0.0838651397063973}],D2:0.5[&model=LG+F{0.00204954538040879/0.000462471447024942/0.00305304581761875/0.000587340844988463/0.00387594753401519/0.00464601930566219/0.00142775503316433/0.000238778409447014/0.00166872857815971/0.310574548391264/0.308162680783303/0.00447550648073668/0.190859164723638/0.0592287999280835/0.000447264010986336/0.00325604441160789/0.0105699775534714/0.00189476775685517/0.00865634667338562/0.0838651397063973}]):0.001[&model=LG+F{0.00204954538040879/0.000462471447024942/0.00305304581761875/0.000587340844988463/0.00387594753401519/0.00464601930566219/0.00142775503316433/0.000238778409447014/0.00166872857815971/0.310574548391264/0.308162680783303/0.00447550648073668/0.190859164723638/0.0592287999280835/0.000447264010986336/0.00325604441160789/0.0105699775534714/0.00189476775685517/0.00865634667338562/0.0838651397063973}],(D3:0.5[&model=LG+F{0.00204954538040879/0.000462471447024942/0.00305304581761875/0.000587340844988463/0.00387594753401519/0.00464601930566219/0.00142775503316433/0.000238778409447014/0.00166872857815971/0.310574548391264/0.308162680783303/0.00447550648073668/0.190859164723638/0.0592287999280835/0.000447264010986336/0.00325604441160789/0.0105699775534714/0.00189476775685517/0.00865634667338562/0.0838651397063973}],D4:0.5[&model=LG+F{0.00204954538040879/0.000462471447024942/0.00305304581761875/0.000587340844988463/0.00387594753401519/0.00464601930566219/0.00142775503316433/0.000238778409447014/0.00166872857815971/0.310574548391264/0.308162680783303/0.00447550648073668/0.190859164723638/0.0592287999280835/0.000447264010986336/0.00325604441160789/0.0105699775534714/0.00189476775685517/0.00865634667338562/0.0838651397063973}]):0.001[&model=LG+F{0.00204954538040879/0.000462471447024942/0.00305304581761875/0.000587340844988463/0.00387594753401519/0.00464601930566219/0.00142775503316433/0.000238778409447014/0.00166872857815971/0.310574548391264/0.308162680783303/0.00447550648073668/0.190859164723638/0.0592287999280835/0.000447264010986336/0.00325604441160789/0.0105699775534714/0.00189476775685517/0.00865634667338562/0.0838651397063973}]):0.5[&model=LG+F{0.00204954538040879/0.000462471447024942/0.00305304581761875/0.000587340844988463/0.00387594753401519/0.00464601930566219/0.00142775503316433/0.000238778409447014/0.00166872857815971/0.310574548391264/0.308162680783303/0.00447550648073668/0.190859164723638/0.0592287999280835/0.000447264010986336/0.00325604441160789/0.0105699775534714/0.00189476775685517/0.00865634667338562/0.0838651397063973}]):0.25[&model=LG+F{0.0217371353493078/0.00490489478069832/0.00184931210139532/0.000862463264741358/0.00569152033725599/0.00682230941812245/0.0020965445833722/0.00253244385523533/0.00245039504704479/0.188123370900906/0.452512359744089/0.00271093484642/0.115608537857096/0.0358764797521309/0.00474360725876934/0.00478124196084704/0.0155211704188372/0.0027823155829322/0.00524338238377665/0.12314928002426}]);
```
