## Supplementary material for "Modeling site-and-branch-heterogeneity with GFmix": C20pi13.nwk

```
((((A1:0.5[&model=LG+F{0.054710502214944/0.0579314555417911/0.0191614883561396/0.0143740302140771/0.00770739224031487/0.0436559724427669/0.0470515623859447/0.0059940155621438/0.0168149378061258/0.159226487885984/0.114021898828672/0.0528080612924186/0.0301984485965465/0.0119491638979656/0.0142468106983394/0.026947200846119/0.0967856520130949/0.00321961233254418/0.0102828401875309/0.212912062053592}],A2:0.5[&model=LG+F{0.054710502214944/0.0579314555417911/0.0191614883561396/0.0143740302140771/0.00770739224031487/0.0436559724427669/0.0470515623859447/0.0059940155621438/0.0168149378061258/0.159226487885984/0.114021898828672/0.0528080612924186/0.0301984485965465/0.0119491638979656/0.0142468106983394/0.026947200846119/0.0967856520130949/0.00321961233254418/0.0102828401875309/0.212912062053592}]):0.001[&model=LG+F{0.054710502214944/0.0579314555417911/0.0191614883561396/0.0143740302140771/0.00770739224031487/0.0436559724427669/0.0470515623859447/0.0059940155621438/0.0168149378061258/0.159226487885984/0.114021898828672/0.0528080612924186/0.0301984485965465/0.0119491638979656/0.0142468106983394/0.026947200846119/0.0967856520130949/0.00321961233254418/0.0102828401875309/0.212912062053592}],(A3:0.5[&model=LG+F{0.054710502214944/0.0579314555417911/0.0191614883561396/0.0143740302140771/0.00770739224031487/0.0436559724427669/0.0470515623859447/0.0059940155621438/0.0168149378061258/0.159226487885984/0.114021898828672/0.0528080612924186/0.0301984485965465/0.0119491638979656/0.0142468106983394/0.026947200846119/0.0967856520130949/0.00321961233254418/0.0102828401875309/0.212912062053592}],A4:0.5[&model=LG+F{0.054710502214944/0.0579314555417911/0.0191614883561396/0.0143740302140771/0.00770739224031487/0.0436559724427669/0.0470515623859447/0.0059940155621438/0.0168149378061258/0.159226487885984/0.114021898828672/0.0528080612924186/0.0301984485965465/0.0119491638979656/0.0142468106983394/0.026947200846119/0.0967856520130949/0.00321961233254418/0.0102828401875309/0.212912062053592}]):0.001[&model=LG+F{0.054710502214944/0.0579314555417911/0.0191614883561396/0.0143740302140771/0.00770739224031487/0.0436559724427669/0.0470515623859447/0.0059940155621438/0.0168149378061258/0.159226487885984/0.114021898828672/0.0528080612924186/0.0301984485965465/0.0119491638979656/0.0142468106983394/0.026947200846119/0.0967856520130949/0.00321961233254418/0.0102828401875309/0.212912062053592}]):0.5[&model=LG+F{0.054710502214944/0.0579314555417911/0.0191614883561396/0.0143740302140771/0.00770739224031487/0.0436559724427669/0.0470515623859447/0.0059940155621438/0.0168149378061258/0.159226487885984/0.114021898828672/0.0528080612924186/0.0301984485965465/0.0119491638979656/0.0142468106983394/0.026947200846119/0.0967856520130949/0.00321961233254418/0.0102828401875309/0.212912062053592}],((B1:0.5[&model=LG+F{0.0058744479139015/0.00622029234569512/0.0360241279734863/0.0111472894439945/0.00597720547971617/0.033855902174324/0.0364892362751979/0.000643597312936214/0.0130402521711748/0.299350200243477/0.0884257991855541/0.0992806155071065/0.0567739184255052/0.0224647585529832/0.00152972727352792/0.0208979835900832/0.075058815165081/0.00249686066007959/0.0193320238992724/0.165116696325346}],B2:0.5[&model=LG+F{0.0058744479139015/0.00622029234569512/0.0360241279734863/0.0111472894439945/0.00597720547971617/0.033855902174324/0.0364892362751979/0.000643597312936214/0.0130402521711748/0.299350200243477/0.0884257991855541/0.0992806155071065/0.0567739184255052/0.0224647585529832/0.00152972727352792/0.0208979835900832/0.075058815165081/0.00249686066007959/0.0193320238992724/0.165116696325346}]):0.001[&model=LG+F{0.0058744479139015/0.00622029234569512/0.0360241279734863/0.0111472894439945/0.00597720547971617/0.033855902174324/0.0364892362751979/0.000643597312936214/0.0130402521711748/0.299350200243477/0.0884257991855541/0.0992806155071065/0.0567739184255052/0.0224647585529832/0.00152972727352792/0.0208979835900832/0.075058815165081/0.00249686066007959/0.0193320238992724/0.165116696325346}],(B3:0.5[&model=LG+F{0.0058744479139015/0.00622029234569512/0.0360241279734863/0.0111472894439945/0.00597720547971617/0.033855902174324/0.0364892362751979/0.000643597312936214/0.0130402521711748/0.299350200243477/0.0884257991855541/0.0992806155071065/0.0567739184255052/0.0224647585529832/0.00152972727352792/0.0208979835900832/0.075058815165081/0.00249686066007959/0.0193320238992724/0.165116696325346}],B4:0.5[&model=LG+F{0.0058744479139015/0.00622029234569512/0.0360241279734863/0.0111472894439945/0.00597720547971617/0.033855902174324/0.0364892362751979/0.000643597312936214/0.0130402521711748/0.299350200243477/0.0884257991855541/0.0992806155071065/0.0567739184255052/0.0224647585529832/0.00152972727352792/0.0208979835900832/0.075058815165081/0.00249686066007959/0.0193320238992724/0.165116696325346}]):0.001[&model=LG+F{0.0058744479139015/0.00622029234569512/0.0360241279734863/0.0111472894439945/0.00597720547971617/0.033855902174324/0.0364892362751979/0.000643597312936214/0.0130402521711748/0.299350200243477/0.0884257991855541/0.0992806155071065/0.0567739184255052/0.0224647585529832/0.00152972727352792/0.0208979835900832/0.075058815165081/0.00249686066007959/0.0193320238992724/0.165116696325346}]):0.5[&model=LG+F{0.0058744479139015/0.00622029234569512/0.0360241279734863/0.0111472894439945/0.00597720547971617/0.033855902174324/0.0364892362751979/0.000643597312936214/0.0130402521711748/0.299350200243477/0.0884257991855541/0.0992806155071065/0.0567739184255052/0.0224647585529832/0.00152972727352792/0.0208979835900832/0.075058815165081/0.00249686066007959/0.0193320238992724/0.165116696325346}]):0.25[&model=LG+F{0.054710502214944/0.0579314555417911/0.0191614883561396/0.0143740302140771/0.00770739224031487/0.0436559724427669/0.0470515623859447/0.0059940155621438/0.0168149378061258/0.159226487885984/0.114021898828672/0.0528080612924186/0.0301984485965465/0.0119491638979656/0.0142468106983394/0.026947200846119/0.0967856520130949/0.00321961233254418/0.0102828401875309/0.212912062053592}],(((C1:0.5[&model=LG+F{0.054710502214944/0.0579314555417911/0.0191614883561396/0.0143740302140771/0.00770739224031487/0.0436559724427669/0.0470515623859447/0.0059940155621438/0.0168149378061258/0.159226487885984/0.114021898828672/0.0528080612924186/0.0301984485965465/0.0119491638979656/0.0142468106983394/0.026947200846119/0.0967856520130949/0.00321961233254418/0.0102828401875309/0.212912062053592}],C2:0.5[&model=LG+F{0.054710502214944/0.0579314555417911/0.0191614883561396/0.0143740302140771/0.00770739224031487/0.0436559724427669/0.0470515623859447/0.0059940155621438/0.0168149378061258/0.159226487885984/0.114021898828672/0.0528080612924186/0.0301984485965465/0.0119491638979656/0.0142468106983394/0.026947200846119/0.0967856520130949/0.00321961233254418/0.0102828401875309/0.212912062053592}]):0.001[&model=LG+F{0.054710502214944/0.0579314555417911/0.0191614883561396/0.0143740302140771/0.00770739224031487/0.0436559724427669/0.0470515623859447/0.0059940155621438/0.0168149378061258/0.159226487885984/0.114021898828672/0.0528080612924186/0.0301984485965465/0.0119491638979656/0.0142468106983394/0.026947200846119/0.0967856520130949/0.00321961233254418/0.0102828401875309/0.212912062053592}],(C3:0.5[&model=LG+F{0.054710502214944/0.0579314555417911/0.0191614883561396/0.0143740302140771/0.00770739224031487/0.0436559724427669/0.0470515623859447/0.0059940155621438/0.0168149378061258/0.159226487885984/0.114021898828672/0.0528080612924186/0.0301984485965465/0.0119491638979656/0.0142468106983394/0.026947200846119/0.0967856520130949/0.00321961233254418/0.0102828401875309/0.212912062053592}],C4:0.5[&model=LG+F{0.054710502214944/0.0579314555417911/0.0191614883561396/0.0143740302140771/0.00770739224031487/0.0436559724427669/0.0470515623859447/0.0059940155621438/0.0168149378061258/0.159226487885984/0.114021898828672/0.0528080612924186/0.0301984485965465/0.0119491638979656/0.0142468106983394/0.026947200846119/0.0967856520130949/0.00321961233254418/0.0102828401875309/0.212912062053592}]):0.001[&model=LG+F{0.054710502214944/0.0579314555417911/0.0191614883561396/0.0143740302140771/0.00770739224031487/0.0436559724427669/0.0470515623859447/0.0059940155621438/0.0168149378061258/0.159226487885984/0.114021898828672/0.0528080612924186/0.0301984485965465/0.0119491638979656/0.0142468106983394/0.026947200846119/0.0967856520130949/0.00321961233254418/0.0102828401875309/0.212912062053592}]):0.5[&model=LG+F{0.054710502214944/0.0579314555417911/0.0191614883561396/0.0143740302140771/0.00770739224031487/0.0436559724427669/0.0470515623859447/0.0059940155621438/0.0168149378061258/0.159226487885984/0.114021898828672/0.0528080612924186/0.0301984485965465/0.0119491638979656/0.0142468106983394/0.026947200846119/0.0967856520130949/0.00321961233254418/0.0102828401875309/0.212912062053592}],((D1:0.5[&model=LG+F{0.0058744479139015/0.00622029234569512/0.0360241279734863/0.0111472894439945/0.00597720547971617/0.033855902174324/0.0364892362751979/0.000643597312936214/0.0130402521711748/0.299350200243477/0.0884257991855541/0.0992806155071065/0.0567739184255052/0.0224647585529832/0.00152972727352792/0.0208979835900832/0.075058815165081/0.00249686066007959/0.0193320238992724/0.165116696325346}],D2:0.5[&model=LG+F{0.0058744479139015/0.00622029234569512/0.0360241279734863/0.0111472894439945/0.00597720547971617/0.033855902174324/0.0364892362751979/0.000643597312936214/0.0130402521711748/0.299350200243477/0.0884257991855541/0.0992806155071065/0.0567739184255052/0.0224647585529832/0.00152972727352792/0.0208979835900832/0.075058815165081/0.00249686066007959/0.0193320238992724/0.165116696325346}]):0.001[&model=LG+F{0.0058744479139015/0.00622029234569512/0.0360241279734863/0.0111472894439945/0.00597720547971617/0.033855902174324/0.0364892362751979/0.000643597312936214/0.0130402521711748/0.299350200243477/0.0884257991855541/0.0992806155071065/0.0567739184255052/0.0224647585529832/0.00152972727352792/0.0208979835900832/0.075058815165081/0.00249686066007959/0.0193320238992724/0.165116696325346}],(D3:0.5[&model=LG+F{0.0058744479139015/0.00622029234569512/0.0360241279734863/0.0111472894439945/0.00597720547971617/0.033855902174324/0.0364892362751979/0.000643597312936214/0.0130402521711748/0.299350200243477/0.0884257991855541/0.0992806155071065/0.0567739184255052/0.0224647585529832/0.00152972727352792/0.0208979835900832/0.075058815165081/0.00249686066007959/0.0193320238992724/0.165116696325346}],D4:0.5[&model=LG+F{0.0058744479139015/0.00622029234569512/0.0360241279734863/0.0111472894439945/0.00597720547971617/0.033855902174324/0.0364892362751979/0.000643597312936214/0.0130402521711748/0.299350200243477/0.0884257991855541/0.0992806155071065/0.0567739184255052/0.0224647585529832/0.00152972727352792/0.0208979835900832/0.075058815165081/0.00249686066007959/0.0193320238992724/0.165116696325346}]):0.001[&model=LG+F{0.0058744479139015/0.00622029234569512/0.0360241279734863/0.0111472894439945/0.00597720547971617/0.033855902174324/0.0364892362751979/0.000643597312936214/0.0130402521711748/0.299350200243477/0.0884257991855541/0.0992806155071065/0.0567739184255052/0.0224647585529832/0.00152972727352792/0.0208979835900832/0.075058815165081/0.00249686066007959/0.0193320238992724/0.165116696325346}]):0.5[&model=LG+F{0.0058744479139015/0.00622029234569512/0.0360241279734863/0.0111472894439945/0.00597720547971617/0.033855902174324/0.0364892362751979/0.000643597312936214/0.0130402521711748/0.299350200243477/0.0884257991855541/0.0992806155071065/0.0567739184255052/0.0224647585529832/0.00152972727352792/0.0208979835900832/0.075058815165081/0.00249686066007959/0.0193320238992724/0.165116696325346}]):0.25[&model=LG+F{0.054710502214944/0.0579314555417911/0.0191614883561396/0.0143740302140771/0.00770739224031487/0.0436559724427669/0.0470515623859447/0.0059940155621438/0.0168149378061258/0.159226487885984/0.114021898828672/0.0528080612924186/0.0301984485965465/0.0119491638979656/0.0142468106983394/0.026947200846119/0.0967856520130949/0.00321961233254418/0.0102828401875309/0.212912062053592}]);
```
