## Supplementary material for "Modeling site-and-branch-heterogeneity with GFmix": C20pi14.nwk

```
((((A1:0.5[&model=LG+F{0.440822841480861/0.00593885343016276/0.00774848498598935/0.0042414709656726/0.0382439773336452/0.00576289216560702/0.0059423279173017/0.10016352766482/0.00291877018524186/0.0064592142266201/0.00938721616944617/0.00329046178823224/0.00585759622405696/0.00409289514822398/0.0198849244070531/0.221864840270384/0.0701348219745172/0.00114397927569195/0.00294267250472804/0.0431579024103014}],A2:0.5[&model=LG+F{0.440822841480861/0.00593885343016276/0.00774848498598935/0.0042414709656726/0.0382439773336452/0.00576289216560702/0.0059423279173017/0.10016352766482/0.00291877018524186/0.0064592142266201/0.00938721616944617/0.00329046178823224/0.00585759622405696/0.00409289514822398/0.0198849244070531/0.221864840270384/0.0701348219745172/0.00114397927569195/0.00294267250472804/0.0431579024103014}]):0.001[&model=LG+F{0.440822841480861/0.00593885343016276/0.00774848498598935/0.0042414709656726/0.0382439773336452/0.00576289216560702/0.0059423279173017/0.10016352766482/0.00291877018524186/0.0064592142266201/0.00938721616944617/0.00329046178823224/0.00585759622405696/0.00409289514822398/0.0198849244070531/0.221864840270384/0.0701348219745172/0.00114397927569195/0.00294267250472804/0.0431579024103014}],(A3:0.5[&model=LG+F{0.440822841480861/0.00593885343016276/0.00774848498598935/0.0042414709656726/0.0382439773336452/0.00576289216560702/0.0059423279173017/0.10016352766482/0.00291877018524186/0.0064592142266201/0.00938721616944617/0.00329046178823224/0.00585759622405696/0.00409289514822398/0.0198849244070531/0.221864840270384/0.0701348219745172/0.00114397927569195/0.00294267250472804/0.0431579024103014}],A4:0.5[&model=LG+F{0.440822841480861/0.00593885343016276/0.00774848498598935/0.0042414709656726/0.0382439773336452/0.00576289216560702/0.0059423279173017/0.10016352766482/0.00291877018524186/0.0064592142266201/0.00938721616944617/0.00329046178823224/0.00585759622405696/0.00409289514822398/0.0198849244070531/0.221864840270384/0.0701348219745172/0.00114397927569195/0.00294267250472804/0.0431579024103014}]):0.001[&model=LG+F{0.440822841480861/0.00593885343016276/0.00774848498598935/0.0042414709656726/0.0382439773336452/0.00576289216560702/0.0059423279173017/0.10016352766482/0.00291877018524186/0.0064592142266201/0.00938721616944617/0.00329046178823224/0.00585759622405696/0.00409289514822398/0.0198849244070531/0.221864840270384/0.0701348219745172/0.00114397927569195/0.00294267250472804/0.0431579024103014}]):0.5[&model=LG+F{0.440822841480861/0.00593885343016276/0.00774848498598935/0.0042414709656726/0.0382439773336452/0.00576289216560702/0.0059423279173017/0.10016352766482/0.00291877018524186/0.0064592142266201/0.00938721616944617/0.00329046178823224/0.00585759622405696/0.00409289514822398/0.0198849244070531/0.221864840270384/0.0701348219745172/0.00114397927569195/0.00294267250472804/0.0431579024103014}],((B1:0.5[&model=LG+F{0.109980299470231/0.00148167657684196/0.0338481927340023/0.00764296155731894/0.0689141222292148/0.0103845018950223/0.0107078379648222/0.0249896641734023/0.00525950749185777/0.0282161904486069/0.0169153892350039/0.0143739305158806/0.0255881048112437/0.0178792504686591/0.00496106311978742/0.399791595611773/0.126380152668483/0.00206140504019615/0.0128546607850678/0.077768819281343}],B2:0.5[&model=LG+F{0.109980299470231/0.00148167657684196/0.0338481927340023/0.00764296155731894/0.0689141222292148/0.0103845018950223/0.0107078379648222/0.0249896641734023/0.00525950749185777/0.0282161904486069/0.0169153892350039/0.0143739305158806/0.0255881048112437/0.0178792504686591/0.00496106311978742/0.399791595611773/0.126380152668483/0.00206140504019615/0.0128546607850678/0.077768819281343}]):0.001[&model=LG+F{0.109980299470231/0.00148167657684196/0.0338481927340023/0.00764296155731894/0.0689141222292148/0.0103845018950223/0.0107078379648222/0.0249896641734023/0.00525950749185777/0.0282161904486069/0.0169153892350039/0.0143739305158806/0.0255881048112437/0.0178792504686591/0.00496106311978742/0.399791595611773/0.126380152668483/0.00206140504019615/0.0128546607850678/0.077768819281343}],(B3:0.5[&model=LG+F{0.109980299470231/0.00148167657684196/0.0338481927340023/0.00764296155731894/0.0689141222292148/0.0103845018950223/0.0107078379648222/0.0249896641734023/0.00525950749185777/0.0282161904486069/0.0169153892350039/0.0143739305158806/0.0255881048112437/0.0178792504686591/0.00496106311978742/0.399791595611773/0.126380152668483/0.00206140504019615/0.0128546607850678/0.077768819281343}],B4:0.5[&model=LG+F{0.109980299470231/0.00148167657684196/0.0338481927340023/0.00764296155731894/0.0689141222292148/0.0103845018950223/0.0107078379648222/0.0249896641734023/0.00525950749185777/0.0282161904486069/0.0169153892350039/0.0143739305158806/0.0255881048112437/0.0178792504686591/0.00496106311978742/0.399791595611773/0.126380152668483/0.00206140504019615/0.0128546607850678/0.077768819281343}]):0.001[&model=LG+F{0.109980299470231/0.00148167657684196/0.0338481927340023/0.00764296155731894/0.0689141222292148/0.0103845018950223/0.0107078379648222/0.0249896641734023/0.00525950749185777/0.0282161904486069/0.0169153892350039/0.0143739305158806/0.0255881048112437/0.0178792504686591/0.00496106311978742/0.399791595611773/0.126380152668483/0.00206140504019615/0.0128546607850678/0.077768819281343}]):0.5[&model=LG+F{0.109980299470231/0.00148167657684196/0.0338481927340023/0.00764296155731894/0.0689141222292148/0.0103845018950223/0.0107078379648222/0.0249896641734023/0.00525950749185777/0.0282161904486069/0.0169153892350039/0.0143739305158806/0.0255881048112437/0.0178792504686591/0.00496106311978742/0.399791595611773/0.126380152668483/0.00206140504019615/0.0128546607850678/0.077768819281343}]):0.25[&model=LG+F{0.440822841480861/0.00593885343016276/0.00774848498598935/0.0042414709656726/0.0382439773336452/0.00576289216560702/0.0059423279173017/0.10016352766482/0.00291877018524186/0.0064592142266201/0.00938721616944617/0.00329046178823224/0.00585759622405696/0.00409289514822398/0.0198849244070531/0.221864840270384/0.0701348219745172/0.00114397927569195/0.00294267250472804/0.0431579024103014}],(((C1:0.5[&model=LG+F{0.440822841480861/0.00593885343016276/0.00774848498598935/0.0042414709656726/0.0382439773336452/0.00576289216560702/0.0059423279173017/0.10016352766482/0.00291877018524186/0.0064592142266201/0.00938721616944617/0.00329046178823224/0.00585759622405696/0.00409289514822398/0.0198849244070531/0.221864840270384/0.0701348219745172/0.00114397927569195/0.00294267250472804/0.0431579024103014}],C2:0.5[&model=LG+F{0.440822841480861/0.00593885343016276/0.00774848498598935/0.0042414709656726/0.0382439773336452/0.00576289216560702/0.0059423279173017/0.10016352766482/0.00291877018524186/0.0064592142266201/0.00938721616944617/0.00329046178823224/0.00585759622405696/0.00409289514822398/0.0198849244070531/0.221864840270384/0.0701348219745172/0.00114397927569195/0.00294267250472804/0.0431579024103014}]):0.001[&model=LG+F{0.440822841480861/0.00593885343016276/0.00774848498598935/0.0042414709656726/0.0382439773336452/0.00576289216560702/0.0059423279173017/0.10016352766482/0.00291877018524186/0.0064592142266201/0.00938721616944617/0.00329046178823224/0.00585759622405696/0.00409289514822398/0.0198849244070531/0.221864840270384/0.0701348219745172/0.00114397927569195/0.00294267250472804/0.0431579024103014}],(C3:0.5[&model=LG+F{0.440822841480861/0.00593885343016276/0.00774848498598935/0.0042414709656726/0.0382439773336452/0.00576289216560702/0.0059423279173017/0.10016352766482/0.00291877018524186/0.0064592142266201/0.00938721616944617/0.00329046178823224/0.00585759622405696/0.00409289514822398/0.0198849244070531/0.221864840270384/0.0701348219745172/0.00114397927569195/0.00294267250472804/0.0431579024103014}],C4:0.5[&model=LG+F{0.440822841480861/0.00593885343016276/0.00774848498598935/0.0042414709656726/0.0382439773336452/0.00576289216560702/0.0059423279173017/0.10016352766482/0.00291877018524186/0.0064592142266201/0.00938721616944617/0.00329046178823224/0.00585759622405696/0.00409289514822398/0.0198849244070531/0.221864840270384/0.0701348219745172/0.00114397927569195/0.00294267250472804/0.0431579024103014}]):0.001[&model=LG+F{0.440822841480861/0.00593885343016276/0.00774848498598935/0.0042414709656726/0.0382439773336452/0.00576289216560702/0.0059423279173017/0.10016352766482/0.00291877018524186/0.0064592142266201/0.00938721616944617/0.00329046178823224/0.00585759622405696/0.00409289514822398/0.0198849244070531/0.221864840270384/0.0701348219745172/0.00114397927569195/0.00294267250472804/0.0431579024103014}]):0.5[&model=LG+F{0.440822841480861/0.00593885343016276/0.00774848498598935/0.0042414709656726/0.0382439773336452/0.00576289216560702/0.0059423279173017/0.10016352766482/0.00291877018524186/0.0064592142266201/0.00938721616944617/0.00329046178823224/0.00585759622405696/0.00409289514822398/0.0198849244070531/0.221864840270384/0.0701348219745172/0.00114397927569195/0.00294267250472804/0.0431579024103014}],((D1:0.5[&model=LG+F{0.109980299470231/0.00148167657684196/0.0338481927340023/0.00764296155731894/0.0689141222292148/0.0103845018950223/0.0107078379648222/0.0249896641734023/0.00525950749185777/0.0282161904486069/0.0169153892350039/0.0143739305158806/0.0255881048112437/0.0178792504686591/0.00496106311978742/0.399791595611773/0.126380152668483/0.00206140504019615/0.0128546607850678/0.077768819281343}],D2:0.5[&model=LG+F{0.109980299470231/0.00148167657684196/0.0338481927340023/0.00764296155731894/0.0689141222292148/0.0103845018950223/0.0107078379648222/0.0249896641734023/0.00525950749185777/0.0282161904486069/0.0169153892350039/0.0143739305158806/0.0255881048112437/0.0178792504686591/0.00496106311978742/0.399791595611773/0.126380152668483/0.00206140504019615/0.0128546607850678/0.077768819281343}]):0.001[&model=LG+F{0.109980299470231/0.00148167657684196/0.0338481927340023/0.00764296155731894/0.0689141222292148/0.0103845018950223/0.0107078379648222/0.0249896641734023/0.00525950749185777/0.0282161904486069/0.0169153892350039/0.0143739305158806/0.0255881048112437/0.0178792504686591/0.00496106311978742/0.399791595611773/0.126380152668483/0.00206140504019615/0.0128546607850678/0.077768819281343}],(D3:0.5[&model=LG+F{0.109980299470231/0.00148167657684196/0.0338481927340023/0.00764296155731894/0.0689141222292148/0.0103845018950223/0.0107078379648222/0.0249896641734023/0.00525950749185777/0.0282161904486069/0.0169153892350039/0.0143739305158806/0.0255881048112437/0.0178792504686591/0.00496106311978742/0.399791595611773/0.126380152668483/0.00206140504019615/0.0128546607850678/0.077768819281343}],D4:0.5[&model=LG+F{0.109980299470231/0.00148167657684196/0.0338481927340023/0.00764296155731894/0.0689141222292148/0.0103845018950223/0.0107078379648222/0.0249896641734023/0.00525950749185777/0.0282161904486069/0.0169153892350039/0.0143739305158806/0.0255881048112437/0.0178792504686591/0.00496106311978742/0.399791595611773/0.126380152668483/0.00206140504019615/0.0128546607850678/0.077768819281343}]):0.001[&model=LG+F{0.109980299470231/0.00148167657684196/0.0338481927340023/0.00764296155731894/0.0689141222292148/0.0103845018950223/0.0107078379648222/0.0249896641734023/0.00525950749185777/0.0282161904486069/0.0169153892350039/0.0143739305158806/0.0255881048112437/0.0178792504686591/0.00496106311978742/0.399791595611773/0.126380152668483/0.00206140504019615/0.0128546607850678/0.077768819281343}]):0.5[&model=LG+F{0.109980299470231/0.00148167657684196/0.0338481927340023/0.00764296155731894/0.0689141222292148/0.0103845018950223/0.0107078379648222/0.0249896641734023/0.00525950749185777/0.0282161904486069/0.0169153892350039/0.0143739305158806/0.0255881048112437/0.0178792504686591/0.00496106311978742/0.399791595611773/0.126380152668483/0.00206140504019615/0.0128546607850678/0.077768819281343}]):0.25[&model=LG+F{0.440822841480861/0.00593885343016276/0.00774848498598935/0.0042414709656726/0.0382439773336452/0.00576289216560702/0.0059423279173017/0.10016352766482/0.00291877018524186/0.0064592142266201/0.00938721616944617/0.00329046178823224/0.00585759622405696/0.00409289514822398/0.0198849244070531/0.221864840270384/0.0701348219745172/0.00114397927569195/0.00294267250472804/0.0431579024103014}]);
```
