## Supplementary material for "Modeling site-and-branch-heterogeneity with GFmix": C20pi15.nex.log

```
IQ-TREE version 3.0.0 for Linux x86 64-bit built Apr  3 2025
Developed by Bui Quang Minh, Thomas Wong, Nhan Ly-Trong, Huaiyan Ren
Contributed by Lam-Tung Nguyen, Dominik Schrempf, Chris Bielow,
Olga Chernomor, Michael Woodhams, Diep Thi Hoang, Heiko Schmidt

Host:    perun22 (AVX2, FMA3, 2003 GB RAM)
Command: iqtree3 --alisim /misc/scratch2/cmccarthy/ScriptsForSystBiol/Simulations/046/C20pi15 -t /misc/scratch2/cmccarthy/ScriptsForSystBiol/Simulations/046/C20pi15.nwk -p /misc/scratch2/cmccarthy/ScriptsForSystBiol/Simulations/046/C20pi15.nex -af fasta -quiet
Seed:    887493 (Using SPRNG - Scalable Parallel Random Number Generator)
Time:    Tue Jun 24 13:40:04 2025
Kernel:  AVX+FMA - 1 threads (128 CPU cores detected)

Reading partition model file /misc/scratch2/cmccarthy/ScriptsForSystBiol/Simulations/046/C20pi15.nex ...

Loading 4 partitions...
Subset	Type	Model	Name
1	AA	LG+F{0.0459622830549051,0.0839968788872258,0.0945355831705146,0.037074305925278,0.0126564688400049,0.0838359838395999,0.0377511338310773,0.026690836206974,0.213841307069639,0.00852463552647623,0.0365709196078073,0.0439926737209966,0.00914578077091681,0.0418664096422779,0.011254073443535,0.0540998799458929,0.0314638255402506,0.0142077060633369,0.0970643746829039,0.0154657154317812}	C20pi15_1
2	AA	LG+F{0.0459622830549051,0.0839968788872258,0.0945355831705146,0.037074305925278,0.0126564688400049,0.0838359838395999,0.0377511338310773,0.026690836206974,0.213841307069639,0.00852463552647623,0.0365709196078073,0.0439926737209966,0.00914578077091681,0.0418664096422779,0.011254073443535,0.0540998799458929,0.0314638255402506,0.0142077060633369,0.0970643746829039,0.0154657154317812}	C20pi15_2
3	AA	LG+F{0.0459622830549051,0.0839968788872258,0.0945355831705146,0.037074305925278,0.0126564688400049,0.0838359838395999,0.0377511338310773,0.026690836206974,0.213841307069639,0.00852463552647623,0.0365709196078073,0.0439926737209966,0.00914578077091681,0.0418664096422779,0.011254073443535,0.0540998799458929,0.0314638255402506,0.0142077060633369,0.0970643746829039,0.0154657154317812}	C20pi15_3
4	AA	LG+F{0.0459622830549051,0.0839968788872258,0.0945355831705146,0.037074305925278,0.0126564688400049,0.0838359838395999,0.0377511338310773,0.026690836206974,0.213841307069639,0.00852463552647623,0.0365709196078073,0.0439926737209966,0.00914578077091681,0.0418664096422779,0.011254073443535,0.0540998799458929,0.0314638255402506,0.0142077060633369,0.0970643746829039,0.0154657154317812}	C20pi15_4

[Alignment Simulator] Executing
Reading partition model file /misc/scratch2/cmccarthy/ScriptsForSystBiol/Simulations/046/C20pi15.nex ...

Loading 4 partitions...
Subset	Type	Model	Name
1	AA	LG+F{0.0459622830549051,0.0839968788872258,0.0945355831705146,0.037074305925278,0.0126564688400049,0.0838359838395999,0.0377511338310773,0.026690836206974,0.213841307069639,0.00852463552647623,0.0365709196078073,0.0439926737209966,0.00914578077091681,0.0418664096422779,0.011254073443535,0.0540998799458929,0.0314638255402506,0.0142077060633369,0.0970643746829039,0.0154657154317812}	C20pi15_1
2	AA	LG+F{0.0459622830549051,0.0839968788872258,0.0945355831705146,0.037074305925278,0.0126564688400049,0.0838359838395999,0.0377511338310773,0.026690836206974,0.213841307069639,0.00852463552647623,0.0365709196078073,0.0439926737209966,0.00914578077091681,0.0418664096422779,0.011254073443535,0.0540998799458929,0.0314638255402506,0.0142077060633369,0.0970643746829039,0.0154657154317812}	C20pi15_2
3	AA	LG+F{0.0459622830549051,0.0839968788872258,0.0945355831705146,0.037074305925278,0.0126564688400049,0.0838359838395999,0.0377511338310773,0.026690836206974,0.213841307069639,0.00852463552647623,0.0365709196078073,0.0439926737209966,0.00914578077091681,0.0418664096422779,0.011254073443535,0.0540998799458929,0.0314638255402506,0.0142077060633369,0.0970643746829039,0.0154657154317812}	C20pi15_3
4	AA	LG+F{0.0459622830549051,0.0839968788872258,0.0945355831705146,0.037074305925278,0.0126564688400049,0.0838359838395999,0.0377511338310773,0.026690836206974,0.213841307069639,0.00852463552647623,0.0365709196078073,0.0439926737209966,0.00914578077091681,0.0418664096422779,0.011254073443535,0.0540998799458929,0.0314638255402506,0.0142077060633369,0.0970643746829039,0.0154657154317812}	C20pi15_4

WARNING: Normalizing State frequencies so that sum of them equals to 1
WARNING: Normalizing State frequencies so that sum of them equals to 1
WARNING: Normalizing State frequencies so that sum of them equals to 1
WARNING: Normalizing State frequencies so that sum of them equals to 1
 - Time spent on Loading trees: 0.028
WARNING: Partitions' rates are normalized so that sum of (partition_rate*partition_sequence_length) of all partitions is 1.
 - Tree filepath: /misc/scratch2/cmccarthy/ScriptsForSystBiol/Simulations/046/C20pi15.nwk
 - Length of output sequences: 1000
 - Model: Partition model
 - Number of output datasets: 1
 - Number of threads: 1
WARNING: The sequence_length is now set equally to the total length of all partitions
WARNING: Normalizing State frequencies so that sum of them equals to 1
Simulating a sequence with branch-specific model named LG
WARNING: Normalizing State frequencies so that sum of them equals to 1
Simulating a sequence with branch-specific model named LG
WARNING: Normalizing State frequencies so that sum of them equals to 1
Simulating a sequence with branch-specific model named LG
WARNING: Normalizing State frequencies so that sum of them equals to 1
Simulating a sequence with branch-specific model named LG
WARNING: Normalizing State frequencies so that sum of them equals to 1
Simulating a sequence with branch-specific model named LG
WARNING: Normalizing State frequencies so that sum of them equals to 1
Simulating a sequence with branch-specific model named LG
WARNING: Normalizing State frequencies so that sum of them equals to 1
Simulating a sequence with branch-specific model named LG
WARNING: Normalizing State frequencies so that sum of them equals to 1
Simulating a sequence with branch-specific model named LG
WARNING: Normalizing State frequencies so that sum of them equals to 1
Simulating a sequence with branch-specific model named LG
WARNING: Normalizing State frequencies so that sum of them equals to 1
Simulating a sequence with branch-specific model named LG
WARNING: Normalizing State frequencies so that sum of them equals to 1
Simulating a sequence with branch-specific model named LG
WARNING: Normalizing State frequencies so that sum of them equals to 1
Simulating a sequence with branch-specific model named LG
WARNING: Normalizing State frequencies so that sum of them equals to 1
Simulating a sequence with branch-specific model named LG
WARNING: Normalizing State frequencies so that sum of them equals to 1
Simulating a sequence with branch-specific model named LG
WARNING: Normalizing State frequencies so that sum of them equals to 1
Simulating a sequence with branch-specific model named LG
WARNING: Normalizing State frequencies so that sum of them equals to 1
Simulating a sequence with branch-specific model named LG
WARNING: Normalizing State frequencies so that sum of them equals to 1
Simulating a sequence with branch-specific model named LG
WARNING: Normalizing State frequencies so that sum of them equals to 1
Simulating a sequence with branch-specific model named LG
WARNING: Normalizing State frequencies so that sum of them equals to 1
Simulating a sequence with branch-specific model named LG
WARNING: Normalizing State frequencies so that sum of them equals to 1
Simulating a sequence with branch-specific model named LG
WARNING: Normalizing State frequencies so that sum of them equals to 1
Simulating a sequence with branch-specific model named LG
WARNING: Normalizing State frequencies so that sum of them equals to 1
Simulating a sequence with branch-specific model named LG
WARNING: Normalizing State frequencies so that sum of them equals to 1
Simulating a sequence with branch-specific model named LG
WARNING: Normalizing State frequencies so that sum of them equals to 1
Simulating a sequence with branch-specific model named LG
WARNING: Normalizing State frequencies so that sum of them equals to 1
Simulating a sequence with branch-specific model named LG
WARNING: Normalizing State frequencies so that sum of them equals to 1
Simulating a sequence with branch-specific model named LG
WARNING: Normalizing State frequencies so that sum of them equals to 1
Simulating a sequence with branch-specific model named LG
WARNING: Normalizing State frequencies so that sum of them equals to 1
Simulating a sequence with branch-specific model named LG
WARNING: Normalizing State frequencies so that sum of them equals to 1
Simulating a sequence with branch-specific model named LG
WARNING: Normalizing State frequencies so that sum of them equals to 1
Simulating a sequence with branch-specific model named LG
WARNING: Normalizing State frequencies so that sum of them equals to 1
Simulating a sequence with branch-specific model named LG
WARNING: Normalizing State frequencies so that sum of them equals to 1
Simulating a sequence with branch-specific model named LG
WARNING: Normalizing State frequencies so that sum of them equals to 1
Simulating a sequence with branch-specific model named LG
WARNING: Normalizing State frequencies so that sum of them equals to 1
Simulating a sequence with branch-specific model named LG
WARNING: Normalizing State frequencies so that sum of them equals to 1
Simulating a sequence with branch-specific model named LG
WARNING: Normalizing State frequencies so that sum of them equals to 1
Simulating a sequence with branch-specific model named LG
WARNING: Normalizing State frequencies so that sum of them equals to 1
Simulating a sequence with branch-specific model named LG
WARNING: Normalizing State frequencies so that sum of them equals to 1
Simulating a sequence with branch-specific model named LG
WARNING: Normalizing State frequencies so that sum of them equals to 1
Simulating a sequence with branch-specific model named LG
WARNING: Normalizing State frequencies so that sum of them equals to 1
Simulating a sequence with branch-specific model named LG
WARNING: Normalizing State frequencies so that sum of them equals to 1
Simulating a sequence with branch-specific model named LG
WARNING: Normalizing State frequencies so that sum of them equals to 1
Simulating a sequence with branch-specific model named LG
WARNING: Normalizing State frequencies so that sum of them equals to 1
Simulating a sequence with branch-specific model named LG
WARNING: Normalizing State frequencies so that sum of them equals to 1
Simulating a sequence with branch-specific model named LG
WARNING: Normalizing State frequencies so that sum of them equals to 1
Simulating a sequence with branch-specific model named LG
WARNING: Normalizing State frequencies so that sum of them equals to 1
Simulating a sequence with branch-specific model named LG
WARNING: Normalizing State frequencies so that sum of them equals to 1
Simulating a sequence with branch-specific model named LG
WARNING: Normalizing State frequencies so that sum of them equals to 1
Simulating a sequence with branch-specific model named LG
WARNING: Normalizing State frequencies so that sum of them equals to 1
Simulating a sequence with branch-specific model named LG
WARNING: Normalizing State frequencies so that sum of them equals to 1
Simulating a sequence with branch-specific model named LG
WARNING: Normalizing State frequencies so that sum of them equals to 1
Simulating a sequence with branch-specific model named LG
WARNING: Normalizing State frequencies so that sum of them equals to 1
Simulating a sequence with branch-specific model named LG
WARNING: Normalizing State frequencies so that sum of them equals to 1
Simulating a sequence with branch-specific model named LG
WARNING: Normalizing State frequencies so that sum of them equals to 1
Simulating a sequence with branch-specific model named LG
WARNING: Normalizing State frequencies so that sum of them equals to 1
Simulating a sequence with branch-specific model named LG
WARNING: Normalizing State frequencies so that sum of them equals to 1
Simulating a sequence with branch-specific model named LG
WARNING: Normalizing State frequencies so that sum of them equals to 1
Simulating a sequence with branch-specific model named LG
WARNING: Normalizing State frequencies so that sum of them equals to 1
Simulating a sequence with branch-specific model named LG
WARNING: Normalizing State frequencies so that sum of them equals to 1
Simulating a sequence with branch-specific model named LG
WARNING: Normalizing State frequencies so that sum of them equals to 1
Simulating a sequence with branch-specific model named LG
WARNING: Normalizing State frequencies so that sum of them equals to 1
Simulating a sequence with branch-specific model named LG
WARNING: Normalizing State frequencies so that sum of them equals to 1
Simulating a sequence with branch-specific model named LG
WARNING: Normalizing State frequencies so that sum of them equals to 1
Simulating a sequence with branch-specific model named LG
WARNING: Normalizing State frequencies so that sum of them equals to 1
Simulating a sequence with branch-specific model named LG
WARNING: Normalizing State frequencies so that sum of them equals to 1
Simulating a sequence with branch-specific model named LG
WARNING: Normalizing State frequencies so that sum of them equals to 1
Simulating a sequence with branch-specific model named LG
WARNING: Normalizing State frequencies so that sum of them equals to 1
Simulating a sequence with branch-specific model named LG
WARNING: Normalizing State frequencies so that sum of them equals to 1
Simulating a sequence with branch-specific model named LG
WARNING: Normalizing State frequencies so that sum of them equals to 1
Simulating a sequence with branch-specific model named LG
WARNING: Normalizing State frequencies so that sum of them equals to 1
Simulating a sequence with branch-specific model named LG
WARNING: Normalizing State frequencies so that sum of them equals to 1
Simulating a sequence with branch-specific model named LG
WARNING: Normalizing State frequencies so that sum of them equals to 1
Simulating a sequence with branch-specific model named LG
WARNING: Normalizing State frequencies so that sum of them equals to 1
Simulating a sequence with branch-specific model named LG
WARNING: Normalizing State frequencies so that sum of them equals to 1
Simulating a sequence with branch-specific model named LG
WARNING: Normalizing State frequencies so that sum of them equals to 1
Simulating a sequence with branch-specific model named LG
WARNING: Normalizing State frequencies so that sum of them equals to 1
Simulating a sequence with branch-specific model named LG
WARNING: Normalizing State frequencies so that sum of them equals to 1
Simulating a sequence with branch-specific model named LG
WARNING: Normalizing State frequencies so that sum of them equals to 1
Simulating a sequence with branch-specific model named LG
WARNING: Normalizing State frequencies so that sum of them equals to 1
Simulating a sequence with branch-specific model named LG
WARNING: Normalizing State frequencies so that sum of them equals to 1
Simulating a sequence with branch-specific model named LG
WARNING: Normalizing State frequencies so that sum of them equals to 1
Simulating a sequence with branch-specific model named LG
WARNING: Normalizing State frequencies so that sum of them equals to 1
Simulating a sequence with branch-specific model named LG
WARNING: Normalizing State frequencies so that sum of them equals to 1
Simulating a sequence with branch-specific model named LG
WARNING: Normalizing State frequencies so that sum of them equals to 1
Simulating a sequence with branch-specific model named LG
WARNING: Normalizing State frequencies so that sum of them equals to 1
Simulating a sequence with branch-specific model named LG
WARNING: Normalizing State frequencies so that sum of them equals to 1
Simulating a sequence with branch-specific model named LG
WARNING: Normalizing State frequencies so that sum of them equals to 1
Simulating a sequence with branch-specific model named LG
WARNING: Normalizing State frequencies so that sum of them equals to 1
Simulating a sequence with branch-specific model named LG
WARNING: Normalizing State frequencies so that sum of them equals to 1
Simulating a sequence with branch-specific model named LG
WARNING: Normalizing State frequencies so that sum of them equals to 1
Simulating a sequence with branch-specific model named LG
WARNING: Normalizing State frequencies so that sum of them equals to 1
Simulating a sequence with branch-specific model named LG
WARNING: Normalizing State frequencies so that sum of them equals to 1
Simulating a sequence with branch-specific model named LG
WARNING: Normalizing State frequencies so that sum of them equals to 1
Simulating a sequence with branch-specific model named LG
WARNING: Normalizing State frequencies so that sum of them equals to 1
Simulating a sequence with branch-specific model named LG
WARNING: Normalizing State frequencies so that sum of them equals to 1
Simulating a sequence with branch-specific model named LG
WARNING: Normalizing State frequencies so that sum of them equals to 1
Simulating a sequence with branch-specific model named LG
WARNING: Normalizing State frequencies so that sum of them equals to 1
Simulating a sequence with branch-specific model named LG
WARNING: Normalizing State frequencies so that sum of them equals to 1
Simulating a sequence with branch-specific model named LG
WARNING: Normalizing State frequencies so that sum of them equals to 1
Simulating a sequence with branch-specific model named LG
WARNING: Normalizing State frequencies so that sum of them equals to 1
Simulating a sequence with branch-specific model named LG
WARNING: Normalizing State frequencies so that sum of them equals to 1
Simulating a sequence with branch-specific model named LG
WARNING: Normalizing State frequencies so that sum of them equals to 1
Simulating a sequence with branch-specific model named LG
WARNING: Normalizing State frequencies so that sum of them equals to 1
Simulating a sequence with branch-specific model named LG
WARNING: Normalizing State frequencies so that sum of them equals to 1
Simulating a sequence with branch-specific model named LG
WARNING: Normalizing State frequencies so that sum of them equals to 1
Simulating a sequence with branch-specific model named LG
WARNING: Normalizing State frequencies so that sum of them equals to 1
Simulating a sequence with branch-specific model named LG
WARNING: Normalizing State frequencies so that sum of them equals to 1
Simulating a sequence with branch-specific model named LG
WARNING: Normalizing State frequencies so that sum of them equals to 1
Simulating a sequence with branch-specific model named LG
WARNING: Normalizing State frequencies so that sum of them equals to 1
Simulating a sequence with branch-specific model named LG
WARNING: Normalizing State frequencies so that sum of them equals to 1
Simulating a sequence with branch-specific model named LG
WARNING: Normalizing State frequencies so that sum of them equals to 1
Simulating a sequence with branch-specific model named LG
WARNING: Normalizing State frequencies so that sum of them equals to 1
Simulating a sequence with branch-specific model named LG
WARNING: Normalizing State frequencies so that sum of them equals to 1
Simulating a sequence with branch-specific model named LG
WARNING: Normalizing State frequencies so that sum of them equals to 1
Simulating a sequence with branch-specific model named LG
WARNING: Normalizing State frequencies so that sum of them equals to 1
Simulating a sequence with branch-specific model named LG
WARNING: Normalizing State frequencies so that sum of them equals to 1
Simulating a sequence with branch-specific model named LG
WARNING: Normalizing State frequencies so that sum of them equals to 1
Simulating a sequence with branch-specific model named LG
WARNING: Normalizing State frequencies so that sum of them equals to 1
Simulating a sequence with branch-specific model named LG
WARNING: Normalizing State frequencies so that sum of them equals to 1
Simulating a sequence with branch-specific model named LG
WARNING: Normalizing State frequencies so that sum of them equals to 1
Simulating a sequence with branch-specific model named LG
 - Time spent on merging partitions: 0.000
SUBSTITUTION PROCESS
--------------------

Edge-linked-proportional partition model with separate substitution models and separate rates across sites

  ID  Model           Speed  Parameters
   1  LG             0.032  LG
   2  LG             0.238  LG
   3  LG             0.774  LG
   4  LG             2.733  LG

An alignment written to /misc/scratch2/cmccarthy/ScriptsForSystBiol/Simulations/046/C20pi15.fa
Screen log file: /misc/scratch2/cmccarthy/ScriptsForSystBiol/Simulations/046/C20pi15.nex.log
[Alignment Simulator] Done
Simulation CPU time: 0.788 sec (0h:0m:0s)
Simulation wall-clock time: 0.845 sec (0h:0m:0s)

Date and Time: Tue Jun 24 13:40:05 2025
```
