## Supplementary material for "Modeling site-and-branch-heterogeneity with GFmix": C20pi15.nwk

```
((((A1:0.5[&model=LG+F{0.0459622830549051/0.0839968788872258/0.0945355831705146/0.037074305925278/0.0126564688400049/0.0838359838395999/0.0377511338310773/0.026690836206974/0.213841307069639/0.00852463552647623/0.0365709196078073/0.0439926737209966/0.00914578077091681/0.0418664096422779/0.011254073443535/0.0540998799458929/0.0314638255402506/0.0142077060633369/0.0970643746829039/0.0154657154317812}],A2:0.5[&model=LG+F{0.0459622830549051/0.0839968788872258/0.0945355831705146/0.037074305925278/0.0126564688400049/0.0838359838395999/0.0377511338310773/0.026690836206974/0.213841307069639/0.00852463552647623/0.0365709196078073/0.0439926737209966/0.00914578077091681/0.0418664096422779/0.011254073443535/0.0540998799458929/0.0314638255402506/0.0142077060633369/0.0970643746829039/0.0154657154317812}]):0.001[&model=LG+F{0.0459622830549051/0.0839968788872258/0.0945355831705146/0.037074305925278/0.0126564688400049/0.0838359838395999/0.0377511338310773/0.026690836206974/0.213841307069639/0.00852463552647623/0.0365709196078073/0.0439926737209966/0.00914578077091681/0.0418664096422779/0.011254073443535/0.0540998799458929/0.0314638255402506/0.0142077060633369/0.0970643746829039/0.0154657154317812}],(A3:0.5[&model=LG+F{0.0459622830549051/0.0839968788872258/0.0945355831705146/0.037074305925278/0.0126564688400049/0.0838359838395999/0.0377511338310773/0.026690836206974/0.213841307069639/0.00852463552647623/0.0365709196078073/0.0439926737209966/0.00914578077091681/0.0418664096422779/0.011254073443535/0.0540998799458929/0.0314638255402506/0.0142077060633369/0.0970643746829039/0.0154657154317812}],A4:0.5[&model=LG+F{0.0459622830549051/0.0839968788872258/0.0945355831705146/0.037074305925278/0.0126564688400049/0.0838359838395999/0.0377511338310773/0.026690836206974/0.213841307069639/0.00852463552647623/0.0365709196078073/0.0439926737209966/0.00914578077091681/0.0418664096422779/0.011254073443535/0.0540998799458929/0.0314638255402506/0.0142077060633369/0.0970643746829039/0.0154657154317812}]):0.001[&model=LG+F{0.0459622830549051/0.0839968788872258/0.0945355831705146/0.037074305925278/0.0126564688400049/0.0838359838395999/0.0377511338310773/0.026690836206974/0.213841307069639/0.00852463552647623/0.0365709196078073/0.0439926737209966/0.00914578077091681/0.0418664096422779/0.011254073443535/0.0540998799458929/0.0314638255402506/0.0142077060633369/0.0970643746829039/0.0154657154317812}]):0.5[&model=LG+F{0.0459622830549051/0.0839968788872258/0.0945355831705146/0.037074305925278/0.0126564688400049/0.0838359838395999/0.0377511338310773/0.026690836206974/0.213841307069639/0.00852463552647623/0.0365709196078073/0.0439926737209966/0.00914578077091681/0.0418664096422779/0.011254073443535/0.0540998799458929/0.0314638255402506/0.0142077060633369/0.0970643746829039/0.0154657154317812}],((B1:0.5[&model=LG+F{0.00498846959223291/0.00911651572379147/0.179650704660564/0.0290625109596139/0.00992139313717704/0.0657189430345382/0.0295930756711883/0.00289686273092019/0.167629984573554/0.0161997919507582/0.0286679069339068/0.0836014817788139/0.0173801853763642/0.0795608356302915/0.00122144940221457/0.0424088412338772/0.024664461053914/0.0111374064293722/0.184456293856761/0.0121235587023613}],B2:0.5[&model=LG+F{0.00498846959223291/0.00911651572379147/0.179650704660564/0.0290625109596139/0.00992139313717704/0.0657189430345382/0.0295930756711883/0.00289686273092019/0.167629984573554/0.0161997919507582/0.0286679069339068/0.0836014817788139/0.0173801853763642/0.0795608356302915/0.00122144940221457/0.0424088412338772/0.024664461053914/0.0111374064293722/0.184456293856761/0.0121235587023613}]):0.001[&model=LG+F{0.00498846959223291/0.00911651572379147/0.179650704660564/0.0290625109596139/0.00992139313717704/0.0657189430345382/0.0295930756711883/0.00289686273092019/0.167629984573554/0.0161997919507582/0.0286679069339068/0.0836014817788139/0.0173801853763642/0.0795608356302915/0.00122144940221457/0.0424088412338772/0.024664461053914/0.0111374064293722/0.184456293856761/0.0121235587023613}],(B3:0.5[&model=LG+F{0.00498846959223291/0.00911651572379147/0.179650704660564/0.0290625109596139/0.00992139313717704/0.0657189430345382/0.0295930756711883/0.00289686273092019/0.167629984573554/0.0161997919507582/0.0286679069339068/0.0836014817788139/0.0173801853763642/0.0795608356302915/0.00122144940221457/0.0424088412338772/0.024664461053914/0.0111374064293722/0.184456293856761/0.0121235587023613}],B4:0.5[&model=LG+F{0.00498846959223291/0.00911651572379147/0.179650704660564/0.0290625109596139/0.00992139313717704/0.0657189430345382/0.0295930756711883/0.00289686273092019/0.167629984573554/0.0161997919507582/0.0286679069339068/0.0836014817788139/0.0173801853763642/0.0795608356302915/0.00122144940221457/0.0424088412338772/0.024664461053914/0.0111374064293722/0.184456293856761/0.0121235587023613}]):0.001[&model=LG+F{0.00498846959223291/0.00911651572379147/0.179650704660564/0.0290625109596139/0.00992139313717704/0.0657189430345382/0.0295930756711883/0.00289686273092019/0.167629984573554/0.0161997919507582/0.0286679069339068/0.0836014817788139/0.0173801853763642/0.0795608356302915/0.00122144940221457/0.0424088412338772/0.024664461053914/0.0111374064293722/0.184456293856761/0.0121235587023613}]):0.5[&model=LG+F{0.00498846959223291/0.00911651572379147/0.179650704660564/0.0290625109596139/0.00992139313717704/0.0657189430345382/0.0295930756711883/0.00289686273092019/0.167629984573554/0.0161997919507582/0.0286679069339068/0.0836014817788139/0.0173801853763642/0.0795608356302915/0.00122144940221457/0.0424088412338772/0.024664461053914/0.0111374064293722/0.184456293856761/0.0121235587023613}]):0.25[&model=LG+F{0.0459622830549051/0.0839968788872258/0.0945355831705146/0.037074305925278/0.0126564688400049/0.0838359838395999/0.0377511338310773/0.026690836206974/0.213841307069639/0.00852463552647623/0.0365709196078073/0.0439926737209966/0.00914578077091681/0.0418664096422779/0.011254073443535/0.0540998799458929/0.0314638255402506/0.0142077060633369/0.0970643746829039/0.0154657154317812}],(((C1:0.5[&model=LG+F{0.0459622830549051/0.0839968788872258/0.0945355831705146/0.037074305925278/0.0126564688400049/0.0838359838395999/0.0377511338310773/0.026690836206974/0.213841307069639/0.00852463552647623/0.0365709196078073/0.0439926737209966/0.00914578077091681/0.0418664096422779/0.011254073443535/0.0540998799458929/0.0314638255402506/0.0142077060633369/0.0970643746829039/0.0154657154317812}],C2:0.5[&model=LG+F{0.0459622830549051/0.0839968788872258/0.0945355831705146/0.037074305925278/0.0126564688400049/0.0838359838395999/0.0377511338310773/0.026690836206974/0.213841307069639/0.00852463552647623/0.0365709196078073/0.0439926737209966/0.00914578077091681/0.0418664096422779/0.011254073443535/0.0540998799458929/0.0314638255402506/0.0142077060633369/0.0970643746829039/0.0154657154317812}]):0.001[&model=LG+F{0.0459622830549051/0.0839968788872258/0.0945355831705146/0.037074305925278/0.0126564688400049/0.0838359838395999/0.0377511338310773/0.026690836206974/0.213841307069639/0.00852463552647623/0.0365709196078073/0.0439926737209966/0.00914578077091681/0.0418664096422779/0.011254073443535/0.0540998799458929/0.0314638255402506/0.0142077060633369/0.0970643746829039/0.0154657154317812}],(C3:0.5[&model=LG+F{0.0459622830549051/0.0839968788872258/0.0945355831705146/0.037074305925278/0.0126564688400049/0.0838359838395999/0.0377511338310773/0.026690836206974/0.213841307069639/0.00852463552647623/0.0365709196078073/0.0439926737209966/0.00914578077091681/0.0418664096422779/0.011254073443535/0.0540998799458929/0.0314638255402506/0.0142077060633369/0.0970643746829039/0.0154657154317812}],C4:0.5[&model=LG+F{0.0459622830549051/0.0839968788872258/0.0945355831705146/0.037074305925278/0.0126564688400049/0.0838359838395999/0.0377511338310773/0.026690836206974/0.213841307069639/0.00852463552647623/0.0365709196078073/0.0439926737209966/0.00914578077091681/0.0418664096422779/0.011254073443535/0.0540998799458929/0.0314638255402506/0.0142077060633369/0.0970643746829039/0.0154657154317812}]):0.001[&model=LG+F{0.0459622830549051/0.0839968788872258/0.0945355831705146/0.037074305925278/0.0126564688400049/0.0838359838395999/0.0377511338310773/0.026690836206974/0.213841307069639/0.00852463552647623/0.0365709196078073/0.0439926737209966/0.00914578077091681/0.0418664096422779/0.011254073443535/0.0540998799458929/0.0314638255402506/0.0142077060633369/0.0970643746829039/0.0154657154317812}]):0.5[&model=LG+F{0.0459622830549051/0.0839968788872258/0.0945355831705146/0.037074305925278/0.0126564688400049/0.0838359838395999/0.0377511338310773/0.026690836206974/0.213841307069639/0.00852463552647623/0.0365709196078073/0.0439926737209966/0.00914578077091681/0.0418664096422779/0.011254073443535/0.0540998799458929/0.0314638255402506/0.0142077060633369/0.0970643746829039/0.0154657154317812}],((D1:0.5[&model=LG+F{0.00498846959223291/0.00911651572379147/0.179650704660564/0.0290625109596139/0.00992139313717704/0.0657189430345382/0.0295930756711883/0.00289686273092019/0.167629984573554/0.0161997919507582/0.0286679069339068/0.0836014817788139/0.0173801853763642/0.0795608356302915/0.00122144940221457/0.0424088412338772/0.024664461053914/0.0111374064293722/0.184456293856761/0.0121235587023613}],D2:0.5[&model=LG+F{0.00498846959223291/0.00911651572379147/0.179650704660564/0.0290625109596139/0.00992139313717704/0.0657189430345382/0.0295930756711883/0.00289686273092019/0.167629984573554/0.0161997919507582/0.0286679069339068/0.0836014817788139/0.0173801853763642/0.0795608356302915/0.00122144940221457/0.0424088412338772/0.024664461053914/0.0111374064293722/0.184456293856761/0.0121235587023613}]):0.001[&model=LG+F{0.00498846959223291/0.00911651572379147/0.179650704660564/0.0290625109596139/0.00992139313717704/0.0657189430345382/0.0295930756711883/0.00289686273092019/0.167629984573554/0.0161997919507582/0.0286679069339068/0.0836014817788139/0.0173801853763642/0.0795608356302915/0.00122144940221457/0.0424088412338772/0.024664461053914/0.0111374064293722/0.184456293856761/0.0121235587023613}],(D3:0.5[&model=LG+F{0.00498846959223291/0.00911651572379147/0.179650704660564/0.0290625109596139/0.00992139313717704/0.0657189430345382/0.0295930756711883/0.00289686273092019/0.167629984573554/0.0161997919507582/0.0286679069339068/0.0836014817788139/0.0173801853763642/0.0795608356302915/0.00122144940221457/0.0424088412338772/0.024664461053914/0.0111374064293722/0.184456293856761/0.0121235587023613}],D4:0.5[&model=LG+F{0.00498846959223291/0.00911651572379147/0.179650704660564/0.0290625109596139/0.00992139313717704/0.0657189430345382/0.0295930756711883/0.00289686273092019/0.167629984573554/0.0161997919507582/0.0286679069339068/0.0836014817788139/0.0173801853763642/0.0795608356302915/0.00122144940221457/0.0424088412338772/0.024664461053914/0.0111374064293722/0.184456293856761/0.0121235587023613}]):0.001[&model=LG+F{0.00498846959223291/0.00911651572379147/0.179650704660564/0.0290625109596139/0.00992139313717704/0.0657189430345382/0.0295930756711883/0.00289686273092019/0.167629984573554/0.0161997919507582/0.0286679069339068/0.0836014817788139/0.0173801853763642/0.0795608356302915/0.00122144940221457/0.0424088412338772/0.024664461053914/0.0111374064293722/0.184456293856761/0.0121235587023613}]):0.5[&model=LG+F{0.00498846959223291/0.00911651572379147/0.179650704660564/0.0290625109596139/0.00992139313717704/0.0657189430345382/0.0295930756711883/0.00289686273092019/0.167629984573554/0.0161997919507582/0.0286679069339068/0.0836014817788139/0.0173801853763642/0.0795608356302915/0.00122144940221457/0.0424088412338772/0.024664461053914/0.0111374064293722/0.184456293856761/0.0121235587023613}]):0.25[&model=LG+F{0.0459622830549051/0.0839968788872258/0.0945355831705146/0.037074305925278/0.0126564688400049/0.0838359838395999/0.0377511338310773/0.026690836206974/0.213841307069639/0.00852463552647623/0.0365709196078073/0.0439926737209966/0.00914578077091681/0.0418664096422779/0.011254073443535/0.0540998799458929/0.0314638255402506/0.0142077060633369/0.0970643746829039/0.0154657154317812}]);
```
