## Supplementary material for "Modeling site-and-branch-heterogeneity with GFmix": C20pi16.nwk

```
((((A1:0.5[&model=LG+F{0.0368224046619724/0.0268988330321402/0.229026811207394/0.245740359819106/0.00363595677851536/0.0334355455395084/0.0717840790993854/0.115671027026772/0.0370126519739881/0.00285421863614561/0.0052534265982221/0.0427194134881155/0.00218342618915634/0.00221982768117947/0.0107964861938248/0.0857392814946895/0.0362908433579782/0.000882394357291971/0.00611062559940941/0.0049223466703046}],A2:0.5[&model=LG+F{0.0368224046619724/0.0268988330321402/0.229026811207394/0.245740359819106/0.00363595677851536/0.0334355455395084/0.0717840790993854/0.115671027026772/0.0370126519739881/0.00285421863614561/0.0052534265982221/0.0427194134881155/0.00218342618915634/0.00221982768117947/0.0107964861938248/0.0857392814946895/0.0362908433579782/0.000882394357291971/0.00611062559940941/0.0049223466703046}]):0.001[&model=LG+F{0.0368224046619724/0.0268988330321402/0.229026811207394/0.245740359819106/0.00363595677851536/0.0334355455395084/0.0717840790993854/0.115671027026772/0.0370126519739881/0.00285421863614561/0.0052534265982221/0.0427194134881155/0.00218342618915634/0.00221982768117947/0.0107964861938248/0.0857392814946895/0.0362908433579782/0.000882394357291971/0.00611062559940941/0.0049223466703046}],(A3:0.5[&model=LG+F{0.0368224046619724/0.0268988330321402/0.229026811207394/0.245740359819106/0.00363595677851536/0.0334355455395084/0.0717840790993854/0.115671027026772/0.0370126519739881/0.00285421863614561/0.0052534265982221/0.0427194134881155/0.00218342618915634/0.00221982768117947/0.0107964861938248/0.0857392814946895/0.0362908433579782/0.000882394357291971/0.00611062559940941/0.0049223466703046}],A4:0.5[&model=LG+F{0.0368224046619724/0.0268988330321402/0.229026811207394/0.245740359819106/0.00363595677851536/0.0334355455395084/0.0717840790993854/0.115671027026772/0.0370126519739881/0.00285421863614561/0.0052534265982221/0.0427194134881155/0.00218342618915634/0.00221982768117947/0.0107964861938248/0.0857392814946895/0.0362908433579782/0.000882394357291971/0.00611062559940941/0.0049223466703046}]):0.001[&model=LG+F{0.0368224046619724/0.0268988330321402/0.229026811207394/0.245740359819106/0.00363595677851536/0.0334355455395084/0.0717840790993854/0.115671027026772/0.0370126519739881/0.00285421863614561/0.0052534265982221/0.0427194134881155/0.00218342618915634/0.00221982768117947/0.0107964861938248/0.0857392814946895/0.0362908433579782/0.000882394357291971/0.00611062559940941/0.0049223466703046}]):0.5[&model=LG+F{0.0368224046619724/0.0268988330321402/0.229026811207394/0.245740359819106/0.00363595677851536/0.0334355455395084/0.0717840790993854/0.115671027026772/0.0370126519739881/0.00285421863614561/0.0052534265982221/0.0427194134881155/0.00218342618915634/0.00221982768117947/0.0107964861938248/0.0857392814946895/0.0362908433579782/0.000882394357291971/0.00611062559940941/0.0049223466703046}],((B1:0.5[&model=LG+F{0.00410414077250526/0.00299808223806816/0.446955524618775/0.197824902613215/0.00292700310256376/0.0269161465582695/0.0577873267031456/0.012892427384255/0.0297957741968022/0.00557012858525081/0.00422909206263056/0.0833687451976829/0.00426104870733684/0.00433208776114163/0.00120335158973545/0.0690214868420455/0.0292147067674526/0.000710341508111369/0.0119251447292769/0.00396256744882401}],B2:0.5[&model=LG+F{0.00410414077250526/0.00299808223806816/0.446955524618775/0.197824902613215/0.00292700310256376/0.0269161465582695/0.0577873267031456/0.012892427384255/0.0297957741968022/0.00557012858525081/0.00422909206263056/0.0833687451976829/0.00426104870733684/0.00433208776114163/0.00120335158973545/0.0690214868420455/0.0292147067674526/0.000710341508111369/0.0119251447292769/0.00396256744882401}]):0.001[&model=LG+F{0.00410414077250526/0.00299808223806816/0.446955524618775/0.197824902613215/0.00292700310256376/0.0269161465582695/0.0577873267031456/0.012892427384255/0.0297957741968022/0.00557012858525081/0.00422909206263056/0.0833687451976829/0.00426104870733684/0.00433208776114163/0.00120335158973545/0.0690214868420455/0.0292147067674526/0.000710341508111369/0.0119251447292769/0.00396256744882401}],(B3:0.5[&model=LG+F{0.00410414077250526/0.00299808223806816/0.446955524618775/0.197824902613215/0.00292700310256376/0.0269161465582695/0.0577873267031456/0.012892427384255/0.0297957741968022/0.00557012858525081/0.00422909206263056/0.0833687451976829/0.00426104870733684/0.00433208776114163/0.00120335158973545/0.0690214868420455/0.0292147067674526/0.000710341508111369/0.0119251447292769/0.00396256744882401}],B4:0.5[&model=LG+F{0.00410414077250526/0.00299808223806816/0.446955524618775/0.197824902613215/0.00292700310256376/0.0269161465582695/0.0577873267031456/0.012892427384255/0.0297957741968022/0.00557012858525081/0.00422909206263056/0.0833687451976829/0.00426104870733684/0.00433208776114163/0.00120335158973545/0.0690214868420455/0.0292147067674526/0.000710341508111369/0.0119251447292769/0.00396256744882401}]):0.001[&model=LG+F{0.00410414077250526/0.00299808223806816/0.446955524618775/0.197824902613215/0.00292700310256376/0.0269161465582695/0.0577873267031456/0.012892427384255/0.0297957741968022/0.00557012858525081/0.00422909206263056/0.0833687451976829/0.00426104870733684/0.00433208776114163/0.00120335158973545/0.0690214868420455/0.0292147067674526/0.000710341508111369/0.0119251447292769/0.00396256744882401}]):0.5[&model=LG+F{0.00410414077250526/0.00299808223806816/0.446955524618775/0.197824902613215/0.00292700310256376/0.0269161465582695/0.0577873267031456/0.012892427384255/0.0297957741968022/0.00557012858525081/0.00422909206263056/0.0833687451976829/0.00426104870733684/0.00433208776114163/0.00120335158973545/0.0690214868420455/0.0292147067674526/0.000710341508111369/0.0119251447292769/0.00396256744882401}]):0.25[&model=LG+F{0.0368224046619724/0.0268988330321402/0.229026811207394/0.245740359819106/0.00363595677851536/0.0334355455395084/0.0717840790993854/0.115671027026772/0.0370126519739881/0.00285421863614561/0.0052534265982221/0.0427194134881155/0.00218342618915634/0.00221982768117947/0.0107964861938248/0.0857392814946895/0.0362908433579782/0.000882394357291971/0.00611062559940941/0.0049223466703046}],(((C1:0.5[&model=LG+F{0.0368224046619724/0.0268988330321402/0.229026811207394/0.245740359819106/0.00363595677851536/0.0334355455395084/0.0717840790993854/0.115671027026772/0.0370126519739881/0.00285421863614561/0.0052534265982221/0.0427194134881155/0.00218342618915634/0.00221982768117947/0.0107964861938248/0.0857392814946895/0.0362908433579782/0.000882394357291971/0.00611062559940941/0.0049223466703046}],C2:0.5[&model=LG+F{0.0368224046619724/0.0268988330321402/0.229026811207394/0.245740359819106/0.00363595677851536/0.0334355455395084/0.0717840790993854/0.115671027026772/0.0370126519739881/0.00285421863614561/0.0052534265982221/0.0427194134881155/0.00218342618915634/0.00221982768117947/0.0107964861938248/0.0857392814946895/0.0362908433579782/0.000882394357291971/0.00611062559940941/0.0049223466703046}]):0.001[&model=LG+F{0.0368224046619724/0.0268988330321402/0.229026811207394/0.245740359819106/0.00363595677851536/0.0334355455395084/0.0717840790993854/0.115671027026772/0.0370126519739881/0.00285421863614561/0.0052534265982221/0.0427194134881155/0.00218342618915634/0.00221982768117947/0.0107964861938248/0.0857392814946895/0.0362908433579782/0.000882394357291971/0.00611062559940941/0.0049223466703046}],(C3:0.5[&model=LG+F{0.0368224046619724/0.0268988330321402/0.229026811207394/0.245740359819106/0.00363595677851536/0.0334355455395084/0.0717840790993854/0.115671027026772/0.0370126519739881/0.00285421863614561/0.0052534265982221/0.0427194134881155/0.00218342618915634/0.00221982768117947/0.0107964861938248/0.0857392814946895/0.0362908433579782/0.000882394357291971/0.00611062559940941/0.0049223466703046}],C4:0.5[&model=LG+F{0.0368224046619724/0.0268988330321402/0.229026811207394/0.245740359819106/0.00363595677851536/0.0334355455395084/0.0717840790993854/0.115671027026772/0.0370126519739881/0.00285421863614561/0.0052534265982221/0.0427194134881155/0.00218342618915634/0.00221982768117947/0.0107964861938248/0.0857392814946895/0.0362908433579782/0.000882394357291971/0.00611062559940941/0.0049223466703046}]):0.001[&model=LG+F{0.0368224046619724/0.0268988330321402/0.229026811207394/0.245740359819106/0.00363595677851536/0.0334355455395084/0.0717840790993854/0.115671027026772/0.0370126519739881/0.00285421863614561/0.0052534265982221/0.0427194134881155/0.00218342618915634/0.00221982768117947/0.0107964861938248/0.0857392814946895/0.0362908433579782/0.000882394357291971/0.00611062559940941/0.0049223466703046}]):0.5[&model=LG+F{0.0368224046619724/0.0268988330321402/0.229026811207394/0.245740359819106/0.00363595677851536/0.0334355455395084/0.0717840790993854/0.115671027026772/0.0370126519739881/0.00285421863614561/0.0052534265982221/0.0427194134881155/0.00218342618915634/0.00221982768117947/0.0107964861938248/0.0857392814946895/0.0362908433579782/0.000882394357291971/0.00611062559940941/0.0049223466703046}],((D1:0.5[&model=LG+F{0.00410414077250526/0.00299808223806816/0.446955524618775/0.197824902613215/0.00292700310256376/0.0269161465582695/0.0577873267031456/0.012892427384255/0.0297957741968022/0.00557012858525081/0.00422909206263056/0.0833687451976829/0.00426104870733684/0.00433208776114163/0.00120335158973545/0.0690214868420455/0.0292147067674526/0.000710341508111369/0.0119251447292769/0.00396256744882401}],D2:0.5[&model=LG+F{0.00410414077250526/0.00299808223806816/0.446955524618775/0.197824902613215/0.00292700310256376/0.0269161465582695/0.0577873267031456/0.012892427384255/0.0297957741968022/0.00557012858525081/0.00422909206263056/0.0833687451976829/0.00426104870733684/0.00433208776114163/0.00120335158973545/0.0690214868420455/0.0292147067674526/0.000710341508111369/0.0119251447292769/0.00396256744882401}]):0.001[&model=LG+F{0.00410414077250526/0.00299808223806816/0.446955524618775/0.197824902613215/0.00292700310256376/0.0269161465582695/0.0577873267031456/0.012892427384255/0.0297957741968022/0.00557012858525081/0.00422909206263056/0.0833687451976829/0.00426104870733684/0.00433208776114163/0.00120335158973545/0.0690214868420455/0.0292147067674526/0.000710341508111369/0.0119251447292769/0.00396256744882401}],(D3:0.5[&model=LG+F{0.00410414077250526/0.00299808223806816/0.446955524618775/0.197824902613215/0.00292700310256376/0.0269161465582695/0.0577873267031456/0.012892427384255/0.0297957741968022/0.00557012858525081/0.00422909206263056/0.0833687451976829/0.00426104870733684/0.00433208776114163/0.00120335158973545/0.0690214868420455/0.0292147067674526/0.000710341508111369/0.0119251447292769/0.00396256744882401}],D4:0.5[&model=LG+F{0.00410414077250526/0.00299808223806816/0.446955524618775/0.197824902613215/0.00292700310256376/0.0269161465582695/0.0577873267031456/0.012892427384255/0.0297957741968022/0.00557012858525081/0.00422909206263056/0.0833687451976829/0.00426104870733684/0.00433208776114163/0.00120335158973545/0.0690214868420455/0.0292147067674526/0.000710341508111369/0.0119251447292769/0.00396256744882401}]):0.001[&model=LG+F{0.00410414077250526/0.00299808223806816/0.446955524618775/0.197824902613215/0.00292700310256376/0.0269161465582695/0.0577873267031456/0.012892427384255/0.0297957741968022/0.00557012858525081/0.00422909206263056/0.0833687451976829/0.00426104870733684/0.00433208776114163/0.00120335158973545/0.0690214868420455/0.0292147067674526/0.000710341508111369/0.0119251447292769/0.00396256744882401}]):0.5[&model=LG+F{0.00410414077250526/0.00299808223806816/0.446955524618775/0.197824902613215/0.00292700310256376/0.0269161465582695/0.0577873267031456/0.012892427384255/0.0297957741968022/0.00557012858525081/0.00422909206263056/0.0833687451976829/0.00426104870733684/0.00433208776114163/0.00120335158973545/0.0690214868420455/0.0292147067674526/0.000710341508111369/0.0119251447292769/0.00396256744882401}]):0.25[&model=LG+F{0.0368224046619724/0.0268988330321402/0.229026811207394/0.245740359819106/0.00363595677851536/0.0334355455395084/0.0717840790993854/0.115671027026772/0.0370126519739881/0.00285421863614561/0.0052534265982221/0.0427194134881155/0.00218342618915634/0.00221982768117947/0.0107964861938248/0.0857392814946895/0.0362908433579782/0.000882394357291971/0.00611062559940941/0.0049223466703046}]);
```
