## Supplementary material for "Modeling site-and-branch-heterogeneity with GFmix": C20pi17.nwk

```
((((A1:0.5[&model=LG+F{0.156626403904904/0.0354901091210339/0.0179510537640768/0.0379633437932564/0.00304488901549517/0.0349965568704772/0.0543373740632054/0.0351022193640289/0.0137887116003051/0.00916865231833914/0.0241314933139547/0.0382229155008884/0.00496692708381904/0.00399522794713762/0.368549378502772/0.0840233277118865/0.0457666772173305/0.00154082091668257/0.00374117124514147/0.0265931409178291}],A2:0.5[&model=LG+F{0.156626403904904/0.0354901091210339/0.0179510537640768/0.0379633437932564/0.00304488901549517/0.0349965568704772/0.0543373740632054/0.0351022193640289/0.0137887116003051/0.00916865231833914/0.0241314933139547/0.0382229155008884/0.00496692708381904/0.00399522794713762/0.368549378502772/0.0840233277118865/0.0457666772173305/0.00154082091668257/0.00374117124514147/0.0265931409178291}]):0.001[&model=LG+F{0.156626403904904/0.0354901091210339/0.0179510537640768/0.0379633437932564/0.00304488901549517/0.0349965568704772/0.0543373740632054/0.0351022193640289/0.0137887116003051/0.00916865231833914/0.0241314933139547/0.0382229155008884/0.00496692708381904/0.00399522794713762/0.368549378502772/0.0840233277118865/0.0457666772173305/0.00154082091668257/0.00374117124514147/0.0265931409178291}],(A3:0.5[&model=LG+F{0.156626403904904/0.0354901091210339/0.0179510537640768/0.0379633437932564/0.00304488901549517/0.0349965568704772/0.0543373740632054/0.0351022193640289/0.0137887116003051/0.00916865231833914/0.0241314933139547/0.0382229155008884/0.00496692708381904/0.00399522794713762/0.368549378502772/0.0840233277118865/0.0457666772173305/0.00154082091668257/0.00374117124514147/0.0265931409178291}],A4:0.5[&model=LG+F{0.156626403904904/0.0354901091210339/0.0179510537640768/0.0379633437932564/0.00304488901549517/0.0349965568704772/0.0543373740632054/0.0351022193640289/0.0137887116003051/0.00916865231833914/0.0241314933139547/0.0382229155008884/0.00496692708381904/0.00399522794713762/0.368549378502772/0.0840233277118865/0.0457666772173305/0.00154082091668257/0.00374117124514147/0.0265931409178291}]):0.001[&model=LG+F{0.156626403904904/0.0354901091210339/0.0179510537640768/0.0379633437932564/0.00304488901549517/0.0349965568704772/0.0543373740632054/0.0351022193640289/0.0137887116003051/0.00916865231833914/0.0241314933139547/0.0382229155008884/0.00496692708381904/0.00399522794713762/0.368549378502772/0.0840233277118865/0.0457666772173305/0.00154082091668257/0.00374117124514147/0.0265931409178291}]):0.5[&model=LG+F{0.156626403904904/0.0354901091210339/0.0179510537640768/0.0379633437932564/0.00304488901549517/0.0349965568704772/0.0543373740632054/0.0351022193640289/0.0137887116003051/0.00916865231833914/0.0241314933139547/0.0382229155008884/0.00496692708381904/0.00399522794713762/0.368549378502772/0.0840233277118865/0.0457666772173305/0.00154082091668257/0.00374117124514147/0.0265931409178291}],((B1:0.5[&model=LG+F{0.0362711380289926/0.00821870779446997/0.0727870359043831/0.063497266778122/0.00509286355753031/0.0585350363240434/0.0908843740346931/0.00812888128651473/0.0230629183714499/0.0371765933220733/0.0403621945699851/0.154984368020829/0.0201396477742087/0.0161996506643217/0.0853477130604988/0.140536926472082/0.076549076620939/0.0025771680528648/0.0151695142426399/0.0444795319538617}],B2:0.5[&model=LG+F{0.0362711380289926/0.00821870779446997/0.0727870359043831/0.063497266778122/0.00509286355753031/0.0585350363240434/0.0908843740346931/0.00812888128651473/0.0230629183714499/0.0371765933220733/0.0403621945699851/0.154984368020829/0.0201396477742087/0.0161996506643217/0.0853477130604988/0.140536926472082/0.076549076620939/0.0025771680528648/0.0151695142426399/0.0444795319538617}]):0.001[&model=LG+F{0.0362711380289926/0.00821870779446997/0.0727870359043831/0.063497266778122/0.00509286355753031/0.0585350363240434/0.0908843740346931/0.00812888128651473/0.0230629183714499/0.0371765933220733/0.0403621945699851/0.154984368020829/0.0201396477742087/0.0161996506643217/0.0853477130604988/0.140536926472082/0.076549076620939/0.0025771680528648/0.0151695142426399/0.0444795319538617}],(B3:0.5[&model=LG+F{0.0362711380289926/0.00821870779446997/0.0727870359043831/0.063497266778122/0.00509286355753031/0.0585350363240434/0.0908843740346931/0.00812888128651473/0.0230629183714499/0.0371765933220733/0.0403621945699851/0.154984368020829/0.0201396477742087/0.0161996506643217/0.0853477130604988/0.140536926472082/0.076549076620939/0.0025771680528648/0.0151695142426399/0.0444795319538617}],B4:0.5[&model=LG+F{0.0362711380289926/0.00821870779446997/0.0727870359043831/0.063497266778122/0.00509286355753031/0.0585350363240434/0.0908843740346931/0.00812888128651473/0.0230629183714499/0.0371765933220733/0.0403621945699851/0.154984368020829/0.0201396477742087/0.0161996506643217/0.0853477130604988/0.140536926472082/0.076549076620939/0.0025771680528648/0.0151695142426399/0.0444795319538617}]):0.001[&model=LG+F{0.0362711380289926/0.00821870779446997/0.0727870359043831/0.063497266778122/0.00509286355753031/0.0585350363240434/0.0908843740346931/0.00812888128651473/0.0230629183714499/0.0371765933220733/0.0403621945699851/0.154984368020829/0.0201396477742087/0.0161996506643217/0.0853477130604988/0.140536926472082/0.076549076620939/0.0025771680528648/0.0151695142426399/0.0444795319538617}]):0.5[&model=LG+F{0.0362711380289926/0.00821870779446997/0.0727870359043831/0.063497266778122/0.00509286355753031/0.0585350363240434/0.0908843740346931/0.00812888128651473/0.0230629183714499/0.0371765933220733/0.0403621945699851/0.154984368020829/0.0201396477742087/0.0161996506643217/0.0853477130604988/0.140536926472082/0.076549076620939/0.0025771680528648/0.0151695142426399/0.0444795319538617}]):0.25[&model=LG+F{0.156626403904904/0.0354901091210339/0.0179510537640768/0.0379633437932564/0.00304488901549517/0.0349965568704772/0.0543373740632054/0.0351022193640289/0.0137887116003051/0.00916865231833914/0.0241314933139547/0.0382229155008884/0.00496692708381904/0.00399522794713762/0.368549378502772/0.0840233277118865/0.0457666772173305/0.00154082091668257/0.00374117124514147/0.0265931409178291}],(((C1:0.5[&model=LG+F{0.156626403904904/0.0354901091210339/0.0179510537640768/0.0379633437932564/0.00304488901549517/0.0349965568704772/0.0543373740632054/0.0351022193640289/0.0137887116003051/0.00916865231833914/0.0241314933139547/0.0382229155008884/0.00496692708381904/0.00399522794713762/0.368549378502772/0.0840233277118865/0.0457666772173305/0.00154082091668257/0.00374117124514147/0.0265931409178291}],C2:0.5[&model=LG+F{0.156626403904904/0.0354901091210339/0.0179510537640768/0.0379633437932564/0.00304488901549517/0.0349965568704772/0.0543373740632054/0.0351022193640289/0.0137887116003051/0.00916865231833914/0.0241314933139547/0.0382229155008884/0.00496692708381904/0.00399522794713762/0.368549378502772/0.0840233277118865/0.0457666772173305/0.00154082091668257/0.00374117124514147/0.0265931409178291}]):0.001[&model=LG+F{0.156626403904904/0.0354901091210339/0.0179510537640768/0.0379633437932564/0.00304488901549517/0.0349965568704772/0.0543373740632054/0.0351022193640289/0.0137887116003051/0.00916865231833914/0.0241314933139547/0.0382229155008884/0.00496692708381904/0.00399522794713762/0.368549378502772/0.0840233277118865/0.0457666772173305/0.00154082091668257/0.00374117124514147/0.0265931409178291}],(C3:0.5[&model=LG+F{0.156626403904904/0.0354901091210339/0.0179510537640768/0.0379633437932564/0.00304488901549517/0.0349965568704772/0.0543373740632054/0.0351022193640289/0.0137887116003051/0.00916865231833914/0.0241314933139547/0.0382229155008884/0.00496692708381904/0.00399522794713762/0.368549378502772/0.0840233277118865/0.0457666772173305/0.00154082091668257/0.00374117124514147/0.0265931409178291}],C4:0.5[&model=LG+F{0.156626403904904/0.0354901091210339/0.0179510537640768/0.0379633437932564/0.00304488901549517/0.0349965568704772/0.0543373740632054/0.0351022193640289/0.0137887116003051/0.00916865231833914/0.0241314933139547/0.0382229155008884/0.00496692708381904/0.00399522794713762/0.368549378502772/0.0840233277118865/0.0457666772173305/0.00154082091668257/0.00374117124514147/0.0265931409178291}]):0.001[&model=LG+F{0.156626403904904/0.0354901091210339/0.0179510537640768/0.0379633437932564/0.00304488901549517/0.0349965568704772/0.0543373740632054/0.0351022193640289/0.0137887116003051/0.00916865231833914/0.0241314933139547/0.0382229155008884/0.00496692708381904/0.00399522794713762/0.368549378502772/0.0840233277118865/0.0457666772173305/0.00154082091668257/0.00374117124514147/0.0265931409178291}]):0.5[&model=LG+F{0.156626403904904/0.0354901091210339/0.0179510537640768/0.0379633437932564/0.00304488901549517/0.0349965568704772/0.0543373740632054/0.0351022193640289/0.0137887116003051/0.00916865231833914/0.0241314933139547/0.0382229155008884/0.00496692708381904/0.00399522794713762/0.368549378502772/0.0840233277118865/0.0457666772173305/0.00154082091668257/0.00374117124514147/0.0265931409178291}],((D1:0.5[&model=LG+F{0.0362711380289926/0.00821870779446997/0.0727870359043831/0.063497266778122/0.00509286355753031/0.0585350363240434/0.0908843740346931/0.00812888128651473/0.0230629183714499/0.0371765933220733/0.0403621945699851/0.154984368020829/0.0201396477742087/0.0161996506643217/0.0853477130604988/0.140536926472082/0.076549076620939/0.0025771680528648/0.0151695142426399/0.0444795319538617}],D2:0.5[&model=LG+F{0.0362711380289926/0.00821870779446997/0.0727870359043831/0.063497266778122/0.00509286355753031/0.0585350363240434/0.0908843740346931/0.00812888128651473/0.0230629183714499/0.0371765933220733/0.0403621945699851/0.154984368020829/0.0201396477742087/0.0161996506643217/0.0853477130604988/0.140536926472082/0.076549076620939/0.0025771680528648/0.0151695142426399/0.0444795319538617}]):0.001[&model=LG+F{0.0362711380289926/0.00821870779446997/0.0727870359043831/0.063497266778122/0.00509286355753031/0.0585350363240434/0.0908843740346931/0.00812888128651473/0.0230629183714499/0.0371765933220733/0.0403621945699851/0.154984368020829/0.0201396477742087/0.0161996506643217/0.0853477130604988/0.140536926472082/0.076549076620939/0.0025771680528648/0.0151695142426399/0.0444795319538617}],(D3:0.5[&model=LG+F{0.0362711380289926/0.00821870779446997/0.0727870359043831/0.063497266778122/0.00509286355753031/0.0585350363240434/0.0908843740346931/0.00812888128651473/0.0230629183714499/0.0371765933220733/0.0403621945699851/0.154984368020829/0.0201396477742087/0.0161996506643217/0.0853477130604988/0.140536926472082/0.076549076620939/0.0025771680528648/0.0151695142426399/0.0444795319538617}],D4:0.5[&model=LG+F{0.0362711380289926/0.00821870779446997/0.0727870359043831/0.063497266778122/0.00509286355753031/0.0585350363240434/0.0908843740346931/0.00812888128651473/0.0230629183714499/0.0371765933220733/0.0403621945699851/0.154984368020829/0.0201396477742087/0.0161996506643217/0.0853477130604988/0.140536926472082/0.076549076620939/0.0025771680528648/0.0151695142426399/0.0444795319538617}]):0.001[&model=LG+F{0.0362711380289926/0.00821870779446997/0.0727870359043831/0.063497266778122/0.00509286355753031/0.0585350363240434/0.0908843740346931/0.00812888128651473/0.0230629183714499/0.0371765933220733/0.0403621945699851/0.154984368020829/0.0201396477742087/0.0161996506643217/0.0853477130604988/0.140536926472082/0.076549076620939/0.0025771680528648/0.0151695142426399/0.0444795319538617}]):0.5[&model=LG+F{0.0362711380289926/0.00821870779446997/0.0727870359043831/0.063497266778122/0.00509286355753031/0.0585350363240434/0.0908843740346931/0.00812888128651473/0.0230629183714499/0.0371765933220733/0.0403621945699851/0.154984368020829/0.0201396477742087/0.0161996506643217/0.0853477130604988/0.140536926472082/0.076549076620939/0.0025771680528648/0.0151695142426399/0.0444795319538617}]):0.25[&model=LG+F{0.156626403904904/0.0354901091210339/0.0179510537640768/0.0379633437932564/0.00304488901549517/0.0349965568704772/0.0543373740632054/0.0351022193640289/0.0137887116003051/0.00916865231833914/0.0241314933139547/0.0382229155008884/0.00496692708381904/0.00399522794713762/0.368549378502772/0.0840233277118865/0.0457666772173305/0.00154082091668257/0.00374117124514147/0.0265931409178291}]);
```
