## Supplementary material for "Modeling site-and-branch-heterogeneity with GFmix": C20pi18.nwk

```
((((A1:0.5[&model=LG+F{0.115532124622867/0.0803945430062666/0.0389065570829882/0.0384233474998325/0.0061415882939488/0.0782188508688121/0.0918186964807968/0.0226637636646873/0.0245377148041513/0.0336971059507657/0.0374172258182591/0.0824045084629369/0.0144731512603416/0.00604971517974575/0.0143710336452209/0.0946110371548688/0.137083333323441/0.00220204218244093/0.00742433509201575/0.0736298501292461}],A2:0.5[&model=LG+F{0.115532124622867/0.0803945430062666/0.0389065570829882/0.0384233474998325/0.0061415882939488/0.0782188508688121/0.0918186964807968/0.0226637636646873/0.0245377148041513/0.0336971059507657/0.0374172258182591/0.0824045084629369/0.0144731512603416/0.00604971517974575/0.0143710336452209/0.0946110371548688/0.137083333323441/0.00220204218244093/0.00742433509201575/0.0736298501292461}]):0.001[&model=LG+F{0.115532124622867/0.0803945430062666/0.0389065570829882/0.0384233474998325/0.0061415882939488/0.0782188508688121/0.0918186964807968/0.0226637636646873/0.0245377148041513/0.0336971059507657/0.0374172258182591/0.0824045084629369/0.0144731512603416/0.00604971517974575/0.0143710336452209/0.0946110371548688/0.137083333323441/0.00220204218244093/0.00742433509201575/0.0736298501292461}],(A3:0.5[&model=LG+F{0.115532124622867/0.0803945430062666/0.0389065570829882/0.0384233474998325/0.0061415882939488/0.0782188508688121/0.0918186964807968/0.0226637636646873/0.0245377148041513/0.0336971059507657/0.0374172258182591/0.0824045084629369/0.0144731512603416/0.00604971517974575/0.0143710336452209/0.0946110371548688/0.137083333323441/0.00220204218244093/0.00742433509201575/0.0736298501292461}],A4:0.5[&model=LG+F{0.115532124622867/0.0803945430062666/0.0389065570829882/0.0384233474998325/0.0061415882939488/0.0782188508688121/0.0918186964807968/0.0226637636646873/0.0245377148041513/0.0336971059507657/0.0374172258182591/0.0824045084629369/0.0144731512603416/0.00604971517974575/0.0143710336452209/0.0946110371548688/0.137083333323441/0.00220204218244093/0.00742433509201575/0.0736298501292461}]):0.001[&model=LG+F{0.115532124622867/0.0803945430062666/0.0389065570829882/0.0384233474998325/0.0061415882939488/0.0782188508688121/0.0918186964807968/0.0226637636646873/0.0245377148041513/0.0336971059507657/0.0374172258182591/0.0824045084629369/0.0144731512603416/0.00604971517974575/0.0143710336452209/0.0946110371548688/0.137083333323441/0.00220204218244093/0.00742433509201575/0.0736298501292461}]):0.5[&model=LG+F{0.115532124622867/0.0803945430062666/0.0389065570829882/0.0384233474998325/0.0061415882939488/0.0782188508688121/0.0918186964807968/0.0226637636646873/0.0245377148041513/0.0336971059507657/0.0374172258182591/0.0824045084629369/0.0144731512603416/0.00604971517974575/0.0143710336452209/0.0946110371548688/0.137083333323441/0.00220204218244093/0.00742433509201575/0.0736298501292461}],((B1:0.5[&model=LG+F{0.0150924098944842/0.0105022512161968/0.0889910874318328/0.0362531208411151/0.00579469924055613/0.0738008954741011/0.0866325949087726/0.00296065542026287/0.0231517761424507/0.0770754938677293/0.0353038269019781/0.188484085131472/0.0331044833002293/0.0138375320990261/0.00187734390836406/0.0892672186590103/0.12934059554023/0.00207766648487906/0.0169817044434828/0.0694710905722201}],B2:0.5[&model=LG+F{0.0150924098944842/0.0105022512161968/0.0889910874318328/0.0362531208411151/0.00579469924055613/0.0738008954741011/0.0866325949087726/0.00296065542026287/0.0231517761424507/0.0770754938677293/0.0353038269019781/0.188484085131472/0.0331044833002293/0.0138375320990261/0.00187734390836406/0.0892672186590103/0.12934059554023/0.00207766648487906/0.0169817044434828/0.0694710905722201}]):0.001[&model=LG+F{0.0150924098944842/0.0105022512161968/0.0889910874318328/0.0362531208411151/0.00579469924055613/0.0738008954741011/0.0866325949087726/0.00296065542026287/0.0231517761424507/0.0770754938677293/0.0353038269019781/0.188484085131472/0.0331044833002293/0.0138375320990261/0.00187734390836406/0.0892672186590103/0.12934059554023/0.00207766648487906/0.0169817044434828/0.0694710905722201}],(B3:0.5[&model=LG+F{0.0150924098944842/0.0105022512161968/0.0889910874318328/0.0362531208411151/0.00579469924055613/0.0738008954741011/0.0866325949087726/0.00296065542026287/0.0231517761424507/0.0770754938677293/0.0353038269019781/0.188484085131472/0.0331044833002293/0.0138375320990261/0.00187734390836406/0.0892672186590103/0.12934059554023/0.00207766648487906/0.0169817044434828/0.0694710905722201}],B4:0.5[&model=LG+F{0.0150924098944842/0.0105022512161968/0.0889910874318328/0.0362531208411151/0.00579469924055613/0.0738008954741011/0.0866325949087726/0.00296065542026287/0.0231517761424507/0.0770754938677293/0.0353038269019781/0.188484085131472/0.0331044833002293/0.0138375320990261/0.00187734390836406/0.0892672186590103/0.12934059554023/0.00207766648487906/0.0169817044434828/0.0694710905722201}]):0.001[&model=LG+F{0.0150924098944842/0.0105022512161968/0.0889910874318328/0.0362531208411151/0.00579469924055613/0.0738008954741011/0.0866325949087726/0.00296065542026287/0.0231517761424507/0.0770754938677293/0.0353038269019781/0.188484085131472/0.0331044833002293/0.0138375320990261/0.00187734390836406/0.0892672186590103/0.12934059554023/0.00207766648487906/0.0169817044434828/0.0694710905722201}]):0.5[&model=LG+F{0.0150924098944842/0.0105022512161968/0.0889910874318328/0.0362531208411151/0.00579469924055613/0.0738008954741011/0.0866325949087726/0.00296065542026287/0.0231517761424507/0.0770754938677293/0.0353038269019781/0.188484085131472/0.0331044833002293/0.0138375320990261/0.00187734390836406/0.0892672186590103/0.12934059554023/0.00207766648487906/0.0169817044434828/0.0694710905722201}]):0.25[&model=LG+F{0.115532124622867/0.0803945430062666/0.0389065570829882/0.0384233474998325/0.0061415882939488/0.0782188508688121/0.0918186964807968/0.0226637636646873/0.0245377148041513/0.0336971059507657/0.0374172258182591/0.0824045084629369/0.0144731512603416/0.00604971517974575/0.0143710336452209/0.0946110371548688/0.137083333323441/0.00220204218244093/0.00742433509201575/0.0736298501292461}],(((C1:0.5[&model=LG+F{0.115532124622867/0.0803945430062666/0.0389065570829882/0.0384233474998325/0.0061415882939488/0.0782188508688121/0.0918186964807968/0.0226637636646873/0.0245377148041513/0.0336971059507657/0.0374172258182591/0.0824045084629369/0.0144731512603416/0.00604971517974575/0.0143710336452209/0.0946110371548688/0.137083333323441/0.00220204218244093/0.00742433509201575/0.0736298501292461}],C2:0.5[&model=LG+F{0.115532124622867/0.0803945430062666/0.0389065570829882/0.0384233474998325/0.0061415882939488/0.0782188508688121/0.0918186964807968/0.0226637636646873/0.0245377148041513/0.0336971059507657/0.0374172258182591/0.0824045084629369/0.0144731512603416/0.00604971517974575/0.0143710336452209/0.0946110371548688/0.137083333323441/0.00220204218244093/0.00742433509201575/0.0736298501292461}]):0.001[&model=LG+F{0.115532124622867/0.0803945430062666/0.0389065570829882/0.0384233474998325/0.0061415882939488/0.0782188508688121/0.0918186964807968/0.0226637636646873/0.0245377148041513/0.0336971059507657/0.0374172258182591/0.0824045084629369/0.0144731512603416/0.00604971517974575/0.0143710336452209/0.0946110371548688/0.137083333323441/0.00220204218244093/0.00742433509201575/0.0736298501292461}],(C3:0.5[&model=LG+F{0.115532124622867/0.0803945430062666/0.0389065570829882/0.0384233474998325/0.0061415882939488/0.0782188508688121/0.0918186964807968/0.0226637636646873/0.0245377148041513/0.0336971059507657/0.0374172258182591/0.0824045084629369/0.0144731512603416/0.00604971517974575/0.0143710336452209/0.0946110371548688/0.137083333323441/0.00220204218244093/0.00742433509201575/0.0736298501292461}],C4:0.5[&model=LG+F{0.115532124622867/0.0803945430062666/0.0389065570829882/0.0384233474998325/0.0061415882939488/0.0782188508688121/0.0918186964807968/0.0226637636646873/0.0245377148041513/0.0336971059507657/0.0374172258182591/0.0824045084629369/0.0144731512603416/0.00604971517974575/0.0143710336452209/0.0946110371548688/0.137083333323441/0.00220204218244093/0.00742433509201575/0.0736298501292461}]):0.001[&model=LG+F{0.115532124622867/0.0803945430062666/0.0389065570829882/0.0384233474998325/0.0061415882939488/0.0782188508688121/0.0918186964807968/0.0226637636646873/0.0245377148041513/0.0336971059507657/0.0374172258182591/0.0824045084629369/0.0144731512603416/0.00604971517974575/0.0143710336452209/0.0946110371548688/0.137083333323441/0.00220204218244093/0.00742433509201575/0.0736298501292461}]):0.5[&model=LG+F{0.115532124622867/0.0803945430062666/0.0389065570829882/0.0384233474998325/0.0061415882939488/0.0782188508688121/0.0918186964807968/0.0226637636646873/0.0245377148041513/0.0336971059507657/0.0374172258182591/0.0824045084629369/0.0144731512603416/0.00604971517974575/0.0143710336452209/0.0946110371548688/0.137083333323441/0.00220204218244093/0.00742433509201575/0.0736298501292461}],((D1:0.5[&model=LG+F{0.0150924098944842/0.0105022512161968/0.0889910874318328/0.0362531208411151/0.00579469924055613/0.0738008954741011/0.0866325949087726/0.00296065542026287/0.0231517761424507/0.0770754938677293/0.0353038269019781/0.188484085131472/0.0331044833002293/0.0138375320990261/0.00187734390836406/0.0892672186590103/0.12934059554023/0.00207766648487906/0.0169817044434828/0.0694710905722201}],D2:0.5[&model=LG+F{0.0150924098944842/0.0105022512161968/0.0889910874318328/0.0362531208411151/0.00579469924055613/0.0738008954741011/0.0866325949087726/0.00296065542026287/0.0231517761424507/0.0770754938677293/0.0353038269019781/0.188484085131472/0.0331044833002293/0.0138375320990261/0.00187734390836406/0.0892672186590103/0.12934059554023/0.00207766648487906/0.0169817044434828/0.0694710905722201}]):0.001[&model=LG+F{0.0150924098944842/0.0105022512161968/0.0889910874318328/0.0362531208411151/0.00579469924055613/0.0738008954741011/0.0866325949087726/0.00296065542026287/0.0231517761424507/0.0770754938677293/0.0353038269019781/0.188484085131472/0.0331044833002293/0.0138375320990261/0.00187734390836406/0.0892672186590103/0.12934059554023/0.00207766648487906/0.0169817044434828/0.0694710905722201}],(D3:0.5[&model=LG+F{0.0150924098944842/0.0105022512161968/0.0889910874318328/0.0362531208411151/0.00579469924055613/0.0738008954741011/0.0866325949087726/0.00296065542026287/0.0231517761424507/0.0770754938677293/0.0353038269019781/0.188484085131472/0.0331044833002293/0.0138375320990261/0.00187734390836406/0.0892672186590103/0.12934059554023/0.00207766648487906/0.0169817044434828/0.0694710905722201}],D4:0.5[&model=LG+F{0.0150924098944842/0.0105022512161968/0.0889910874318328/0.0362531208411151/0.00579469924055613/0.0738008954741011/0.0866325949087726/0.00296065542026287/0.0231517761424507/0.0770754938677293/0.0353038269019781/0.188484085131472/0.0331044833002293/0.0138375320990261/0.00187734390836406/0.0892672186590103/0.12934059554023/0.00207766648487906/0.0169817044434828/0.0694710905722201}]):0.001[&model=LG+F{0.0150924098944842/0.0105022512161968/0.0889910874318328/0.0362531208411151/0.00579469924055613/0.0738008954741011/0.0866325949087726/0.00296065542026287/0.0231517761424507/0.0770754938677293/0.0353038269019781/0.188484085131472/0.0331044833002293/0.0138375320990261/0.00187734390836406/0.0892672186590103/0.12934059554023/0.00207766648487906/0.0169817044434828/0.0694710905722201}]):0.5[&model=LG+F{0.0150924098944842/0.0105022512161968/0.0889910874318328/0.0362531208411151/0.00579469924055613/0.0738008954741011/0.0866325949087726/0.00296065542026287/0.0231517761424507/0.0770754938677293/0.0353038269019781/0.188484085131472/0.0331044833002293/0.0138375320990261/0.00187734390836406/0.0892672186590103/0.12934059554023/0.00207766648487906/0.0169817044434828/0.0694710905722201}]):0.25[&model=LG+F{0.115532124622867/0.0803945430062666/0.0389065570829882/0.0384233474998325/0.0061415882939488/0.0782188508688121/0.0918186964807968/0.0226637636646873/0.0245377148041513/0.0336971059507657/0.0374172258182591/0.0824045084629369/0.0144731512603416/0.00604971517974575/0.0143710336452209/0.0946110371548688/0.137083333323441/0.00220204218244093/0.00742433509201575/0.0736298501292461}]);
```
