## Supplementary material for "Modeling site-and-branch-heterogeneity with GFmix": C20pi19.nwk

```
((((A1:0.5[&model=LG+F{0.093983407540525/0.100922673849605/0.0464687003827852/0.0801810255434189/0.00206562490479263/0.145096125595269/0.194035310394398/0.0257001966812527/0.0267438110409751/0.00663515621414475/0.018952652176107/0.130705227494395/0.00603643206492901/0.00206573535335282/0.00960724812933735/0.0454006922614403/0.0449365639750357/0.00107303391529304/0.00441795294816608/0.0149731431275975}],A2:0.5[&model=LG+F{0.093983407540525/0.100922673849605/0.0464687003827852/0.0801810255434189/0.00206562490479263/0.145096125595269/0.194035310394398/0.0257001966812527/0.0267438110409751/0.00663515621414475/0.018952652176107/0.130705227494395/0.00603643206492901/0.00206573535335282/0.00960724812933735/0.0454006922614403/0.0449365639750357/0.00107303391529304/0.00441795294816608/0.0149731431275975}]):0.001[&model=LG+F{0.093983407540525/0.100922673849605/0.0464687003827852/0.0801810255434189/0.00206562490479263/0.145096125595269/0.194035310394398/0.0257001966812527/0.0267438110409751/0.00663515621414475/0.018952652176107/0.130705227494395/0.00603643206492901/0.00206573535335282/0.00960724812933735/0.0454006922614403/0.0449365639750357/0.00107303391529304/0.00441795294816608/0.0149731431275975}],(A3:0.5[&model=LG+F{0.093983407540525/0.100922673849605/0.0464687003827852/0.0801810255434189/0.00206562490479263/0.145096125595269/0.194035310394398/0.0257001966812527/0.0267438110409751/0.00663515621414475/0.018952652176107/0.130705227494395/0.00603643206492901/0.00206573535335282/0.00960724812933735/0.0454006922614403/0.0449365639750357/0.00107303391529304/0.00441795294816608/0.0149731431275975}],A4:0.5[&model=LG+F{0.093983407540525/0.100922673849605/0.0464687003827852/0.0801810255434189/0.00206562490479263/0.145096125595269/0.194035310394398/0.0257001966812527/0.0267438110409751/0.00663515621414475/0.018952652176107/0.130705227494395/0.00603643206492901/0.00206573535335282/0.00960724812933735/0.0454006922614403/0.0449365639750357/0.00107303391529304/0.00441795294816608/0.0149731431275975}]):0.001[&model=LG+F{0.093983407540525/0.100922673849605/0.0464687003827852/0.0801810255434189/0.00206562490479263/0.145096125595269/0.194035310394398/0.0257001966812527/0.0267438110409751/0.00663515621414475/0.018952652176107/0.130705227494395/0.00603643206492901/0.00206573535335282/0.00960724812933735/0.0454006922614403/0.0449365639750357/0.00107303391529304/0.00441795294816608/0.0149731431275975}]):0.5[&model=LG+F{0.093983407540525/0.100922673849605/0.0464687003827852/0.0801810255434189/0.00206562490479263/0.145096125595269/0.194035310394398/0.0257001966812527/0.0267438110409751/0.00663515621414475/0.018952652176107/0.130705227494395/0.00603643206492901/0.00206573535335282/0.00960724812933735/0.0454006922614403/0.0449365639750357/0.00107303391529304/0.00441795294816608/0.0149731431275975}],((B1:0.5[&model=LG+F{0.0120342614028674/0.0129228112745198/0.104182952570986/0.0741539395986435/0.0019103550171044/0.134189470145432/0.179449970731526/0.00329082433868915/0.0247335193723121/0.0148760382680169/0.0175280100893707/0.293041475329771/0.0135336970980031/0.00463138427736821/0.00123017603187884/0.0419879911596837/0.0415587506918446/0.000992375585154476/0.0099050625188164/0.0138476346936278}],B2:0.5[&model=LG+F{0.0120342614028674/0.0129228112745198/0.104182952570986/0.0741539395986435/0.0019103550171044/0.134189470145432/0.179449970731526/0.00329082433868915/0.0247335193723121/0.0148760382680169/0.0175280100893707/0.293041475329771/0.0135336970980031/0.00463138427736821/0.00123017603187884/0.0419879911596837/0.0415587506918446/0.000992375585154476/0.0099050625188164/0.0138476346936278}]):0.001[&model=LG+F{0.0120342614028674/0.0129228112745198/0.104182952570986/0.0741539395986435/0.0019103550171044/0.134189470145432/0.179449970731526/0.00329082433868915/0.0247335193723121/0.0148760382680169/0.0175280100893707/0.293041475329771/0.0135336970980031/0.00463138427736821/0.00123017603187884/0.0419879911596837/0.0415587506918446/0.000992375585154476/0.0099050625188164/0.0138476346936278}],(B3:0.5[&model=LG+F{0.0120342614028674/0.0129228112745198/0.104182952570986/0.0741539395986435/0.0019103550171044/0.134189470145432/0.179449970731526/0.00329082433868915/0.0247335193723121/0.0148760382680169/0.0175280100893707/0.293041475329771/0.0135336970980031/0.00463138427736821/0.00123017603187884/0.0419879911596837/0.0415587506918446/0.000992375585154476/0.0099050625188164/0.0138476346936278}],B4:0.5[&model=LG+F{0.0120342614028674/0.0129228112745198/0.104182952570986/0.0741539395986435/0.0019103550171044/0.134189470145432/0.179449970731526/0.00329082433868915/0.0247335193723121/0.0148760382680169/0.0175280100893707/0.293041475329771/0.0135336970980031/0.00463138427736821/0.00123017603187884/0.0419879911596837/0.0415587506918446/0.000992375585154476/0.0099050625188164/0.0138476346936278}]):0.001[&model=LG+F{0.0120342614028674/0.0129228112745198/0.104182952570986/0.0741539395986435/0.0019103550171044/0.134189470145432/0.179449970731526/0.00329082433868915/0.0247335193723121/0.0148760382680169/0.0175280100893707/0.293041475329771/0.0135336970980031/0.00463138427736821/0.00123017603187884/0.0419879911596837/0.0415587506918446/0.000992375585154476/0.0099050625188164/0.0138476346936278}]):0.5[&model=LG+F{0.0120342614028674/0.0129228112745198/0.104182952570986/0.0741539395986435/0.0019103550171044/0.134189470145432/0.179449970731526/0.00329082433868915/0.0247335193723121/0.0148760382680169/0.0175280100893707/0.293041475329771/0.0135336970980031/0.00463138427736821/0.00123017603187884/0.0419879911596837/0.0415587506918446/0.000992375585154476/0.0099050625188164/0.0138476346936278}]):0.25[&model=LG+F{0.093983407540525/0.100922673849605/0.0464687003827852/0.0801810255434189/0.00206562490479263/0.145096125595269/0.194035310394398/0.0257001966812527/0.0267438110409751/0.00663515621414475/0.018952652176107/0.130705227494395/0.00603643206492901/0.00206573535335282/0.00960724812933735/0.0454006922614403/0.0449365639750357/0.00107303391529304/0.00441795294816608/0.0149731431275975}],(((C1:0.5[&model=LG+F{0.093983407540525/0.100922673849605/0.0464687003827852/0.0801810255434189/0.00206562490479263/0.145096125595269/0.194035310394398/0.0257001966812527/0.0267438110409751/0.00663515621414475/0.018952652176107/0.130705227494395/0.00603643206492901/0.00206573535335282/0.00960724812933735/0.0454006922614403/0.0449365639750357/0.00107303391529304/0.00441795294816608/0.0149731431275975}],C2:0.5[&model=LG+F{0.093983407540525/0.100922673849605/0.0464687003827852/0.0801810255434189/0.00206562490479263/0.145096125595269/0.194035310394398/0.0257001966812527/0.0267438110409751/0.00663515621414475/0.018952652176107/0.130705227494395/0.00603643206492901/0.00206573535335282/0.00960724812933735/0.0454006922614403/0.0449365639750357/0.00107303391529304/0.00441795294816608/0.0149731431275975}]):0.001[&model=LG+F{0.093983407540525/0.100922673849605/0.0464687003827852/0.0801810255434189/0.00206562490479263/0.145096125595269/0.194035310394398/0.0257001966812527/0.0267438110409751/0.00663515621414475/0.018952652176107/0.130705227494395/0.00603643206492901/0.00206573535335282/0.00960724812933735/0.0454006922614403/0.0449365639750357/0.00107303391529304/0.00441795294816608/0.0149731431275975}],(C3:0.5[&model=LG+F{0.093983407540525/0.100922673849605/0.0464687003827852/0.0801810255434189/0.00206562490479263/0.145096125595269/0.194035310394398/0.0257001966812527/0.0267438110409751/0.00663515621414475/0.018952652176107/0.130705227494395/0.00603643206492901/0.00206573535335282/0.00960724812933735/0.0454006922614403/0.0449365639750357/0.00107303391529304/0.00441795294816608/0.0149731431275975}],C4:0.5[&model=LG+F{0.093983407540525/0.100922673849605/0.0464687003827852/0.0801810255434189/0.00206562490479263/0.145096125595269/0.194035310394398/0.0257001966812527/0.0267438110409751/0.00663515621414475/0.018952652176107/0.130705227494395/0.00603643206492901/0.00206573535335282/0.00960724812933735/0.0454006922614403/0.0449365639750357/0.00107303391529304/0.00441795294816608/0.0149731431275975}]):0.001[&model=LG+F{0.093983407540525/0.100922673849605/0.0464687003827852/0.0801810255434189/0.00206562490479263/0.145096125595269/0.194035310394398/0.0257001966812527/0.0267438110409751/0.00663515621414475/0.018952652176107/0.130705227494395/0.00603643206492901/0.00206573535335282/0.00960724812933735/0.0454006922614403/0.0449365639750357/0.00107303391529304/0.00441795294816608/0.0149731431275975}]):0.5[&model=LG+F{0.093983407540525/0.100922673849605/0.0464687003827852/0.0801810255434189/0.00206562490479263/0.145096125595269/0.194035310394398/0.0257001966812527/0.0267438110409751/0.00663515621414475/0.018952652176107/0.130705227494395/0.00603643206492901/0.00206573535335282/0.00960724812933735/0.0454006922614403/0.0449365639750357/0.00107303391529304/0.00441795294816608/0.0149731431275975}],((D1:0.5[&model=LG+F{0.0120342614028674/0.0129228112745198/0.104182952570986/0.0741539395986435/0.0019103550171044/0.134189470145432/0.179449970731526/0.00329082433868915/0.0247335193723121/0.0148760382680169/0.0175280100893707/0.293041475329771/0.0135336970980031/0.00463138427736821/0.00123017603187884/0.0419879911596837/0.0415587506918446/0.000992375585154476/0.0099050625188164/0.0138476346936278}],D2:0.5[&model=LG+F{0.0120342614028674/0.0129228112745198/0.104182952570986/0.0741539395986435/0.0019103550171044/0.134189470145432/0.179449970731526/0.00329082433868915/0.0247335193723121/0.0148760382680169/0.0175280100893707/0.293041475329771/0.0135336970980031/0.00463138427736821/0.00123017603187884/0.0419879911596837/0.0415587506918446/0.000992375585154476/0.0099050625188164/0.0138476346936278}]):0.001[&model=LG+F{0.0120342614028674/0.0129228112745198/0.104182952570986/0.0741539395986435/0.0019103550171044/0.134189470145432/0.179449970731526/0.00329082433868915/0.0247335193723121/0.0148760382680169/0.0175280100893707/0.293041475329771/0.0135336970980031/0.00463138427736821/0.00123017603187884/0.0419879911596837/0.0415587506918446/0.000992375585154476/0.0099050625188164/0.0138476346936278}],(D3:0.5[&model=LG+F{0.0120342614028674/0.0129228112745198/0.104182952570986/0.0741539395986435/0.0019103550171044/0.134189470145432/0.179449970731526/0.00329082433868915/0.0247335193723121/0.0148760382680169/0.0175280100893707/0.293041475329771/0.0135336970980031/0.00463138427736821/0.00123017603187884/0.0419879911596837/0.0415587506918446/0.000992375585154476/0.0099050625188164/0.0138476346936278}],D4:0.5[&model=LG+F{0.0120342614028674/0.0129228112745198/0.104182952570986/0.0741539395986435/0.0019103550171044/0.134189470145432/0.179449970731526/0.00329082433868915/0.0247335193723121/0.0148760382680169/0.0175280100893707/0.293041475329771/0.0135336970980031/0.00463138427736821/0.00123017603187884/0.0419879911596837/0.0415587506918446/0.000992375585154476/0.0099050625188164/0.0138476346936278}]):0.001[&model=LG+F{0.0120342614028674/0.0129228112745198/0.104182952570986/0.0741539395986435/0.0019103550171044/0.134189470145432/0.179449970731526/0.00329082433868915/0.0247335193723121/0.0148760382680169/0.0175280100893707/0.293041475329771/0.0135336970980031/0.00463138427736821/0.00123017603187884/0.0419879911596837/0.0415587506918446/0.000992375585154476/0.0099050625188164/0.0138476346936278}]):0.5[&model=LG+F{0.0120342614028674/0.0129228112745198/0.104182952570986/0.0741539395986435/0.0019103550171044/0.134189470145432/0.179449970731526/0.00329082433868915/0.0247335193723121/0.0148760382680169/0.0175280100893707/0.293041475329771/0.0135336970980031/0.00463138427736821/0.00123017603187884/0.0419879911596837/0.0415587506918446/0.000992375585154476/0.0099050625188164/0.0138476346936278}]):0.25[&model=LG+F{0.093983407540525/0.100922673849605/0.0464687003827852/0.0801810255434189/0.00206562490479263/0.145096125595269/0.194035310394398/0.0257001966812527/0.0267438110409751/0.00663515621414475/0.018952652176107/0.130705227494395/0.00603643206492901/0.00206573535335282/0.00960724812933735/0.0454006922614403/0.0449365639750357/0.00107303391529304/0.00441795294816608/0.0149731431275975}]);
```
