## Supplementary material for "Modeling site-and-branch-heterogeneity with GFmix": C20pi20.nex.log

```
IQ-TREE version 3.0.0 for Linux x86 64-bit built Apr  3 2025
Developed by Bui Quang Minh, Thomas Wong, Nhan Ly-Trong, Huaiyan Ren
Contributed by Lam-Tung Nguyen, Dominik Schrempf, Chris Bielow,
Olga Chernomor, Michael Woodhams, Diep Thi Hoang, Heiko Schmidt

Host:    perun22 (AVX2, FMA3, 2003 GB RAM)
Command: iqtree3 --alisim /misc/scratch2/cmccarthy/ScriptsForSystBiol/Simulations/046/C20pi20 -t /misc/scratch2/cmccarthy/ScriptsForSystBiol/Simulations/046/C20pi20.nwk -p /misc/scratch2/cmccarthy/ScriptsForSystBiol/Simulations/046/C20pi20.nex -af fasta -quiet
Seed:    210527 (Using SPRNG - Scalable Parallel Random Number Generator)
Time:    Tue Jun 24 13:40:09 2025
Kernel:  AVX+FMA - 1 threads (128 CPU cores detected)

Reading partition model file /misc/scratch2/cmccarthy/ScriptsForSystBiol/Simulations/046/C20pi20.nex ...

Loading 4 partitions...
Subset	Type	Model	Name
1	AA	LG+F{0.0648662842371415,0.0155026043618783,0.0439643234766829,0.293211901210794,0.0011075571750467,0.0595281632920983,0.338521962952023,0.032942333752216,0.0139123262967176,0.00273093542648107,0.0062301235390364,0.0325078983035047,0.0024419952171851,0.00152400147733098,0.0174967794765199,0.0356268470136554,0.0248701850222376,0.000862134970895543,0.00342761440342954,0.00872391825174105}	C20pi20_1
2	AA	LG+F{0.0648662842371415,0.0155026043618783,0.0439643234766829,0.293211901210794,0.0011075571750467,0.0595281632920983,0.338521962952023,0.032942333752216,0.0139123262967176,0.00273093542648107,0.0062301235390364,0.0325078983035047,0.0024419952171851,0.00152400147733098,0.0174967794765199,0.0356268470136554,0.0248701850222376,0.000862134970895543,0.00342761440342954,0.00872391825174105}	C20pi20_2
3	AA	LG+F{0.0648662842371415,0.0155026043618783,0.0439643234766829,0.293211901210794,0.0011075571750467,0.0595281632920983,0.338521962952023,0.032942333752216,0.0139123262967176,0.00273093542648107,0.0062301235390364,0.0325078983035047,0.0024419952171851,0.00152400147733098,0.0174967794765199,0.0356268470136554,0.0248701850222376,0.000862134970895543,0.00342761440342954,0.00872391825174105}	C20pi20_3
4	AA	LG+F{0.0648662842371415,0.0155026043618783,0.0439643234766829,0.293211901210794,0.0011075571750467,0.0595281632920983,0.338521962952023,0.032942333752216,0.0139123262967176,0.00273093542648107,0.0062301235390364,0.0325078983035047,0.0024419952171851,0.00152400147733098,0.0174967794765199,0.0356268470136554,0.0248701850222376,0.000862134970895543,0.00342761440342954,0.00872391825174105}	C20pi20_4

[Alignment Simulator] Executing
Reading partition model file /misc/scratch2/cmccarthy/ScriptsForSystBiol/Simulations/046/C20pi20.nex ...

Loading 4 partitions...
Subset	Type	Model	Name
1	AA	LG+F{0.0648662842371415,0.0155026043618783,0.0439643234766829,0.293211901210794,0.0011075571750467,0.0595281632920983,0.338521962952023,0.032942333752216,0.0139123262967176,0.00273093542648107,0.0062301235390364,0.0325078983035047,0.0024419952171851,0.00152400147733098,0.0174967794765199,0.0356268470136554,0.0248701850222376,0.000862134970895543,0.00342761440342954,0.00872391825174105}	C20pi20_1
2	AA	LG+F{0.0648662842371415,0.0155026043618783,0.0439643234766829,0.293211901210794,0.0011075571750467,0.0595281632920983,0.338521962952023,0.032942333752216,0.0139123262967176,0.00273093542648107,0.0062301235390364,0.0325078983035047,0.0024419952171851,0.00152400147733098,0.0174967794765199,0.0356268470136554,0.0248701850222376,0.000862134970895543,0.00342761440342954,0.00872391825174105}	C20pi20_2
3	AA	LG+F{0.0648662842371415,0.0155026043618783,0.0439643234766829,0.293211901210794,0.0011075571750467,0.0595281632920983,0.338521962952023,0.032942333752216,0.0139123262967176,0.00273093542648107,0.0062301235390364,0.0325078983035047,0.0024419952171851,0.00152400147733098,0.0174967794765199,0.0356268470136554,0.0248701850222376,0.000862134970895543,0.00342761440342954,0.00872391825174105}	C20pi20_3
4	AA	LG+F{0.0648662842371415,0.0155026043618783,0.0439643234766829,0.293211901210794,0.0011075571750467,0.0595281632920983,0.338521962952023,0.032942333752216,0.0139123262967176,0.00273093542648107,0.0062301235390364,0.0325078983035047,0.0024419952171851,0.00152400147733098,0.0174967794765199,0.0356268470136554,0.0248701850222376,0.000862134970895543,0.00342761440342954,0.00872391825174105}	C20pi20_4

WARNING: Normalizing State frequencies so that sum of them equals to 1
WARNING: Normalizing State frequencies so that sum of them equals to 1
WARNING: Normalizing State frequencies so that sum of them equals to 1
WARNING: Normalizing State frequencies so that sum of them equals to 1
 - Time spent on Loading trees: 0.029
WARNING: Partitions' rates are normalized so that sum of (partition_rate*partition_sequence_length) of all partitions is 1.
 - Tree filepath: /misc/scratch2/cmccarthy/ScriptsForSystBiol/Simulations/046/C20pi20.nwk
 - Length of output sequences: 1000
 - Model: Partition model
 - Number of output datasets: 1
 - Number of threads: 1
WARNING: The sequence_length is now set equally to the total length of all partitions
WARNING: Normalizing State frequencies so that sum of them equals to 1
Simulating a sequence with branch-specific model named LG
WARNING: Normalizing State frequencies so that sum of them equals to 1
Simulating a sequence with branch-specific model named LG
WARNING: Normalizing State frequencies so that sum of them equals to 1
Simulating a sequence with branch-specific model named LG
WARNING: Normalizing State frequencies so that sum of them equals to 1
Simulating a sequence with branch-specific model named LG
WARNING: Normalizing State frequencies so that sum of them equals to 1
Simulating a sequence with branch-specific model named LG
WARNING: Normalizing State frequencies so that sum of them equals to 1
Simulating a sequence with branch-specific model named LG
WARNING: Normalizing State frequencies so that sum of them equals to 1
Simulating a sequence with branch-specific model named LG
WARNING: Normalizing State frequencies so that sum of them equals to 1
Simulating a sequence with branch-specific model named LG
Simulating a sequence with branch-specific model named LG
Simulating a sequence with branch-specific model named LG
Simulating a sequence with branch-specific model named LG
Simulating a sequence with branch-specific model named LG
Simulating a sequence with branch-specific model named LG
Simulating a sequence with branch-specific model named LG
Simulating a sequence with branch-specific model named LG
WARNING: Normalizing State frequencies so that sum of them equals to 1
Simulating a sequence with branch-specific model named LG
WARNING: Normalizing State frequencies so that sum of them equals to 1
Simulating a sequence with branch-specific model named LG
WARNING: Normalizing State frequencies so that sum of them equals to 1
Simulating a sequence with branch-specific model named LG
WARNING: Normalizing State frequencies so that sum of them equals to 1
Simulating a sequence with branch-specific model named LG
WARNING: Normalizing State frequencies so that sum of them equals to 1
Simulating a sequence with branch-specific model named LG
WARNING: Normalizing State frequencies so that sum of them equals to 1
Simulating a sequence with branch-specific model named LG
WARNING: Normalizing State frequencies so that sum of them equals to 1
Simulating a sequence with branch-specific model named LG
WARNING: Normalizing State frequencies so that sum of them equals to 1
Simulating a sequence with branch-specific model named LG
Simulating a sequence with branch-specific model named LG
Simulating a sequence with branch-specific model named LG
Simulating a sequence with branch-specific model named LG
Simulating a sequence with branch-specific model named LG
Simulating a sequence with branch-specific model named LG
Simulating a sequence with branch-specific model named LG
Simulating a sequence with branch-specific model named LG
WARNING: Normalizing State frequencies so that sum of them equals to 1
Simulating a sequence with branch-specific model named LG
WARNING: Normalizing State frequencies so that sum of them equals to 1
Simulating a sequence with branch-specific model named LG
WARNING: Normalizing State frequencies so that sum of them equals to 1
Simulating a sequence with branch-specific model named LG
WARNING: Normalizing State frequencies so that sum of them equals to 1
Simulating a sequence with branch-specific model named LG
WARNING: Normalizing State frequencies so that sum of them equals to 1
Simulating a sequence with branch-specific model named LG
WARNING: Normalizing State frequencies so that sum of them equals to 1
Simulating a sequence with branch-specific model named LG
WARNING: Normalizing State frequencies so that sum of them equals to 1
Simulating a sequence with branch-specific model named LG
WARNING: Normalizing State frequencies so that sum of them equals to 1
Simulating a sequence with branch-specific model named LG
Simulating a sequence with branch-specific model named LG
Simulating a sequence with branch-specific model named LG
Simulating a sequence with branch-specific model named LG
Simulating a sequence with branch-specific model named LG
Simulating a sequence with branch-specific model named LG
Simulating a sequence with branch-specific model named LG
Simulating a sequence with branch-specific model named LG
WARNING: Normalizing State frequencies so that sum of them equals to 1
Simulating a sequence with branch-specific model named LG
WARNING: Normalizing State frequencies so that sum of them equals to 1
Simulating a sequence with branch-specific model named LG
WARNING: Normalizing State frequencies so that sum of them equals to 1
Simulating a sequence with branch-specific model named LG
WARNING: Normalizing State frequencies so that sum of them equals to 1
Simulating a sequence with branch-specific model named LG
WARNING: Normalizing State frequencies so that sum of them equals to 1
Simulating a sequence with branch-specific model named LG
WARNING: Normalizing State frequencies so that sum of them equals to 1
Simulating a sequence with branch-specific model named LG
WARNING: Normalizing State frequencies so that sum of them equals to 1
Simulating a sequence with branch-specific model named LG
WARNING: Normalizing State frequencies so that sum of them equals to 1
Simulating a sequence with branch-specific model named LG
Simulating a sequence with branch-specific model named LG
Simulating a sequence with branch-specific model named LG
Simulating a sequence with branch-specific model named LG
Simulating a sequence with branch-specific model named LG
Simulating a sequence with branch-specific model named LG
Simulating a sequence with branch-specific model named LG
Simulating a sequence with branch-specific model named LG
WARNING: Normalizing State frequencies so that sum of them equals to 1
Simulating a sequence with branch-specific model named LG
WARNING: Normalizing State frequencies so that sum of them equals to 1
Simulating a sequence with branch-specific model named LG
WARNING: Normalizing State frequencies so that sum of them equals to 1
Simulating a sequence with branch-specific model named LG
WARNING: Normalizing State frequencies so that sum of them equals to 1
Simulating a sequence with branch-specific model named LG
WARNING: Normalizing State frequencies so that sum of them equals to 1
Simulating a sequence with branch-specific model named LG
WARNING: Normalizing State frequencies so that sum of them equals to 1
Simulating a sequence with branch-specific model named LG
WARNING: Normalizing State frequencies so that sum of them equals to 1
Simulating a sequence with branch-specific model named LG
WARNING: Normalizing State frequencies so that sum of them equals to 1
Simulating a sequence with branch-specific model named LG
Simulating a sequence with branch-specific model named LG
Simulating a sequence with branch-specific model named LG
Simulating a sequence with branch-specific model named LG
Simulating a sequence with branch-specific model named LG
Simulating a sequence with branch-specific model named LG
Simulating a sequence with branch-specific model named LG
Simulating a sequence with branch-specific model named LG
WARNING: Normalizing State frequencies so that sum of them equals to 1
Simulating a sequence with branch-specific model named LG
WARNING: Normalizing State frequencies so that sum of them equals to 1
Simulating a sequence with branch-specific model named LG
WARNING: Normalizing State frequencies so that sum of them equals to 1
Simulating a sequence with branch-specific model named LG
WARNING: Normalizing State frequencies so that sum of them equals to 1
Simulating a sequence with branch-specific model named LG
WARNING: Normalizing State frequencies so that sum of them equals to 1
Simulating a sequence with branch-specific model named LG
WARNING: Normalizing State frequencies so that sum of them equals to 1
Simulating a sequence with branch-specific model named LG
WARNING: Normalizing State frequencies so that sum of them equals to 1
Simulating a sequence with branch-specific model named LG
WARNING: Normalizing State frequencies so that sum of them equals to 1
Simulating a sequence with branch-specific model named LG
Simulating a sequence with branch-specific model named LG
Simulating a sequence with branch-specific model named LG
Simulating a sequence with branch-specific model named LG
Simulating a sequence with branch-specific model named LG
Simulating a sequence with branch-specific model named LG
Simulating a sequence with branch-specific model named LG
Simulating a sequence with branch-specific model named LG
WARNING: Normalizing State frequencies so that sum of them equals to 1
Simulating a sequence with branch-specific model named LG
WARNING: Normalizing State frequencies so that sum of them equals to 1
Simulating a sequence with branch-specific model named LG
WARNING: Normalizing State frequencies so that sum of them equals to 1
Simulating a sequence with branch-specific model named LG
WARNING: Normalizing State frequencies so that sum of them equals to 1
Simulating a sequence with branch-specific model named LG
WARNING: Normalizing State frequencies so that sum of them equals to 1
Simulating a sequence with branch-specific model named LG
WARNING: Normalizing State frequencies so that sum of them equals to 1
Simulating a sequence with branch-specific model named LG
WARNING: Normalizing State frequencies so that sum of them equals to 1
Simulating a sequence with branch-specific model named LG
WARNING: Normalizing State frequencies so that sum of them equals to 1
Simulating a sequence with branch-specific model named LG
Simulating a sequence with branch-specific model named LG
Simulating a sequence with branch-specific model named LG
Simulating a sequence with branch-specific model named LG
Simulating a sequence with branch-specific model named LG
Simulating a sequence with branch-specific model named LG
Simulating a sequence with branch-specific model named LG
Simulating a sequence with branch-specific model named LG
WARNING: Normalizing State frequencies so that sum of them equals to 1
Simulating a sequence with branch-specific model named LG
WARNING: Normalizing State frequencies so that sum of them equals to 1
Simulating a sequence with branch-specific model named LG
WARNING: Normalizing State frequencies so that sum of them equals to 1
Simulating a sequence with branch-specific model named LG
WARNING: Normalizing State frequencies so that sum of them equals to 1
Simulating a sequence with branch-specific model named LG
WARNING: Normalizing State frequencies so that sum of them equals to 1
Simulating a sequence with branch-specific model named LG
WARNING: Normalizing State frequencies so that sum of them equals to 1
Simulating a sequence with branch-specific model named LG
WARNING: Normalizing State frequencies so that sum of them equals to 1
Simulating a sequence with branch-specific model named LG
WARNING: Normalizing State frequencies so that sum of them equals to 1
Simulating a sequence with branch-specific model named LG
Simulating a sequence with branch-specific model named LG
Simulating a sequence with branch-specific model named LG
Simulating a sequence with branch-specific model named LG
Simulating a sequence with branch-specific model named LG
Simulating a sequence with branch-specific model named LG
Simulating a sequence with branch-specific model named LG
Simulating a sequence with branch-specific model named LG
 - Time spent on merging partitions: 0.000
SUBSTITUTION PROCESS
--------------------

Edge-linked-proportional partition model with separate substitution models and separate rates across sites

  ID  Model           Speed  Parameters
   1  LG             0.034  LG
   2  LG             0.256  LG
   3  LG             0.832  LG
   4  LG             2.936  LG

An alignment written to /misc/scratch2/cmccarthy/ScriptsForSystBiol/Simulations/046/C20pi20.fa
Screen log file: /misc/scratch2/cmccarthy/ScriptsForSystBiol/Simulations/046/C20pi20.nex.log
[Alignment Simulator] Done
Simulation CPU time: 0.771 sec (0h:0m:0s)
Simulation wall-clock time: 0.836 sec (0h:0m:0s)

Date and Time: Tue Jun 24 13:40:10 2025
```
