## Supplementary material for "Modeling site-and-branch-heterogeneity with GFmix": C20pi20.nwk

```
((((A1:0.5[&model=LG+F{0.0648662842371415/0.0155026043618783/0.0439643234766829/0.293211901210794/0.0011075571750467/0.0595281632920983/0.338521962952023/0.032942333752216/0.0139123262967176/0.00273093542648107/0.0062301235390364/0.0325078983035047/0.0024419952171851/0.00152400147733098/0.0174967794765199/0.0356268470136554/0.0248701850222376/0.000862134970895543/0.00342761440342954/0.00872391825174105}],A2:0.5[&model=LG+F{0.0648662842371415/0.0155026043618783/0.0439643234766829/0.293211901210794/0.0011075571750467/0.0595281632920983/0.338521962952023/0.032942333752216/0.0139123262967176/0.00273093542648107/0.0062301235390364/0.0325078983035047/0.0024419952171851/0.00152400147733098/0.0174967794765199/0.0356268470136554/0.0248701850222376/0.000862134970895543/0.00342761440342954/0.00872391825174105}]):0.001[&model=LG+F{0.0648662842371415/0.0155026043618783/0.0439643234766829/0.293211901210794/0.0011075571750467/0.0595281632920983/0.338521962952023/0.032942333752216/0.0139123262967176/0.00273093542648107/0.0062301235390364/0.0325078983035047/0.0024419952171851/0.00152400147733098/0.0174967794765199/0.0356268470136554/0.0248701850222376/0.000862134970895543/0.00342761440342954/0.00872391825174105}],(A3:0.5[&model=LG+F{0.0648662842371415/0.0155026043618783/0.0439643234766829/0.293211901210794/0.0011075571750467/0.0595281632920983/0.338521962952023/0.032942333752216/0.0139123262967176/0.00273093542648107/0.0062301235390364/0.0325078983035047/0.0024419952171851/0.00152400147733098/0.0174967794765199/0.0356268470136554/0.0248701850222376/0.000862134970895543/0.00342761440342954/0.00872391825174105}],A4:0.5[&model=LG+F{0.0648662842371415/0.0155026043618783/0.0439643234766829/0.293211901210794/0.0011075571750467/0.0595281632920983/0.338521962952023/0.032942333752216/0.0139123262967176/0.00273093542648107/0.0062301235390364/0.0325078983035047/0.0024419952171851/0.00152400147733098/0.0174967794765199/0.0356268470136554/0.0248701850222376/0.000862134970895543/0.00342761440342954/0.00872391825174105}]):0.001[&model=LG+F{0.0648662842371415/0.0155026043618783/0.0439643234766829/0.293211901210794/0.0011075571750467/0.0595281632920983/0.338521962952023/0.032942333752216/0.0139123262967176/0.00273093542648107/0.0062301235390364/0.0325078983035047/0.0024419952171851/0.00152400147733098/0.0174967794765199/0.0356268470136554/0.0248701850222376/0.000862134970895543/0.00342761440342954/0.00872391825174105}]):0.5[&model=LG+F{0.0648662842371415/0.0155026043618783/0.0439643234766829/0.293211901210794/0.0011075571750467/0.0595281632920983/0.338521962952023/0.032942333752216/0.0139123262967176/0.00273093542648107/0.0062301235390364/0.0325078983035047/0.0024419952171851/0.00152400147733098/0.0174967794765199/0.0356268470136554/0.0248701850222376/0.000862134970895543/0.00342761440342954/0.00872391825174105}],((B1:0.5[&model=LG+F{0.00888647855556841/0.00212380842894669/0.105457859511105/0.290125992288287/0.00109590068854479/0.0589016590830775/0.334959188243273/0.00451299694289913/0.0137659060058816/0.00655073436288596/0.00616455459815084/0.0779771665111711/0.00585764929778302/0.00365564441759979/0.00239700419776126/0.0352518922296707/0.0246084387372211/0.000853061430605719/0.00822186831572248/0.00863210336612043}],B2:0.5[&model=LG+F{0.00888647855556841/0.00212380842894669/0.105457859511105/0.290125992288287/0.00109590068854479/0.0589016590830775/0.334959188243273/0.00451299694289913/0.0137659060058816/0.00655073436288596/0.00616455459815084/0.0779771665111711/0.00585764929778302/0.00365564441759979/0.00239700419776126/0.0352518922296707/0.0246084387372211/0.000853061430605719/0.00822186831572248/0.00863210336612043}]):0.001[&model=LG+F{0.00888647855556841/0.00212380842894669/0.105457859511105/0.290125992288287/0.00109590068854479/0.0589016590830775/0.334959188243273/0.00451299694289913/0.0137659060058816/0.00655073436288596/0.00616455459815084/0.0779771665111711/0.00585764929778302/0.00365564441759979/0.00239700419776126/0.0352518922296707/0.0246084387372211/0.000853061430605719/0.00822186831572248/0.00863210336612043}],(B3:0.5[&model=LG+F{0.00888647855556841/0.00212380842894669/0.105457859511105/0.290125992288287/0.00109590068854479/0.0589016590830775/0.334959188243273/0.00451299694289913/0.0137659060058816/0.00655073436288596/0.00616455459815084/0.0779771665111711/0.00585764929778302/0.00365564441759979/0.00239700419776126/0.0352518922296707/0.0246084387372211/0.000853061430605719/0.00822186831572248/0.00863210336612043}],B4:0.5[&model=LG+F{0.00888647855556841/0.00212380842894669/0.105457859511105/0.290125992288287/0.00109590068854479/0.0589016590830775/0.334959188243273/0.00451299694289913/0.0137659060058816/0.00655073436288596/0.00616455459815084/0.0779771665111711/0.00585764929778302/0.00365564441759979/0.00239700419776126/0.0352518922296707/0.0246084387372211/0.000853061430605719/0.00822186831572248/0.00863210336612043}]):0.001[&model=LG+F{0.00888647855556841/0.00212380842894669/0.105457859511105/0.290125992288287/0.00109590068854479/0.0589016590830775/0.334959188243273/0.00451299694289913/0.0137659060058816/0.00655073436288596/0.00616455459815084/0.0779771665111711/0.00585764929778302/0.00365564441759979/0.00239700419776126/0.0352518922296707/0.0246084387372211/0.000853061430605719/0.00822186831572248/0.00863210336612043}]):0.5[&model=LG+F{0.00888647855556841/0.00212380842894669/0.105457859511105/0.290125992288287/0.00109590068854479/0.0589016590830775/0.334959188243273/0.00451299694289913/0.0137659060058816/0.00655073436288596/0.00616455459815084/0.0779771665111711/0.00585764929778302/0.00365564441759979/0.00239700419776126/0.0352518922296707/0.0246084387372211/0.000853061430605719/0.00822186831572248/0.00863210336612043}]):0.25[&model=LG+F{0.0648662842371415/0.0155026043618783/0.0439643234766829/0.293211901210794/0.0011075571750467/0.0595281632920983/0.338521962952023/0.032942333752216/0.0139123262967176/0.00273093542648107/0.0062301235390364/0.0325078983035047/0.0024419952171851/0.00152400147733098/0.0174967794765199/0.0356268470136554/0.0248701850222376/0.000862134970895543/0.00342761440342954/0.00872391825174105}],(((C1:0.5[&model=LG+F{0.0648662842371415/0.0155026043618783/0.0439643234766829/0.293211901210794/0.0011075571750467/0.0595281632920983/0.338521962952023/0.032942333752216/0.0139123262967176/0.00273093542648107/0.0062301235390364/0.0325078983035047/0.0024419952171851/0.00152400147733098/0.0174967794765199/0.0356268470136554/0.0248701850222376/0.000862134970895543/0.00342761440342954/0.00872391825174105}],C2:0.5[&model=LG+F{0.0648662842371415/0.0155026043618783/0.0439643234766829/0.293211901210794/0.0011075571750467/0.0595281632920983/0.338521962952023/0.032942333752216/0.0139123262967176/0.00273093542648107/0.0062301235390364/0.0325078983035047/0.0024419952171851/0.00152400147733098/0.0174967794765199/0.0356268470136554/0.0248701850222376/0.000862134970895543/0.00342761440342954/0.00872391825174105}]):0.001[&model=LG+F{0.0648662842371415/0.0155026043618783/0.0439643234766829/0.293211901210794/0.0011075571750467/0.0595281632920983/0.338521962952023/0.032942333752216/0.0139123262967176/0.00273093542648107/0.0062301235390364/0.0325078983035047/0.0024419952171851/0.00152400147733098/0.0174967794765199/0.0356268470136554/0.0248701850222376/0.000862134970895543/0.00342761440342954/0.00872391825174105}],(C3:0.5[&model=LG+F{0.0648662842371415/0.0155026043618783/0.0439643234766829/0.293211901210794/0.0011075571750467/0.0595281632920983/0.338521962952023/0.032942333752216/0.0139123262967176/0.00273093542648107/0.0062301235390364/0.0325078983035047/0.0024419952171851/0.00152400147733098/0.0174967794765199/0.0356268470136554/0.0248701850222376/0.000862134970895543/0.00342761440342954/0.00872391825174105}],C4:0.5[&model=LG+F{0.0648662842371415/0.0155026043618783/0.0439643234766829/0.293211901210794/0.0011075571750467/0.0595281632920983/0.338521962952023/0.032942333752216/0.0139123262967176/0.00273093542648107/0.0062301235390364/0.0325078983035047/0.0024419952171851/0.00152400147733098/0.0174967794765199/0.0356268470136554/0.0248701850222376/0.000862134970895543/0.00342761440342954/0.00872391825174105}]):0.001[&model=LG+F{0.0648662842371415/0.0155026043618783/0.0439643234766829/0.293211901210794/0.0011075571750467/0.0595281632920983/0.338521962952023/0.032942333752216/0.0139123262967176/0.00273093542648107/0.0062301235390364/0.0325078983035047/0.0024419952171851/0.00152400147733098/0.0174967794765199/0.0356268470136554/0.0248701850222376/0.000862134970895543/0.00342761440342954/0.00872391825174105}]):0.5[&model=LG+F{0.0648662842371415/0.0155026043618783/0.0439643234766829/0.293211901210794/0.0011075571750467/0.0595281632920983/0.338521962952023/0.032942333752216/0.0139123262967176/0.00273093542648107/0.0062301235390364/0.0325078983035047/0.0024419952171851/0.00152400147733098/0.0174967794765199/0.0356268470136554/0.0248701850222376/0.000862134970895543/0.00342761440342954/0.00872391825174105}],((D1:0.5[&model=LG+F{0.00888647855556841/0.00212380842894669/0.105457859511105/0.290125992288287/0.00109590068854479/0.0589016590830775/0.334959188243273/0.00451299694289913/0.0137659060058816/0.00655073436288596/0.00616455459815084/0.0779771665111711/0.00585764929778302/0.00365564441759979/0.00239700419776126/0.0352518922296707/0.0246084387372211/0.000853061430605719/0.00822186831572248/0.00863210336612043}],D2:0.5[&model=LG+F{0.00888647855556841/0.00212380842894669/0.105457859511105/0.290125992288287/0.00109590068854479/0.0589016590830775/0.334959188243273/0.00451299694289913/0.0137659060058816/0.00655073436288596/0.00616455459815084/0.0779771665111711/0.00585764929778302/0.00365564441759979/0.00239700419776126/0.0352518922296707/0.0246084387372211/0.000853061430605719/0.00822186831572248/0.00863210336612043}]):0.001[&model=LG+F{0.00888647855556841/0.00212380842894669/0.105457859511105/0.290125992288287/0.00109590068854479/0.0589016590830775/0.334959188243273/0.00451299694289913/0.0137659060058816/0.00655073436288596/0.00616455459815084/0.0779771665111711/0.00585764929778302/0.00365564441759979/0.00239700419776126/0.0352518922296707/0.0246084387372211/0.000853061430605719/0.00822186831572248/0.00863210336612043}],(D3:0.5[&model=LG+F{0.00888647855556841/0.00212380842894669/0.105457859511105/0.290125992288287/0.00109590068854479/0.0589016590830775/0.334959188243273/0.00451299694289913/0.0137659060058816/0.00655073436288596/0.00616455459815084/0.0779771665111711/0.00585764929778302/0.00365564441759979/0.00239700419776126/0.0352518922296707/0.0246084387372211/0.000853061430605719/0.00822186831572248/0.00863210336612043}],D4:0.5[&model=LG+F{0.00888647855556841/0.00212380842894669/0.105457859511105/0.290125992288287/0.00109590068854479/0.0589016590830775/0.334959188243273/0.00451299694289913/0.0137659060058816/0.00655073436288596/0.00616455459815084/0.0779771665111711/0.00585764929778302/0.00365564441759979/0.00239700419776126/0.0352518922296707/0.0246084387372211/0.000853061430605719/0.00822186831572248/0.00863210336612043}]):0.001[&model=LG+F{0.00888647855556841/0.00212380842894669/0.105457859511105/0.290125992288287/0.00109590068854479/0.0589016590830775/0.334959188243273/0.00451299694289913/0.0137659060058816/0.00655073436288596/0.00616455459815084/0.0779771665111711/0.00585764929778302/0.00365564441759979/0.00239700419776126/0.0352518922296707/0.0246084387372211/0.000853061430605719/0.00822186831572248/0.00863210336612043}]):0.5[&model=LG+F{0.00888647855556841/0.00212380842894669/0.105457859511105/0.290125992288287/0.00109590068854479/0.0589016590830775/0.334959188243273/0.00451299694289913/0.0137659060058816/0.00655073436288596/0.00616455459815084/0.0779771665111711/0.00585764929778302/0.00365564441759979/0.00239700419776126/0.0352518922296707/0.0246084387372211/0.000853061430605719/0.00822186831572248/0.00863210336612043}]):0.25[&model=LG+F{0.0648662842371415/0.0155026043618783/0.0439643234766829/0.293211901210794/0.0011075571750467/0.0595281632920983/0.338521962952023/0.032942333752216/0.0139123262967176/0.00273093542648107/0.0062301235390364/0.0325078983035047/0.0024419952171851/0.00152400147733098/0.0174967794765199/0.0356268470136554/0.0248701850222376/0.000862134970895543/0.00342761440342954/0.00872391825174105}]);
```
