## Supplementary material for "Modeling site-and-branch-heterogeneity with GFmix": 046_downsampled.phy.utreecu

```
2 3 1.1799822486 1.0463027809
1 4 1.0163524891 0.4778324198
0 5 1.1235160226 0.0000000000
```
