## Supplementary material for "Modeling site-and-branch-heterogeneity with GFmix": 046_downsampled_iqtree.ckp

```
--- # IQ-TREE Checkpoint ver >= 1.6
CandidateSet:
 0: -75797.7954662 (0:1.1235160226,1:1.0163524891,(2:1.1799822486,3:1.0463027809):0.4778324198);
PhyloTree:
 newick: (0:1.1235160226,1:1.0163524891,(2:1.1799822486,3:1.0463027809):0.4778324198);
RateGamma:
 gamma_shape: 0.4929547665
StopRule:
 curIteration: 0
 start_real_time: 39402688.41
 time_vec: 
boot_consense_logl: 0
contree_rfdist: -1
finished: true
finishedModelInit: true
initTree: ((0:0.5141466580,1:0.5120119877):0.3138285954,(2:0.5208279009,3:0.5181958679):0.3138285954):0;
iqtree:
 command:  -s Simulations/046_downsampled.phy -m LG+C20+G -te sim_topologies/4_taxa.tree -nt 30 --prefix Simulations/046_downsampled_iqtree/046_downsampled_iqtree
 seed: 570535
 start_time: 1750784675
 version: 3.0.0
```
