## Supplementary material for "Modeling site-and-branch-heterogeneity with GFmix": 046_downsampled_iqtree.treefile

```
(A:1.1235160226,B:1.0163524891,(C:1.1799822486,D:1.0463027809):0.4778324198);
```
