## Supplementary material for "Modeling site-and-branch-heterogeneity with GFmix": GFF.iterations

```
Warning message:
In readLines(rootfile) :
  incomplete final line found on 'sim_topologies/4_taxa.rootfile'
    5

At X0         0 variables are exactly at the bounds

At iterate    0    f=  7.57978D+04    |proj g|=  1.06043D+03

At iterate    1    f=  7.57968D+04    |proj g|=  1.10556D+02

At iterate    2    f=  7.57461D+04    |proj g|=  9.89968D+01

At iterate    3    f=  7.57257D+04    |proj g|=  4.57892D+02

At iterate    4    f=  7.57076D+04    |proj g|=  6.63301D+02

At iterate    5    f=  7.56221D+04    |proj g|=  1.51797D+03

At iterate    6    f=  7.54808D+04    |proj g|=  1.95828D+03

At iterate    7    f=  7.52043D+04    |proj g|=  2.99574D+03

At iterate    8    f=  7.50450D+04    |proj g|=  4.09819D+02

At iterate    9    f=  7.49572D+04    |proj g|=  1.26218D+03

At iterate   10    f=  7.48610D+04    |proj g|=  1.53615D+03

At iterate   11    f=  7.48109D+04    |proj g|=  7.56045D+02

At iterate   12    f=  7.47691D+04    |proj g|=  5.15866D+02

At iterate   13    f=  7.47520D+04    |proj g|=  2.36800D+02

At iterate   14    f=  7.47422D+04    |proj g|=  9.94265D+01

At iterate   15    f=  7.47317D+04    |proj g|=  2.35855D+02

At iterate   16    f=  7.47241D+04    |proj g|=  3.44014D+02

At iterate   17    f=  7.47166D+04    |proj g|=  4.73407D+02

At iterate   18    f=  7.47044D+04    |proj g|=  3.13267D+02

At iterate   19    f=  7.46955D+04    |proj g|=  3.02840D+02

At iterate   20    f=  7.46890D+04    |proj g|=  1.62564D+02

At iterate   21    f=  7.46843D+04    |proj g|=  1.18711D+02

At iterate   22    f=  7.46788D+04    |proj g|=  2.81266D+02

At iterate   23    f=  7.46753D+04    |proj g|=  2.97247D+02

At iterate   24    f=  7.46717D+04    |proj g|=  1.61989D+02

At iterate   25    f=  7.46692D+04    |proj g|=  1.91509D+02

At iterate   26    f=  7.46678D+04    |proj g|=  1.15182D+02

At iterate   27    f=  7.46656D+04    |proj g|=  8.46602D+01

At iterate   28    f=  7.46634D+04    |proj g|=  6.90546D+01

At iterate   29    f=  7.46622D+04    |proj g|=  4.91311D+02

At iterate   30    f=  7.46594D+04    |proj g|=  4.94478D+01

At iterate   31    f=  7.46588D+04    |proj g|=  5.30295D+01

At iterate   32    f=  7.46578D+04    |proj g|=  8.78705D+01

At iterate   33    f=  7.46565D+04    |proj g|=  9.87937D+01

At iterate   34    f=  7.46552D+04    |proj g|=  2.68969D+02

At iterate   35    f=  7.46537D+04    |proj g|=  7.59089D+01

At iterate   36    f=  7.46533D+04    |proj g|=  3.41323D+01

At iterate   37    f=  7.46528D+04    |proj g|=  6.58005D+01

At iterate   38    f=  7.46524D+04    |proj g|=  2.49762D+01

At iterate   39    f=  7.46518D+04    |proj g|=  3.12054D+01

At iterate   40    f=  7.46508D+04    |proj g|=  6.08254D+01

At iterate   41    f=  7.46504D+04    |proj g|=  6.05623D+01

At iterate   42    f=  7.46499D+04    |proj g|=  1.35931D+02

At iterate   43    f=  7.46492D+04    |proj g|=  3.06890D+01

At iterate   44    f=  7.46488D+04    |proj g|=  3.86374D+01

At iterate   45    f=  7.46481D+04    |proj g|=  7.91456D+01

At iterate   46    f=  7.46478D+04    |proj g|=  1.99163D+01

At iterate   47    f=  7.46474D+04    |proj g|=  3.95797D+01

At iterate   48    f=  7.46471D+04    |proj g|=  4.12253D+01

At iterate   49    f=  7.46469D+04    |proj g|=  4.58807D+01

At iterate   50    f=  7.46464D+04    |proj g|=  4.65760D+01

At iterate   51    f=  7.46459D+04    |proj g|=  4.53819D+01

At iterate   52    f=  7.46457D+04    |proj g|=  5.24016D+01

At iterate   53    f=  7.46455D+04    |proj g|=  2.57554D+01

At iterate   54    f=  7.46454D+04    |proj g|=  3.45294D+01

At iterate   55    f=  7.46451D+04    |proj g|=  3.03287D+01

At iterate   56    f=  7.46447D+04    |proj g|=  1.80425D+02

At iterate   57    f=  7.46442D+04    |proj g|=  1.01080D+02

At iterate   58    f=  7.46438D+04    |proj g|=  3.01939D+01

At iterate   59    f=  7.46436D+04    |proj g|=  1.39613D+01

At iterate   60    f=  7.46434D+04    |proj g|=  3.70241D+01

At iterate   61    f=  7.46433D+04    |proj g|=  2.14800D+01

At iterate   62    f=  7.46433D+04    |proj g|=  2.41298D+01

At iterate   63    f=  7.46432D+04    |proj g|=  1.41113D+01

At iterate   64    f=  7.46431D+04    |proj g|=  5.40725D+01

At iterate   65    f=  7.46431D+04    |proj g|=  2.33089D+01

At iterate   66    f=  7.46430D+04    |proj g|=  1.24887D+01

At iterate   67    f=  7.46430D+04    |proj g|=  1.22113D+01

At iterate   68    f=  7.46430D+04    |proj g|=  2.08369D+01

At iterate   69    f=  7.46429D+04    |proj g|=  2.31855D+01

At iterate   70    f=  7.46429D+04    |proj g|=  2.02297D+01

At iterate   71    f=  7.46428D+04    |proj g|=  1.67678D+01

At iterate   72    f=  7.46428D+04    |proj g|=  1.19429D+01

At iterate   73    f=  7.46428D+04    |proj g|=  3.35862D+01

At iterate   74    f=  7.46427D+04    |proj g|=  2.42251D+01

At iterate   75    f=  7.46427D+04    |proj g|=  1.71573D+01

At iterate   76    f=  7.46426D+04    |proj g|=  5.34852D+00

At iterate   77    f=  7.46426D+04    |proj g|=  3.58104D+01

At iterate   78    f=  7.46426D+04    |proj g|=  5.88119D+00

At iterate   79    f=  7.46426D+04    |proj g|=  1.00552D+01

At iterate   80    f=  7.46425D+04    |proj g|=  1.36599D+01

At iterate   81    f=  7.46425D+04    |proj g|=  4.88779D+01

At iterate   82    f=  7.46425D+04    |proj g|=  2.17925D+01

At iterate   83    f=  7.46425D+04    |proj g|=  1.04796D+01

At iterate   84    f=  7.46425D+04    |proj g|=  6.59731D+00

At iterate   85    f=  7.46424D+04    |proj g|=  3.12450D+00

At iterate   86    f=  7.46424D+04    |proj g|=  2.26221D+01

At iterate   87    f=  7.46424D+04    |proj g|=  8.63144D+00

At iterate   88    f=  7.46424D+04    |proj g|=  1.21348D+01

At iterate   89    f=  7.46424D+04    |proj g|=  1.24616D+01

At iterate   90    f=  7.46424D+04    |proj g|=  1.76857D+01

At iterate   91    f=  7.46423D+04    |proj g|=  1.29955D+01

At iterate   92    f=  7.46423D+04    |proj g|=  7.37655D+00

At iterate   93    f=  7.46423D+04    |proj g|=  4.67438D+00

At iterate   94    f=  7.46423D+04    |proj g|=  2.18917D+01

At iterate   95    f=  7.46423D+04    |proj g|=  4.82247D+00

At iterate   96    f=  7.46423D+04    |proj g|=  4.95356D+00

At iterate   97    f=  7.46423D+04    |proj g|=  6.71329D+00

At iterate   98    f=  7.46423D+04    |proj g|=  2.60417D+01

At iterate   99    f=  7.46423D+04    |proj g|=  9.12500D+00

At iterate  100    f=  7.46423D+04    |proj g|=  4.59854D+00

At iterate  101    f=  7.46423D+04    |proj g|=  4.35749D+00

At iterate  102    f=  7.46423D+04    |proj g|=  3.87297D+00

At iterate  103    f=  7.46422D+04    |proj g|=  7.14729D+00

At iterate  104    f=  7.46422D+04    |proj g|=  1.08767D+01

At iterate  105    f=  7.46422D+04    |proj g|=  6.41023D+00

At iterate  106    f=  7.46422D+04    |proj g|=  7.05309D+00

At iterate  107    f=  7.46422D+04    |proj g|=  5.66854D+00

At iterate  108    f=  7.46422D+04    |proj g|=  1.77816D+01

At iterate  109    f=  7.46422D+04    |proj g|=  6.85030D+00

At iterate  110    f=  7.46422D+04    |proj g|=  6.66254D+00

At iterate  111    f=  7.46421D+04    |proj g|=  6.47787D+00

At iterate  112    f=  7.46421D+04    |proj g|=  1.89144D+01

At iterate  113    f=  7.46421D+04    |proj g|=  1.27149D+01

At iterate  114    f=  7.46421D+04    |proj g|=  1.39153D+01

At iterate  115    f=  7.46421D+04    |proj g|=  1.11355D+01

At iterate  116    f=  7.46421D+04    |proj g|=  6.53000D+01

At iterate  117    f=  7.46420D+04    |proj g|=  9.43922D+00

At iterate  118    f=  7.46420D+04    |proj g|=  6.72186D+00

At iterate  119    f=  7.46420D+04    |proj g|=  5.91509D+00

At iterate  120    f=  7.46420D+04    |proj g|=  2.01387D+01

At iterate  121    f=  7.46419D+04    |proj g|=  1.25089D+01

At iterate  122    f=  7.46419D+04    |proj g|=  8.29172D+00

At iterate  123    f=  7.46419D+04    |proj g|=  7.87773D+00

At iterate  124    f=  7.46419D+04    |proj g|=  2.19158D+01

At iterate  125    f=  7.46418D+04    |proj g|=  1.39361D+01

At iterate  126    f=  7.46418D+04    |proj g|=  1.77709D+01

At iterate  127    f=  7.46418D+04    |proj g|=  1.30068D+01

At iterate  128    f=  7.46418D+04    |proj g|=  3.31113D+01

At iterate  129    f=  7.46417D+04    |proj g|=  1.33366D+01

At iterate  130    f=  7.46417D+04    |proj g|=  8.55202D+00

At iterate  131    f=  7.46417D+04    |proj g|=  1.15267D+01

At iterate  132    f=  7.46417D+04    |proj g|=  2.08785D+01

At iterate  133    f=  7.46416D+04    |proj g|=  2.07918D+01

At iterate  134    f=  7.46416D+04    |proj g|=  7.68540D+01

At iterate  135    f=  7.46415D+04    |proj g|=  2.37476D+01

At iterate  136    f=  7.46415D+04    |proj g|=  5.90327D+00

At iterate  137    f=  7.46414D+04    |proj g|=  7.07707D+00

At iterate  138    f=  7.46414D+04    |proj g|=  1.92522D+01

At iterate  139    f=  7.46414D+04    |proj g|=  1.52315D+01

At iterate  140    f=  7.46413D+04    |proj g|=  1.72446D+01

At iterate  141    f=  7.46413D+04    |proj g|=  1.65851D+01

At iterate  142    f=  7.46413D+04    |proj g|=  6.78361D+01

At iterate  143    f=  7.46413D+04    |proj g|=  1.58335D+01

At iterate  144    f=  7.46412D+04    |proj g|=  9.45424D+00

At iterate  145    f=  7.46412D+04    |proj g|=  8.90334D+00

At iterate  146    f=  7.46412D+04    |proj g|=  7.81576D+00

At iterate  147    f=  7.46411D+04    |proj g|=  2.90110D+01

At iterate  148    f=  7.46410D+04    |proj g|=  1.34418D+01

At iterate  149    f=  7.46410D+04    |proj g|=  1.39279D+01

At iterate  150    f=  7.46410D+04    |proj g|=  2.47541D+01

At iterate  151    f=  7.46409D+04    |proj g|=  2.78628D+01

At iterate  152    f=  7.46409D+04    |proj g|=  1.21074D+01

At iterate  153    f=  7.46408D+04    |proj g|=  1.01294D+01

At iterate  154    f=  7.46408D+04    |proj g|=  1.29180D+01

At iterate  155    f=  7.46408D+04    |proj g|=  3.14044D+01

At iterate  156    f=  7.46407D+04    |proj g|=  1.42974D+01

At iterate  157    f=  7.46407D+04    |proj g|=  1.17927D+01

At iterate  158    f=  7.46407D+04    |proj g|=  1.05326D+01

At iterate  159    f=  7.46407D+04    |proj g|=  8.78469D+00

At iterate  160    f=  7.46406D+04    |proj g|=  2.59871D+01

At iterate  161    f=  7.46406D+04    |proj g|=  1.08867D+01

At iterate  162    f=  7.46406D+04    |proj g|=  1.09174D+01

At iterate  163    f=  7.46405D+04    |proj g|=  1.02262D+01

At iterate  164    f=  7.46405D+04    |proj g|=  1.86984D+01

At iterate  165    f=  7.46405D+04    |proj g|=  9.40388D+00

At iterate  166    f=  7.46405D+04    |proj g|=  5.22620D+00

At iterate  167    f=  7.46405D+04    |proj g|=  9.46512D+00

At iterate  168    f=  7.46404D+04    |proj g|=  2.54355D+01

At iterate  169    f=  7.46404D+04    |proj g|=  1.05565D+01

At iterate  170    f=  7.46404D+04    |proj g|=  6.18752D+00

At iterate  171    f=  7.46404D+04    |proj g|=  5.86240D+00

At iterate  172    f=  7.46404D+04    |proj g|=  1.16868D+01

At iterate  173    f=  7.46404D+04    |proj g|=  9.77337D+00

At iterate  174    f=  7.46404D+04    |proj g|=  6.44652D+00

At iterate  175    f=  7.46404D+04    |proj g|=  7.33159D+00

At iterate  176    f=  7.46403D+04    |proj g|=  4.67558D+00

At iterate  177    f=  7.46403D+04    |proj g|=  1.34184D+01

At iterate  178    f=  7.46403D+04    |proj g|=  1.81682D+01

At iterate  179    f=  7.46403D+04    |proj g|=  8.43704D+00

At iterate  180    f=  7.46403D+04    |proj g|=  7.50192D+00

At iterate  181    f=  7.46403D+04    |proj g|=  4.35178D+00

At iterate  182    f=  7.46403D+04    |proj g|=  1.08387D+01

At iterate  183    f=  7.46403D+04    |proj g|=  4.98320D+00

At iterate  184    f=  7.46403D+04    |proj g|=  4.77878D+00

At iterate  185    f=  7.46403D+04    |proj g|=  3.36113D+00

At iterate  186    f=  7.46403D+04    |proj g|=  5.62176D+00

At iterate  187    f=  7.46403D+04    |proj g|=  4.44843D+00

At iterate  188    f=  7.46402D+04    |proj g|=  8.21610D+00

At iterate  189    f=  7.46402D+04    |proj g|=  5.13220D+00

At iterate  190    f=  7.46402D+04    |proj g|=  2.57056D+01

At iterate  191    f=  7.46402D+04    |proj g|=  1.19850D+01

At iterate  192    f=  7.46402D+04    |proj g|=  5.29219D+00

At iterate  193    f=  7.46402D+04    |proj g|=  2.65258D+00

At iterate  194    f=  7.46402D+04    |proj g|=  2.49286D+00

At iterate  195    f=  7.46402D+04    |proj g|=  5.31106D+00

At iterate  196    f=  7.46402D+04    |proj g|=  3.57465D+00

At iterate  197    f=  7.46402D+04    |proj g|=  4.94945D+00

At iterate  198    f=  7.46402D+04    |proj g|=  4.74800D+00

At iterate  199    f=  7.46402D+04    |proj g|=  2.76976D+00

At iterate  200    f=  7.46402D+04    |proj g|=  4.36675D+00

At iterate  201    f=  7.46402D+04    |proj g|=  2.37271D+00

At iterate  202    f=  7.46402D+04    |proj g|=  2.61180D+00

At iterate  203    f=  7.46402D+04    |proj g|=  2.42456D+00

At iterate  204    f=  7.46402D+04    |proj g|=  3.99239D+00

At iterate  205    f=  7.46402D+04    |proj g|=  5.34105D+00

At iterate  206    f=  7.46402D+04    |proj g|=  3.84219D+00

At iterate  207    f=  7.46402D+04    |proj g|=  1.21298D+01

At iterate  208    f=  7.46402D+04    |proj g|=  4.96512D+00

At iterate  209    f=  7.46402D+04    |proj g|=  4.67049D+00

At iterate  210    f=  7.46402D+04    |proj g|=  4.07328D+00

At iterate  211    f=  7.46402D+04    |proj g|=  3.42198D+00

At iterate  212    f=  7.46402D+04    |proj g|=  7.94771D+00

At iterate  213    f=  7.46401D+04    |proj g|=  2.86636D+00

At iterate  214    f=  7.46401D+04    |proj g|=  5.59192D+00

At iterate  215    f=  7.46401D+04    |proj g|=  4.48094D+00

At iterate  216    f=  7.46401D+04    |proj g|=  5.22914D+00

At iterate  217    f=  7.46401D+04    |proj g|=  2.73673D+00

At iterate  218    f=  7.46401D+04    |proj g|=  9.34020D+00

At iterate  219    f=  7.46401D+04    |proj g|=  5.23709D+00

At iterate  220    f=  7.46401D+04    |proj g|=  3.27296D+00

At iterate  221    f=  7.46401D+04    |proj g|=  5.64281D+00

At iterate  222    f=  7.46401D+04    |proj g|=  3.07536D+00

At iterate  223    f=  7.46401D+04    |proj g|=  5.21415D+00

At iterate  224    f=  7.46401D+04    |proj g|=  4.64172D+00

At iterate  225    f=  7.46401D+04    |proj g|=  1.40446D+01

At iterate  226    f=  7.46401D+04    |proj g|=  1.07218D+01

At iterate  227    f=  7.46401D+04    |proj g|=  7.15444D+00

At iterate  228    f=  7.46401D+04    |proj g|=  6.36880D+00

At iterate  229    f=  7.46401D+04    |proj g|=  4.82032D+00

At iterate  230    f=  7.46401D+04    |proj g|=  2.24204D+00

At iterate  231    f=  7.46401D+04    |proj g|=  3.86975D+00

At iterate  232    f=  7.46401D+04    |proj g|=  3.69361D+00

At iterate  233    f=  7.46401D+04    |proj g|=  7.63056D+00

At iterate  234    f=  7.46401D+04    |proj g|=  8.02957D+00

At iterate  235    f=  7.46400D+04    |proj g|=  7.65096D+00

At iterate  236    f=  7.46400D+04    |proj g|=  3.30383D+00

At iterate  237    f=  7.46400D+04    |proj g|=  1.33942D+00

At iterate  238    f=  7.46400D+04    |proj g|=  2.71084D+00

At iterate  239    f=  7.46400D+04    |proj g|=  4.74952D+00

At iterate  240    f=  7.46400D+04    |proj g|=  1.48374D+01

At iterate  241    f=  7.46400D+04    |proj g|=  7.03239D+00

At iterate  242    f=  7.46400D+04    |proj g|=  6.59941D+00

At iterate  243    f=  7.46400D+04    |proj g|=  4.13174D+00

At iterate  244    f=  7.46400D+04    |proj g|=  6.41856D+00

At iterate  245    f=  7.46400D+04    |proj g|=  2.30252D+00

At iterate  246    f=  7.46400D+04    |proj g|=  1.80466D+00

At iterate  247    f=  7.46400D+04    |proj g|=  2.34573D+00

At iterate  248    f=  7.46400D+04    |proj g|=  4.78204D+00

At iterate  249    f=  7.46400D+04    |proj g|=  1.11874D+01

At iterate  250    f=  7.46400D+04    |proj g|=  3.49652D+00

At iterate  251    f=  7.46400D+04    |proj g|=  4.67586D+00

At iterate  252    f=  7.46400D+04    |proj g|=  3.14944D+00

At iterate  253    f=  7.46400D+04    |proj g|=  4.50421D+00

At iterate  254    f=  7.46400D+04    |proj g|=  4.78585D+00

At iterate  255    f=  7.46400D+04    |proj g|=  4.80955D+00

At iterate  256    f=  7.46400D+04    |proj g|=  3.25939D+00

At iterate  257    f=  7.46400D+04    |proj g|=  2.34753D+00

At iterate  258    f=  7.46400D+04    |proj g|=  1.07745D+01

At iterate  259    f=  7.46400D+04    |proj g|=  1.46546D+00

At iterate  260    f=  7.46400D+04    |proj g|=  1.38640D+00

At iterate  261    f=  7.46400D+04    |proj g|=  1.35545D+00

At iterate  262    f=  7.46400D+04    |proj g|=  8.01772D+00

At iterate  263    f=  7.46400D+04    |proj g|=  3.91713D+00

At iterate  264    f=  7.46400D+04    |proj g|=  1.89819D+00

At iterate  265    f=  7.46400D+04    |proj g|=  2.32633D+00

At iterate  266    f=  7.46400D+04    |proj g|=  6.74194D+00

At iterate  267    f=  7.46400D+04    |proj g|=  2.85392D+00

At iterate  268    f=  7.46400D+04    |proj g|=  2.31327D+00

At iterate  269    f=  7.46400D+04    |proj g|=  2.69303D+00

At iterate  270    f=  7.46400D+04    |proj g|=  6.75119D+00

At iterate  271    f=  7.46400D+04    |proj g|=  1.02426D+00

At iterate  272    f=  7.46399D+04    |proj g|=  2.08591D+00

At iterate  273    f=  7.46399D+04    |proj g|=  3.20034D+00

At iterate  274    f=  7.46399D+04    |proj g|=  4.33718D+00

At iterate  275    f=  7.46399D+04    |proj g|=  2.06151D+00

At iterate  276    f=  7.46399D+04    |proj g|=  6.90458D+00

At iterate  277    f=  7.46399D+04    |proj g|=  1.82488D+00

At iterate  278    f=  7.46399D+04    |proj g|=  1.02340D+00

At iterate  279    f=  7.46399D+04    |proj g|=  1.02324D+00

At iterate  280    f=  7.46399D+04    |proj g|=  3.40272D+00

At iterate  281    f=  7.46399D+04    |proj g|=  2.11176D+00

At iterate  282    f=  7.46399D+04    |proj g|=  2.33944D+00

At iterate  283    f=  7.46399D+04    |proj g|=  3.79007D+00

At iterate  284    f=  7.46399D+04    |proj g|=  4.04924D+00

At iterate  285    f=  7.46399D+04    |proj g|=  3.77034D+00

At iterate  286    f=  7.46399D+04    |proj g|=  3.71153D+00

At iterate  287    f=  7.46399D+04    |proj g|=  1.33521D+00

At iterate  288    f=  7.46399D+04    |proj g|=  1.40596D+00

At iterate  289    f=  7.46399D+04    |proj g|=  1.84531D+00

At iterate  290    f=  7.46399D+04    |proj g|=  3.14688D+00

At iterate  291    f=  7.46399D+04    |proj g|=  5.11928D+00

At iterate  292    f=  7.46399D+04    |proj g|=  4.49104D+00

At iterate  293    f=  7.46399D+04    |proj g|=  2.59157D+00

At iterate  294    f=  7.46399D+04    |proj g|=  2.61299D+00

At iterate  295    f=  7.46399D+04    |proj g|=  1.55134D+00

At iterate  296    f=  7.46399D+04    |proj g|=  1.57823D+00

At iterate  297    f=  7.46399D+04    |proj g|=  2.09491D+00

At iterate  298    f=  7.46399D+04    |proj g|=  3.44875D+00

At iterate  299    f=  7.46399D+04    |proj g|=  4.18038D+00

At iterate  300    f=  7.46399D+04    |proj g|=  1.06608D+01

At iterate  301    f=  7.46399D+04    |proj g|=  2.62540D+00

At iterate  302    f=  7.46399D+04    |proj g|=  1.73506D+00

At iterate  303    f=  7.46399D+04    |proj g|=  1.82730D+00

At iterate  304    f=  7.46399D+04    |proj g|=  7.46814D+00

At iterate  305    f=  7.46399D+04    |proj g|=  5.97559D+00

At iterate  306    f=  7.46399D+04    |proj g|=  2.92258D+00

At iterate  307    f=  7.46399D+04    |proj g|=  2.46629D+00

At iterate  308    f=  7.46399D+04    |proj g|=  3.55485D+00

At iterate  309    f=  7.46399D+04    |proj g|=  2.78777D+00

At iterate  310    f=  7.46399D+04    |proj g|=  3.87790D+00

At iterate  311    f=  7.46399D+04    |proj g|=  2.05402D+00

At iterate  312    f=  7.46399D+04    |proj g|=  3.09571D+00

At iterate  313    f=  7.46399D+04    |proj g|=  3.38281D+00

At iterate  314    f=  7.46399D+04    |proj g|=  4.16097D+00

At iterate  315    f=  7.46399D+04    |proj g|=  3.85236D+00

At iterate  316    f=  7.46399D+04    |proj g|=  3.71762D+00

At iterate  317    f=  7.46399D+04    |proj g|=  2.48889D+00

At iterate  318    f=  7.46399D+04    |proj g|=  1.31603D+01

At iterate  319    f=  7.46399D+04    |proj g|=  2.76806D+00

At iterate  320    f=  7.46399D+04    |proj g|=  2.19558D+00

At iterate  321    f=  7.46399D+04    |proj g|=  4.00066D+00

At iterate  322    f=  7.46399D+04    |proj g|=  1.55662D+00

At iterate  323    f=  7.46399D+04    |proj g|=  2.19827D+00

At iterate  324    f=  7.46399D+04    |proj g|=  3.03026D+00

At iterate  325    f=  7.46399D+04    |proj g|=  3.44447D+00

At iterate  326    f=  7.46399D+04    |proj g|=  3.43188D+00

At iterate  327    f=  7.46399D+04    |proj g|=  5.72168D+00

At iterate  328    f=  7.46399D+04    |proj g|=  4.02235D+00

At iterate  329    f=  7.46399D+04    |proj g|=  3.15330D+00

At iterate  330    f=  7.46399D+04    |proj g|=  3.04638D+00

At iterate  331    f=  7.46399D+04    |proj g|=  3.02136D+00

At iterate  332    f=  7.46399D+04    |proj g|=  2.85402D+00

At iterate  333    f=  7.46399D+04    |proj g|=  2.63083D+00

At iterate  334    f=  7.46399D+04    |proj g|=  4.59739D+00

At iterate  335    f=  7.46399D+04    |proj g|=  1.10203D+01

At iterate  336    f=  7.46399D+04    |proj g|=  4.74444D+00

At iterate  337    f=  7.46399D+04    |proj g|=  3.40349D+00

At iterate  338    f=  7.46399D+04    |proj g|=  1.97340D+00

At iterate  339    f=  7.46399D+04    |proj g|=  1.99093D+00

At iterate  340    f=  7.46399D+04    |proj g|=  2.96626D+00

At iterate  341    f=  7.46399D+04    |proj g|=  3.81877D+00

At iterate  342    f=  7.46398D+04    |proj g|=  5.63336D+00

At iterate  343    f=  7.46398D+04    |proj g|=  1.29126D+01

At iterate  344    f=  7.46398D+04    |proj g|=  5.74778D+00

At iterate  345    f=  7.46398D+04    |proj g|=  3.93486D+00

At iterate  346    f=  7.46398D+04    |proj g|=  2.03827D+00

At iterate  347    f=  7.46398D+04    |proj g|=  9.42785D+00

At iterate  348    f=  7.46398D+04    |proj g|=  2.56642D+00

At iterate  349    f=  7.46398D+04    |proj g|=  1.81393D+00

At iterate  350    f=  7.46398D+04    |proj g|=  1.77419D+00

At iterate  351    f=  7.46398D+04    |proj g|=  5.88514D+00

At iterate  352    f=  7.46398D+04    |proj g|=  3.15523D+00

At iterate  353    f=  7.46398D+04    |proj g|=  1.79812D+00

At iterate  354    f=  7.46398D+04    |proj g|=  4.14530D+00

At iterate  355    f=  7.46398D+04    |proj g|=  1.00977D+00

At iterate  356    f=  7.46398D+04    |proj g|=  1.06126D+00

At iterate  357    f=  7.46398D+04    |proj g|=  1.65143D+00

At iterate  358    f=  7.46398D+04    |proj g|=  1.62797D+00

At iterate  359    f=  7.46398D+04    |proj g|=  9.39235D+00

At iterate  360    f=  7.46398D+04    |proj g|=  3.60515D+00

At iterate  361    f=  7.46398D+04    |proj g|=  1.71884D+00

At iterate  362    f=  7.46398D+04    |proj g|=  1.63356D+00

At iterate  363    f=  7.46398D+04    |proj g|=  6.47909D-01

At iterate  364    f=  7.46398D+04    |proj g|=  1.73915D+00

At iterate  365    f=  7.46398D+04    |proj g|=  1.17280D+00

At iterate  366    f=  7.46398D+04    |proj g|=  2.17518D+00

At iterate  367    f=  7.46398D+04    |proj g|=  3.26989D+00

At iterate  368    f=  7.46398D+04    |proj g|=  5.95459D+00

At iterate  369    f=  7.46398D+04    |proj g|=  1.83876D+00

At iterate  370    f=  7.46398D+04    |proj g|=  2.14559D+00

At iterate  371    f=  7.46398D+04    |proj g|=  9.56341D-01

At iterate  372    f=  7.46398D+04    |proj g|=  9.56365D-01

At iterate  373    f=  7.46398D+04    |proj g|=  1.61156D+00

At iterate  374    f=  7.46398D+04    |proj g|=  2.62799D+00

At iterate  375    f=  7.46398D+04    |proj g|=  2.95572D+00

At iterate  376    f=  7.46398D+04    |proj g|=  3.21846D+00

At iterate  377    f=  7.46398D+04    |proj g|=  1.04128D+00

At iterate  378    f=  7.46398D+04    |proj g|=  1.62274D+00

At iterate  379    f=  7.46398D+04    |proj g|=  9.55472D-01

At iterate  380    f=  7.46398D+04    |proj g|=  1.48327D+00

At iterate  381    f=  7.46398D+04    |proj g|=  2.23443D+00

At iterate  382    f=  7.46398D+04    |proj g|=  4.51977D+00

At iterate  383    f=  7.46398D+04    |proj g|=  2.77650D+00

At iterate  384    f=  7.46398D+04    |proj g|=  2.06080D+00

At iterate  385    f=  7.46398D+04    |proj g|=  2.47332D+00

At iterate  386    f=  7.46398D+04    |proj g|=  8.89254D-01

At iterate  387    f=  7.46398D+04    |proj g|=  1.78471D+00

At iterate  388    f=  7.46398D+04    |proj g|=  1.33827D+00

At iterate  389    f=  7.46398D+04    |proj g|=  1.45513D+00

At iterate  390    f=  7.46398D+04    |proj g|=  1.75164D+00

At iterate  391    f=  7.46398D+04    |proj g|=  1.66579D+00

At iterate  392    f=  7.46398D+04    |proj g|=  1.04893D+00

           * * *

Tit   = total number of iterations
Tnf   = total number of function evaluations
Tnint = total number of segments explored during Cauchy searches
Skip  = number of BFGS updates skipped
Nact  = number of active bounds at final generalized Cauchy point
Projg = norm of the final projected gradient
F     = final function value

           * * *

   N    Tit     Tnf  Tnint  Skip  Nact     Projg        F
   41    392    414    413     0     0   1.049D+00   7.464D+04
  F =   74639.801453741820     

CONVERGENCE: REL_REDUCTION_OF_F_<=_FACTR*EPSMCH             

 Cauchy                time 1.790E-03 seconds.
 Subspace minimization time 2.874E-03 seconds.
 Line search           time 4.327E+02 seconds.

 Total User time 4.352E+02 seconds.

-7.4639801453741820e+04
```
