## Supplementary material for "Modeling site-and-branch-heterogeneity with GFmix": GFF.params

```
5.0646212360956966e-01
2 3 1.0250600289894340e+00 1.0349764345596344e+00
0 1 9.5136399117774595e-01 1.0220443155821524e+00
4 5 2.5827862311868038e-01 2.1493147657181563e-01
4.7889821904929408e-02 4.1523111326737132e-02 9.2436740248598298e-02 7.1319497855703642e-02 5.2996749569165696e-02 4.3040082490224028e-02 5.2167635116076638e-02 3.1980111041686618e-02 3.4916770852504088e-02 3.6894747263837929e-02 2.8782118977653603e-02 7.0615407681733675e-02 3.2881161883512547e-02 6.6886094637109539e-02 3.7173938632723960e-02 6.7597788556105293e-02 5.1173913780582413e-02 4.0950476197921741e-02 4.3612842518254882e-02 5.5186902624613676e-02 
1.2539151649423130e+00 9.1556643989959474e-01 
1.7727005206682686e-01 2.2246255994389510e+00 
1.0390633778634892e+00 8.1580615724827421e-01 
1.5753694196898244e-01 2.1400208122865276e+00 
9.0152484201173833e-01 5.9514040854892369e-01 
6.0209840623555533e-01 3.4373906314285257e-01 
1.1244635434255934e+00 9.3678901951053095e-01 
```
