## Supplementary material for "Modeling site-and-branch-heterogeneity with GFmix": GFF.txt

```
Alignment	Mixture	+F	Tree	Method	G	F	Likelihood	Runtime	NewGFmixInfo
Simulations/046_downsampled.phy	bin/C20.aafreq.dat	FALSE	Simulations/046_downsampled_iqtree/046_downsampled_iqtree.treefile	GFF	GARP	FYMINK	-74639.8014537418	433.896176099777	           * * *;;   N    Tit     Tnf  Tnint  Skip  Nact     Projg        F;   41    392    414    413     0     0   1.049D+00   7.464D+04;  F =   74639.801453741820     ;;CONVERGENCE: REL_REDUCTION_OF_F_<=_FACTR*EPSMCH             ;; Cauchy                time 1.790E-03 seconds.; Subspace minimization time 2.874E-03 seconds.; Line search           time 4.327E+02 seconds.;; Total User time 4.352E+02 seconds.;;-7.4639801453741820e+04
```
