## Supplementary material for "Modeling site-and-branch-heterogeneity with GFmix": GFP.iterations

```
Warning message:
In readLines(rootfile) :
  incomplete final line found on 'sim_topologies/4_taxa.rootfile'
    5

At X0         0 variables are exactly at the bounds

At iterate    0    f=  7.57978D+04    |proj g|=  1.34519D+02

At iterate    1    f=  7.53975D+04    |proj g|=  9.85884D+01

At iterate    2    f=  7.48667D+04    |proj g|=  9.83854D+01

At iterate    3    f=  7.47196D+04    |proj g|=  8.36904D+01

At iterate    4    f=  7.46925D+04    |proj g|=  8.57234D+01

At iterate    5    f=  7.46703D+04    |proj g|=  3.61931D+01

At iterate    6    f=  7.46652D+04    |proj g|=  2.46311D+01

At iterate    7    f=  7.46623D+04    |proj g|=  7.24109D+01

At iterate    8    f=  7.46620D+04    |proj g|=  4.34622D+01

At iterate    9    f=  7.46608D+04    |proj g|=  7.65896D+00

At iterate   10    f=  7.46607D+04    |proj g|=  5.87657D+00

At iterate   11    f=  7.46604D+04    |proj g|=  1.12935D+01

At iterate   12    f=  7.46603D+04    |proj g|=  8.91806D+00

At iterate   13    f=  7.46600D+04    |proj g|=  6.45730D+00

At iterate   14    f=  7.46599D+04    |proj g|=  1.81906D+01

At iterate   15    f=  7.46597D+04    |proj g|=  4.24598D+00

At iterate   16    f=  7.46593D+04    |proj g|=  1.12139D+01

At iterate   17    f=  7.46586D+04    |proj g|=  1.96199D+01

At iterate   18    f=  7.46578D+04    |proj g|=  2.66689D+01

At iterate   19    f=  7.46574D+04    |proj g|=  2.31192D+01

At iterate   20    f=  7.46567D+04    |proj g|=  1.00471D+01

At iterate   21    f=  7.46565D+04    |proj g|=  4.74161D+00

At iterate   22    f=  7.46565D+04    |proj g|=  4.62316D+00

At iterate   23    f=  7.46565D+04    |proj g|=  2.35385D+00

At iterate   24    f=  7.46565D+04    |proj g|=  1.29664D+00

At iterate   25    f=  7.46564D+04    |proj g|=  1.09953D+00

At iterate   26    f=  7.46564D+04    |proj g|=  6.01723D+00

At iterate   27    f=  7.46564D+04    |proj g|=  1.74197D+00

At iterate   28    f=  7.46564D+04    |proj g|=  1.61638D+00

At iterate   29    f=  7.46564D+04    |proj g|=  1.03794D+00

At iterate   30    f=  7.46564D+04    |proj g|=  1.00385D+00

At iterate   31    f=  7.46564D+04    |proj g|=  1.43742D+00

At iterate   32    f=  7.46564D+04    |proj g|=  1.85827D+00

At iterate   33    f=  7.46563D+04    |proj g|=  2.13879D+00

At iterate   34    f=  7.46563D+04    |proj g|=  2.74214D+00

At iterate   35    f=  7.46563D+04    |proj g|=  3.53409D+00

At iterate   36    f=  7.46563D+04    |proj g|=  7.92308D+00

At iterate   37    f=  7.46563D+04    |proj g|=  3.97735D+00

At iterate   38    f=  7.46563D+04    |proj g|=  1.51624D+00

At iterate   39    f=  7.46562D+04    |proj g|=  9.38042D-01

At iterate   40    f=  7.46562D+04    |proj g|=  6.11518D-01

At iterate   41    f=  7.46562D+04    |proj g|=  6.19322D-01

At iterate   42    f=  7.46562D+04    |proj g|=  6.37866D-01

At iterate   43    f=  7.46562D+04    |proj g|=  1.08914D+00

At iterate   44    f=  7.46562D+04    |proj g|=  2.85292D+00

At iterate   45    f=  7.46562D+04    |proj g|=  1.40114D+00

At iterate   46    f=  7.46562D+04    |proj g|=  1.12553D+00

At iterate   47    f=  7.46562D+04    |proj g|=  1.22791D+00

At iterate   48    f=  7.46562D+04    |proj g|=  1.19195D+00

At iterate   49    f=  7.46562D+04    |proj g|=  7.34255D-01

At iterate   50    f=  7.46562D+04    |proj g|=  7.25758D-01

At iterate   51    f=  7.46562D+04    |proj g|=  4.14921D-01

At iterate   52    f=  7.46562D+04    |proj g|=  1.46966D+00

At iterate   53    f=  7.46562D+04    |proj g|=  5.27693D-01

At iterate   54    f=  7.46562D+04    |proj g|=  2.47690D-01

At iterate   55    f=  7.46562D+04    |proj g|=  2.43260D-01

           * * *

Tit   = total number of iterations
Tnf   = total number of function evaluations
Tnint = total number of segments explored during Cauchy searches
Skip  = number of BFGS updates skipped
Nact  = number of active bounds at final generalized Cauchy point
Projg = norm of the final projected gradient
F     = final function value

           * * *

   N    Tit     Tnf  Tnint  Skip  Nact     Projg        F
   14     55     64     68     0     0   2.433D-01   7.466D+04
  F =   74656.203392632451     

CONVERGENCE: REL_REDUCTION_OF_F_<=_FACTR*EPSMCH             

 Cauchy                time 2.074E-04 seconds.
 Subspace minimization time 3.474E-04 seconds.
 Line search           time 5.154E+01 seconds.

 Total User time 5.407E+01 seconds.

-7.4656203392632451e+04
```
