## Supplementary material for "Modeling site-and-branch-heterogeneity with GFmix": GFP.params

```
4.9299999999999999e-01
2 3 1.1799820000000001e+00 1.0463030000000000e+00
0 1 1.1235160000000000e+00 1.0163519999999999e+00
4 5 2.3891599999999999e-01 2.3891599999999999e-01
5.6000000000000001e-02 5.1499999999999997e-02 8.1299999999999997e-02 7.2200000000000000e-02 5.5700000000000000e-02 3.3099999999999997e-02 5.8999999999999997e-02 2.6400000000000000e-02 3.0800000000000001e-02 3.7699999999999997e-02 3.0300000000000001e-02 8.0900000000000000e-02 2.6300000000000000e-02 5.7900000000000000e-02 3.7100000000000001e-02 5.8700000000000002e-02 5.6099999999999997e-02 3.5000000000000003e-02 5.4500000000000000e-02 5.9600000000000000e-02 
1.2157247052154101e+00 9.2129960501875796e-01 
1.6688881090567492e-01 2.2658019058801462e+00 
1.0172988993934855e+00 8.2085657242097398e-01 
1.4649833130386014e-01 2.1490308213893465e+00 
1.0512684739947464e+00 5.5710258855431871e-01 
6.9495989379906498e-01 3.1724546872618059e-01 
1.1082387040937569e+00 9.5591817703503379e-01 
```
