## Supplementary material for "Modeling site-and-branch-heterogeneity with GFmix": GFP.txt

```
Alignment	Mixture	+F	Tree	Method	G	F	Likelihood	Runtime	NewGFmixInfo
Simulations/046_downsampled.phy	bin/C20.aafreq.dat	FALSE	Simulations/046_downsampled_iqtree/046_downsampled_iqtree.treefile	GFP	GARP	FYMINK	-74656.2033926325	52.4655859470367	           * * *;;   N    Tit     Tnf  Tnint  Skip  Nact     Projg        F;   14     55     64     68     0     0   2.433D-01   7.466D+04;  F =   74656.203392632451     ;;CONVERGENCE: REL_REDUCTION_OF_F_<=_FACTR*EPSMCH             ;; Cauchy                time 2.074E-04 seconds.; Subspace minimization time 3.474E-04 seconds.; Line search           time 5.154E+01 seconds.;; Total User time 5.407E+01 seconds.;;-7.4656203392632451e+04
```
