## Supplementary material for "Modeling site-and-branch-heterogeneity with GFmix": 046_iqtree.ckp

```
--- # IQ-TREE Checkpoint ver >= 1.6
CandidateSet:
 0: -198321.082748 (0:0.4701767706,1:0.4932749823,((2:0.4904946337,3:0.5070351974):2.936218894e-06,(((4:0.4082976148,5:0.4219729618):0.005669728441,(6:0.4365085522,7:0.4113666297):2.627672818e-06):0.4445504358,(((8:0.5092459855,9:0.4881939398):2.084023718e-06,(10:0.5123712558,11:0.4827262326):0.009190097043):0.5135260108,((12:0.4245081571,13:0.4139727997):0.01555905596,(14:0.4127377552,15:0.4072005166):2.767392684e-06):0.4740853084):0.4447235751):0.5597604974):2.425003733e-06);
PhyloTree:
 newick: (0:0.4701767706,1:0.4932749823,((2:0.4904946337,3:0.5070351974):2.936218894e-06,(((4:0.4082976148,5:0.4219729618):0.005669728441,(6:0.4365085522,7:0.4113666297):2.627672818e-06):0.4445504358,(((8:0.5092459855,9:0.4881939398):2.084023718e-06,(10:0.5123712558,11:0.4827262326):0.009190097043):0.5135260108,((12:0.4245081571,13:0.4139727997):0.01555905596,(14:0.4127377552,15:0.4072005166):2.767392684e-06):0.4740853084):0.4447235751):0.5597604974):2.425003733e-06);
RateGamma:
 gamma_shape: 0.5359952889
StopRule:
 curIteration: 0
 start_real_time: 39402680.41
 time_vec: 
boot_consense_logl: 0
contree_rfdist: -1
finished: true
finishedModelInit: true
initTree: ((((0:0.3122377622,1:0.3154234436):0.1411618909,(2:0.3132978723,3:0.3216640834):0.1490014613):0.2802344602,((4:0.3013865779,5:0.2994808251):0.1308383234,(6:0.3110032136,7:0.2970637004):0.1323938594):0.2748914224):0.2274298761,(((8:0.3236381598,9:0.3182686903):0.1420861568,(10:0.3184469431,11:0.3170223221):0.1477983214):0.2768896139,((12:0.3073140150,13:0.3057395297):0.13421432,(14:0.3080150544,15:0.3036463398):0.1258135654):0.2757232106):0.2274298761):0;
iqtree:
 command:  -s Simulations/046.phy -m LG+C20+G -te sim_topologies/16_taxa.tree -nt 30 --prefix Simulations/046_iqtree/046_iqtree
 seed: 562164
 start_time: 1750784667
 version: 3.0.0
```
