## Supplementary material for "Modeling site-and-branch-heterogeneity with GFmix": 046_iqtree.log

```
IQ-TREE version 3.0.0 for Linux x86 64-bit built Apr  3 2025
Developed by Bui Quang Minh, Thomas Wong, Nhan Ly-Trong, Huaiyan Ren
Contributed by Lam-Tung Nguyen, Dominik Schrempf, Chris Bielow,
Olga Chernomor, Michael Woodhams, Diep Thi Hoang, Heiko Schmidt

Host:    perun22 (AVX2, FMA3, 2003 GB RAM)
Command: iqtree3 -s Simulations/046.phy -m LG+C20+G -te sim_topologies/16_taxa.tree -nt 30 --prefix Simulations/046_iqtree/046_iqtree
Seed:    562164 (Using SPRNG - Scalable Parallel Random Number Generator)
Time:    Tue Jun 24 14:04:27 2025
Kernel:  AVX+FMA - 30 threads (128 CPU cores detected)

Reading alignment file Simulations/046.phy ... Phylip format detected
Alignment most likely contains protein sequences
Constructing alignment: done in 0.00802067 secs using 2521% CPU
Alignment has 16 sequences with 10000 columns, 7523 distinct patterns
6584 parsimony-informative, 1338 singleton sites, 2078 constant sites
    Gap/Ambiguity  Composition  p-value
Analyzing sequences: done in 0.000141904 secs
   1  A1    0.00%    failed      0.00%
   2  A2    0.00%    failed      0.00%
   3  A3    0.00%    failed      0.00%
   4  A4    0.00%    failed      0.00%
   5  B1    0.00%    failed      0.00%
   6  B2    0.00%    failed      0.00%
   7  B3    0.00%    failed      0.00%
   8  B4    0.00%    failed      0.00%
   9  C1    0.00%    failed      0.00%
  10  C2    0.00%    failed      0.00%
  11  C3    0.00%    failed      0.00%
  12  C4    0.00%    failed      0.00%
  13  D1    0.00%    failed      0.00%
  14  D2    0.00%    failed      0.00%
  15  D3    0.00%    failed      0.00%
  16  D4    0.00%    failed      0.00%
****  TOTAL    0.00%  16 sequences failed composition chi2 test (p-value<5%; df=19)
Checking for duplicate sequences: done in 0.000322565 secs using 96.41% CPU
Reading input tree file sim_topologies/16_taxa.tree ... rooted tree
Model LG+C20+G is alias for LG+POISSON+G+FMIX{C20pi1:1:0.0559910600,C20pi2:1:0.0514824870,C20pi3:1:0.0812922124,C20pi4:1:0.0721976867,C20pi5:1:0.0556718858,C20pi6:1:0.0331003080,C20pi7:1:0.0589501763,C20pi8:1:0.0263756889,C20pi9:1:0.0307584220,C20pi10:1:0.0376701125,C20pi11:1:0.0303058290,C20pi12:1:0.0808775576,C20pi13:1:0.0263349134,C20pi14:1:0.0579101455,C20pi15:1:0.0371248064,C20pi16:1:0.0586867766,C20pi17:1:0.0561479138,C20pi18:1:0.0349810886,C20pi19:1:0.0544937394,C20pi20:1:0.0596471901}+G

NOTE: 1492 MB RAM (1 GB) is required!
Estimate model parameters (epsilon = 0.010)
1. Initial log-likelihood: -200641.363
2. Current log-likelihood: -198397.192
3. Current log-likelihood: -198324.028
4. Current log-likelihood: -198321.203
5. Current log-likelihood: -198321.087
Optimal log-likelihood: -198321.083
Mixture weights: 0.056 0.051 0.081 0.072 0.056 0.033 0.059 0.026 0.031 0.038 0.030 0.081 0.026 0.058 0.037 0.059 0.056 0.035 0.054 0.060
Gamma shape alpha: 0.536
Parameters optimization took 5 rounds (7.860 sec)
Wrote distance file to... 
BEST SCORE FOUND : -198321.083
Total tree length: 9.757

Total number of iterations: 0
CPU time used for tree search: 0.000 sec (0h:0m:0s)
Wall-clock time used for tree search: 0.000 sec (0h:0m:0s)
Total CPU time used: 232.235 sec (0h:3m:52s)
Total wall-clock time used: 7.880 sec (0h:0m:7s)

Analysis results written to: 
  IQ-TREE report:                Simulations/046_iqtree/046_iqtree.iqtree
  Maximum-likelihood tree:       Simulations/046_iqtree/046_iqtree.treefile
  Screen log file:               Simulations/046_iqtree/046_iqtree.log

Date and Time: Tue Jun 24 14:04:35 2025
```
