## Supplementary material for "Modeling site-and-branch-heterogeneity with GFmix": 046_iqtree.treefile

```
(A1:0.4701767706,A2:0.4932749823,((A3:0.4904946337,A4:0.5070351974):0.0000029362,(((B1:0.4082976148,B2:0.4219729618):0.0056697284,(B3:0.4365085522,B4:0.4113666297):0.0000026277):0.4445504358,(((C1:0.5092459855,C2:0.4881939398):0.0000020840,(C3:0.5123712558,C4:0.4827262326):0.0091900970):0.5135260108,((D1:0.4245081571,D2:0.4139727997):0.0155590560,(D3:0.4127377552,D4:0.4072005166):0.0000027674):0.4740853084):0.4447235751):0.5597604974):0.0000024250);
```
