## Supplementary material for "Modeling site-and-branch-heterogeneity with GFmix": GFF.iterations

```
Warning message:
In readLines(rootfile) :
  incomplete final line found on 'sim_topologies/16_taxa.rootfile'
   5

At X0         0 variables are exactly at the bounds

At iterate    0    f=  1.98321D+05    |proj g|=  1.58154D+03

At iterate    1    f=  1.98294D+05    |proj g|=  2.08360D+02

At iterate    2    f=  1.98222D+05    |proj g|=  1.69109D+02

At iterate    3    f=  1.98165D+05    |proj g|=  1.13151D+03

At iterate    4    f=  1.98115D+05    |proj g|=  1.23499D+03

At iterate    5    f=  1.97769D+05    |proj g|=  2.65040D+03

At iterate    6    f=  1.97083D+05    |proj g|=  3.46960D+03

At iterate    7    f=  1.96074D+05    |proj g|=  2.24239D+04

At iterate    8    f=  1.95811D+05    |proj g|=  6.91719D+03

At iterate    9    f=  1.95600D+05    |proj g|=  4.32096D+03

At iterate   10    f=  1.95066D+05    |proj g|=  1.99979D+03

At iterate   11    f=  1.94429D+05    |proj g|=  2.64599D+03

At iterate   12    f=  1.94358D+05    |proj g|=  1.53349D+03

At iterate   13    f=  1.94349D+05    |proj g|=  3.06176D+02

At iterate   14    f=  1.94270D+05    |proj g|=  8.97023D+02

At iterate   15    f=  1.94252D+05    |proj g|=  6.86952D+02

At iterate   16    f=  1.94235D+05    |proj g|=  2.33652D+02

At iterate   17    f=  1.94223D+05    |proj g|=  3.98125D+02

At iterate   18    f=  1.94211D+05    |proj g|=  3.97052D+02

At iterate   19    f=  1.94198D+05    |proj g|=  4.56145D+02

At iterate   20    f=  1.94168D+05    |proj g|=  4.74701D+02

At iterate   21    f=  1.94150D+05    |proj g|=  5.32920D+02

At iterate   22    f=  1.94136D+05    |proj g|=  3.05481D+02

At iterate   23    f=  1.94127D+05    |proj g|=  1.23880D+02

At iterate   24    f=  1.94124D+05    |proj g|=  1.47640D+02

At iterate   25    f=  1.94115D+05    |proj g|=  2.98674D+02

At iterate   26    f=  1.94108D+05    |proj g|=  6.97806D+02

At iterate   27    f=  1.94098D+05    |proj g|=  4.99780D+02

At iterate   28    f=  1.94079D+05    |proj g|=  2.45383D+02

At iterate   29    f=  1.94076D+05    |proj g|=  1.12302D+02

At iterate   30    f=  1.94073D+05    |proj g|=  4.13809D+01

At iterate   31    f=  1.94070D+05    |proj g|=  6.54527D+01

At iterate   32    f=  1.94069D+05    |proj g|=  9.08361D+01

At iterate   33    f=  1.94068D+05    |proj g|=  1.30446D+02

At iterate   34    f=  1.94066D+05    |proj g|=  1.70685D+02

At iterate   35    f=  1.94063D+05    |proj g|=  2.12447D+02

At iterate   36    f=  1.94062D+05    |proj g|=  1.16830D+02

At iterate   37    f=  1.94061D+05    |proj g|=  7.04757D+01

At iterate   38    f=  1.94061D+05    |proj g|=  3.69062D+01

At iterate   39    f=  1.94060D+05    |proj g|=  4.96714D+01

At iterate   40    f=  1.94059D+05    |proj g|=  6.93909D+01

At iterate   41    f=  1.94058D+05    |proj g|=  1.71506D+02

At iterate   42    f=  1.94056D+05    |proj g|=  8.96746D+01

At iterate   43    f=  1.94052D+05    |proj g|=  1.87095D+02

At iterate   44    f=  1.94050D+05    |proj g|=  5.62112D+01

At iterate   45    f=  1.94049D+05    |proj g|=  1.63527D+02

At iterate   46    f=  1.94048D+05    |proj g|=  5.32653D+01

At iterate   47    f=  1.94047D+05    |proj g|=  5.02525D+01

At iterate   48    f=  1.94047D+05    |proj g|=  4.03881D+01

At iterate   49    f=  1.94046D+05    |proj g|=  1.44634D+02

At iterate   50    f=  1.94044D+05    |proj g|=  1.10722D+02

At iterate   51    f=  1.94043D+05    |proj g|=  1.18809D+02

At iterate   52    f=  1.94043D+05    |proj g|=  8.54781D+01

At iterate   53    f=  1.94042D+05    |proj g|=  7.13498D+01

At iterate   54    f=  1.94042D+05    |proj g|=  6.44971D+01

At iterate   55    f=  1.94041D+05    |proj g|=  6.81056D+01

At iterate   56    f=  1.94041D+05    |proj g|=  3.93639D+01

At iterate   57    f=  1.94039D+05    |proj g|=  2.23762D+02

At iterate   58    f=  1.94039D+05    |proj g|=  3.67212D+01

At iterate   59    f=  1.94037D+05    |proj g|=  3.94416D+01

At iterate   60    f=  1.94037D+05    |proj g|=  3.19670D+01

At iterate   61    f=  1.94037D+05    |proj g|=  3.61765D+01

At iterate   62    f=  1.94037D+05    |proj g|=  9.50493D+01

At iterate   63    f=  1.94036D+05    |proj g|=  8.59819D+01

At iterate   64    f=  1.94036D+05    |proj g|=  7.67467D+01

At iterate   65    f=  1.94035D+05    |proj g|=  6.37212D+01

At iterate   66    f=  1.94035D+05    |proj g|=  9.58451D+01

At iterate   67    f=  1.94035D+05    |proj g|=  1.23915D+01

At iterate   68    f=  1.94035D+05    |proj g|=  1.66680D+01

At iterate   69    f=  1.94034D+05    |proj g|=  1.54305D+01

At iterate   70    f=  1.94034D+05    |proj g|=  3.48006D+01

At iterate   71    f=  1.94034D+05    |proj g|=  6.15934D+01

At iterate   72    f=  1.94034D+05    |proj g|=  7.45794D+01

At iterate   73    f=  1.94034D+05    |proj g|=  6.29362D+01

At iterate   74    f=  1.94034D+05    |proj g|=  4.02042D+01

At iterate   75    f=  1.94034D+05    |proj g|=  1.49028D+01

At iterate   76    f=  1.94034D+05    |proj g|=  1.37810D+01

At iterate   77    f=  1.94034D+05    |proj g|=  2.10001D+01

At iterate   78    f=  1.94034D+05    |proj g|=  3.86125D+01

At iterate   79    f=  1.94033D+05    |proj g|=  7.22208D+01

At iterate   80    f=  1.94033D+05    |proj g|=  1.13422D+01

At iterate   81    f=  1.94033D+05    |proj g|=  1.55966D+01

At iterate   82    f=  1.94033D+05    |proj g|=  7.12057D+00

At iterate   83    f=  1.94033D+05    |proj g|=  1.11437D+01

At iterate   84    f=  1.94033D+05    |proj g|=  2.69233D+01

At iterate   85    f=  1.94033D+05    |proj g|=  4.12024D+01

At iterate   86    f=  1.94033D+05    |proj g|=  7.70967D+01

At iterate   87    f=  1.94033D+05    |proj g|=  2.40433D+01

At iterate   88    f=  1.94033D+05    |proj g|=  6.90481D+00

At iterate   89    f=  1.94033D+05    |proj g|=  1.21397D+01

At iterate   90    f=  1.94033D+05    |proj g|=  1.81357D+01

At iterate   91    f=  1.94033D+05    |proj g|=  3.14307D+01

At iterate   92    f=  1.94033D+05    |proj g|=  4.65936D+01

At iterate   93    f=  1.94032D+05    |proj g|=  3.20040D+01

At iterate   94    f=  1.94032D+05    |proj g|=  1.41621D+01

At iterate   95    f=  1.94032D+05    |proj g|=  1.18362D+01

At iterate   96    f=  1.94032D+05    |proj g|=  6.51599D+00

At iterate   97    f=  1.94032D+05    |proj g|=  1.93406D+01

At iterate   98    f=  1.94032D+05    |proj g|=  1.89322D+01

At iterate   99    f=  1.94032D+05    |proj g|=  1.41162D+01

At iterate  100    f=  1.94032D+05    |proj g|=  1.94151D+01

At iterate  101    f=  1.94032D+05    |proj g|=  1.57149D+01

At iterate  102    f=  1.94032D+05    |proj g|=  1.87243D+01

At iterate  103    f=  1.94032D+05    |proj g|=  1.73666D+01

At iterate  104    f=  1.94032D+05    |proj g|=  1.27839D+01

At iterate  105    f=  1.94032D+05    |proj g|=  1.82175D+01

At iterate  106    f=  1.94032D+05    |proj g|=  1.82955D+01

At iterate  107    f=  1.94032D+05    |proj g|=  4.24485D+01

At iterate  108    f=  1.94032D+05    |proj g|=  1.03605D+01

At iterate  109    f=  1.94032D+05    |proj g|=  1.31180D+01

At iterate  110    f=  1.94032D+05    |proj g|=  6.04124D+00

At iterate  111    f=  1.94032D+05    |proj g|=  7.31954D+00

At iterate  112    f=  1.94032D+05    |proj g|=  2.52843D+01

At iterate  113    f=  1.94032D+05    |proj g|=  2.11225D+01

At iterate  114    f=  1.94032D+05    |proj g|=  1.20803D+01

At iterate  115    f=  1.94032D+05    |proj g|=  3.96159D+01

At iterate  116    f=  1.94032D+05    |proj g|=  9.06019D+00

At iterate  117    f=  1.94032D+05    |proj g|=  8.15985D+00

At iterate  118    f=  1.94032D+05    |proj g|=  1.89070D+01

At iterate  119    f=  1.94032D+05    |proj g|=  2.56951D+01

At iterate  120    f=  1.94032D+05    |proj g|=  3.83966D+01

At iterate  121    f=  1.94032D+05    |proj g|=  2.14512D+01

At iterate  122    f=  1.94031D+05    |proj g|=  1.58150D+01

At iterate  123    f=  1.94031D+05    |proj g|=  1.56578D+01

At iterate  124    f=  1.94031D+05    |proj g|=  2.18817D+01

At iterate  125    f=  1.94031D+05    |proj g|=  9.05893D+00

At iterate  126    f=  1.94031D+05    |proj g|=  1.35333D+01

At iterate  127    f=  1.94031D+05    |proj g|=  1.83859D+01

At iterate  128    f=  1.94031D+05    |proj g|=  3.26956D+01

At iterate  129    f=  1.94031D+05    |proj g|=  2.40874D+01

At iterate  130    f=  1.94031D+05    |proj g|=  8.14494D+00

At iterate  131    f=  1.94031D+05    |proj g|=  1.39171D+01

At iterate  132    f=  1.94031D+05    |proj g|=  8.53704D+00

At iterate  133    f=  1.94031D+05    |proj g|=  4.69994D+00

At iterate  134    f=  1.94031D+05    |proj g|=  5.20977D+00

At iterate  135    f=  1.94031D+05    |proj g|=  1.02665D+01

At iterate  136    f=  1.94031D+05    |proj g|=  1.06183D+01

At iterate  137    f=  1.94031D+05    |proj g|=  2.83718D+01

At iterate  138    f=  1.94031D+05    |proj g|=  1.12561D+01

At iterate  139    f=  1.94031D+05    |proj g|=  1.06111D+01

At iterate  140    f=  1.94031D+05    |proj g|=  1.25418D+01

At iterate  141    f=  1.94031D+05    |proj g|=  1.86918D+01

At iterate  142    f=  1.94031D+05    |proj g|=  2.16225D+01

At iterate  143    f=  1.94031D+05    |proj g|=  1.58507D+01

At iterate  144    f=  1.94031D+05    |proj g|=  7.76309D+00

At iterate  145    f=  1.94031D+05    |proj g|=  1.97272D+01

At iterate  146    f=  1.94031D+05    |proj g|=  6.49521D+00

At iterate  147    f=  1.94031D+05    |proj g|=  7.81615D+00

At iterate  148    f=  1.94031D+05    |proj g|=  1.11006D+01

At iterate  149    f=  1.94031D+05    |proj g|=  1.31924D+01

At iterate  150    f=  1.94031D+05    |proj g|=  9.36501D+00

At iterate  151    f=  1.94031D+05    |proj g|=  3.65313D+00

At iterate  152    f=  1.94031D+05    |proj g|=  4.32664D+00

At iterate  153    f=  1.94031D+05    |proj g|=  4.94279D+00

At iterate  154    f=  1.94031D+05    |proj g|=  8.29208D+00

At iterate  155    f=  1.94031D+05    |proj g|=  2.23623D+01

At iterate  156    f=  1.94031D+05    |proj g|=  8.72102D+00

At iterate  157    f=  1.94031D+05    |proj g|=  6.14082D+00

At iterate  158    f=  1.94031D+05    |proj g|=  7.63675D+00

At iterate  159    f=  1.94031D+05    |proj g|=  1.17503D+01

At iterate  160    f=  1.94031D+05    |proj g|=  7.63796D+00

At iterate  161    f=  1.94031D+05    |proj g|=  4.29678D+00

At iterate  162    f=  1.94031D+05    |proj g|=  6.53319D+00

At iterate  163    f=  1.94031D+05    |proj g|=  6.29357D+00

At iterate  164    f=  1.94031D+05    |proj g|=  5.03347D+00

At iterate  165    f=  1.94031D+05    |proj g|=  4.63248D+00

At iterate  166    f=  1.94031D+05    |proj g|=  6.10266D+00

At iterate  167    f=  1.94031D+05    |proj g|=  1.07233D+01

At iterate  168    f=  1.94031D+05    |proj g|=  4.48224D+00

At iterate  169    f=  1.94031D+05    |proj g|=  3.24945D+00

At iterate  170    f=  1.94031D+05    |proj g|=  4.24006D+00

At iterate  171    f=  1.94031D+05    |proj g|=  1.11477D+01

At iterate  172    f=  1.94031D+05    |proj g|=  5.99903D+00

At iterate  173    f=  1.94031D+05    |proj g|=  3.54957D+00

At iterate  174    f=  1.94031D+05    |proj g|=  2.59101D+00

At iterate  175    f=  1.94031D+05    |proj g|=  2.84835D+00

At iterate  176    f=  1.94031D+05    |proj g|=  5.71391D+00

At iterate  177    f=  1.94031D+05    |proj g|=  8.33838D+00

At iterate  178    f=  1.94031D+05    |proj g|=  5.83111D+00

At iterate  179    f=  1.94031D+05    |proj g|=  5.30694D+00

At iterate  180    f=  1.94031D+05    |proj g|=  1.49909D+00

At iterate  181    f=  1.94031D+05    |proj g|=  1.75399D+00

At iterate  182    f=  1.94031D+05    |proj g|=  2.56401D+00

At iterate  183    f=  1.94031D+05    |proj g|=  6.84897D+00

At iterate  184    f=  1.94031D+05    |proj g|=  8.95669D+00

At iterate  185    f=  1.94031D+05    |proj g|=  1.49169D+01

At iterate  186    f=  1.94031D+05    |proj g|=  1.32812D+01

At iterate  187    f=  1.94031D+05    |proj g|=  9.75040D+00

At iterate  188    f=  1.94031D+05    |proj g|=  5.44664D+00

At iterate  189    f=  1.94031D+05    |proj g|=  4.95716D+00

At iterate  190    f=  1.94031D+05    |proj g|=  1.54376D+00

At iterate  191    f=  1.94031D+05    |proj g|=  1.53276D+00

At iterate  192    f=  1.94031D+05    |proj g|=  2.36691D+00

At iterate  193    f=  1.94031D+05    |proj g|=  5.04737D+00

At iterate  194    f=  1.94031D+05    |proj g|=  1.12252D+01

At iterate  195    f=  1.94031D+05    |proj g|=  1.10490D+01

At iterate  196    f=  1.94031D+05    |proj g|=  6.41897D+00

At iterate  197    f=  1.94031D+05    |proj g|=  7.08982D+00

At iterate  198    f=  1.94031D+05    |proj g|=  6.46214D+00

At iterate  199    f=  1.94031D+05    |proj g|=  5.59748D+00

At iterate  200    f=  1.94031D+05    |proj g|=  3.44419D+00

At iterate  201    f=  1.94031D+05    |proj g|=  6.19795D+00

At iterate  202    f=  1.94031D+05    |proj g|=  7.84068D+00

At iterate  203    f=  1.94031D+05    |proj g|=  6.86594D+00

At iterate  204    f=  1.94031D+05    |proj g|=  2.13427D+00

At iterate  205    f=  1.94031D+05    |proj g|=  2.23234D+00

At iterate  206    f=  1.94031D+05    |proj g|=  2.43623D+00

At iterate  207    f=  1.94031D+05    |proj g|=  4.96093D+00

At iterate  208    f=  1.94031D+05    |proj g|=  5.29610D+00

At iterate  209    f=  1.94031D+05    |proj g|=  5.53767D+00

At iterate  210    f=  1.94031D+05    |proj g|=  5.56415D+00

At iterate  211    f=  1.94031D+05    |proj g|=  6.99308D+00

At iterate  212    f=  1.94031D+05    |proj g|=  7.99909D+00

At iterate  213    f=  1.94031D+05    |proj g|=  1.07616D+01

At iterate  214    f=  1.94031D+05    |proj g|=  2.83473D+00

At iterate  215    f=  1.94031D+05    |proj g|=  2.27591D+00

At iterate  216    f=  1.94031D+05    |proj g|=  2.15233D+00

At iterate  217    f=  1.94031D+05    |proj g|=  6.59238D+00

At iterate  218    f=  1.94030D+05    |proj g|=  2.69081D+00

At iterate  219    f=  1.94030D+05    |proj g|=  1.69596D+00

At iterate  220    f=  1.94030D+05    |proj g|=  1.69172D+00

At iterate  221    f=  1.94030D+05    |proj g|=  1.67901D+00

           * * *

Tit   = total number of iterations
Tnf   = total number of function evaluations
Tnint = total number of segments explored during Cauchy searches
Skip  = number of BFGS updates skipped
Nact  = number of active bounds at final generalized Cauchy point
Projg = norm of the final projected gradient
F     = final function value

           * * *

   N    Tit     Tnf  Tnint  Skip  Nact     Projg        F
  113    221    240    286     0     6   1.679D+00   1.940D+05
  F =   194030.49538481381     

CONVERGENCE: REL_REDUCTION_OF_F_<=_FACTR*EPSMCH             

 Cauchy                time 1.694E-03 seconds.
 Subspace minimization time 1.915E-03 seconds.
 Line search           time 4.118E+03 seconds.

 Total User time 4.137E+03 seconds.

-1.9403049538481381e+05
```
