## Supplementary material for "Modeling site-and-branch-heterogeneity with GFmix": GFF.params

```
5.0637174330022527e-01
8 9 5.1635622452028107e-01 4.9675210870937908e-01
10 11 5.2045644558428439e-01 4.9336933154994783e-01
12 13 5.0369404293862552e-01 4.9161792823567041e-01
14 15 4.8808969463962892e-01 4.8179802195002214e-01
4 5 4.8942594890177621e-01 4.9547403327894823e-01
6 7 5.1345847988494886e-01 4.8326874368404360e-01
16 17 9.9999999999999994e-12 7.5531612478253792e-03
18 19 7.3308854035215813e-03 9.9999999999999994e-12
2 3 5.0366451575142412e-01 5.1425363045984007e-01
20 21 9.9999999999999994e-12 9.9999999999999994e-12
22 23 5.0161228945373693e-01 5.0428102924676343e-01
0 1 4.8235383411546234e-01 5.0149445212595478e-01
24 27 9.9999999999999994e-12 9.9999999999999994e-12
25 28 4.7305916394295999e-01 5.2733284398267088e-01
26 29 3.5402901582299073e-01 1.7948273511630142e-01
5.4431528624895663e-02 5.2902145540594483e-02 8.6647788084602384e-02 7.2488742127820235e-02 5.2778153616774917e-02 3.6680815020156611e-02 5.5912540622139094e-02 2.3969720414156351e-02 2.7484866076859071e-02 3.8557100926913411e-02 3.0371163296543789e-02 7.7795725053780893e-02 2.9203234313880409e-02 5.8794520766248852e-02 4.0768479659718457e-02 6.0616885145100503e-02 5.3289807791075255e-02 3.6547025609648676e-02 5.0130414072278633e-02 6.0557481886221079e-02 
1.1745215583787494e+00 9.3017130900269163e-01 
1.1783968969277836e+00 9.3981423126953967e-01 
1.0853928711152359e+00 9.1670494046860984e-01 
1.1826374037220815e+00 9.0947994030816459e-01 
1.5061358048071699e-01 2.1801766073828306e+00 
1.4410540527361360e-01 2.0597567889687607e+00 
1.5462142491950875e-01 2.1637399729193385e+00 
1.6657209374232118e-01 2.1972035791781361e+00 
1.0612603913013932e+00 7.9185322829091409e-01 
1.1399321298453950e+00 9.3885451112198892e-01 
1.1372575851916729e+00 8.9722548574347805e-01 
1.0988904491760063e+00 8.8453308929023733e-01 
1.4947255278608360e-01 2.2555772700484855e+00 
1.5265093728937282e-01 2.3535206647367928e+00 
1.7388941988640161e-01 2.0951327476009647e+00 
1.7323568446190285e-01 2.2017819928826876e+00 
9.9980907264662955e-01 1.0001470361560381e+00 
9.7687574032872049e-01 9.6690931637848343e-01 
9.1343357004950487e-01 1.1009907198945488e+00 
9.9999884692576702e-01 1.0000017280384632e+00 
9.8932445992658302e-01 1.0151423845210379e+00 
9.9999872262627643e-01 1.0000012542967160e+00 
1.1020077199861242e+00 1.0478973248812171e+00 
1.3767331434660351e-01 2.1651707486520113e+00 
1.0002571635078994e+00 9.9981885207620425e-01 
1.6673611099578775e-01 2.3427820540337874e+00 
9.1929258934545921e-01 6.9919437466320566e-01 
9.9922388048937105e-01 1.0011672980291688e+00 
1.2460314680857210e+00 8.0630141461601923e-01 
9.3076032545426501e-01 1.0212317342115131e+00 
1.1168509043957768e+00 8.9863479875013064e-01 
```
