## Supplementary material for "Modeling site-and-branch-heterogeneity with GFmix": GFF.txt

```
Alignment	Mixture	+F	Tree	Method	G	F	Likelihood	Runtime	NewGFmixInfo
Simulations/046.phy	bin/C20.aafreq.dat	FALSE	Simulations/046_iqtree/046_iqtree.treefile	GFF	GARP	FYMINK	-194030.495384814	4135.94136428833	           * * *;;   N    Tit     Tnf  Tnint  Skip  Nact     Projg        F;  113    221    240    286     0     6   1.679D+00   1.940D+05;  F =   194030.49538481381     ;;CONVERGENCE: REL_REDUCTION_OF_F_<=_FACTR*EPSMCH             ;; Cauchy                time 1.694E-03 seconds.; Subspace minimization time 1.915E-03 seconds.; Line search           time 4.118E+03 seconds.;; Total User time 4.137E+03 seconds.;;-1.9403049538481381e+05
```
