## Supplementary material for "Modeling site-and-branch-heterogeneity with GFmix": GFP.iterations

```
Warning message:
In readLines(rootfile) :
  incomplete final line found on 'sim_topologies/16_taxa.rootfile'
   5

At X0         0 variables are exactly at the bounds

At iterate    0    f=  1.98321D+05    |proj g|=  1.07811D+02

At iterate    1    f=  1.97438D+05    |proj g|=  9.87812D+01

At iterate    2    f=  1.95234D+05    |proj g|=  2.29199D+02

At iterate    3    f=  1.94356D+05    |proj g|=  6.71284D+01

At iterate    4    f=  1.94233D+05    |proj g|=  6.46023D+01

At iterate    5    f=  1.94195D+05    |proj g|=  9.98766D+01

At iterate    6    f=  1.94160D+05    |proj g|=  9.99480D+01

At iterate    7    f=  1.94149D+05    |proj g|=  9.30589D+01

At iterate    8    f=  1.94136D+05    |proj g|=  2.02662D+01

At iterate    9    f=  1.94129D+05    |proj g|=  6.71153D+01

At iterate   10    f=  1.94125D+05    |proj g|=  2.57848D+01

At iterate   11    f=  1.94123D+05    |proj g|=  1.66610D+01

At iterate   12    f=  1.94123D+05    |proj g|=  1.30515D+01

At iterate   13    f=  1.94122D+05    |proj g|=  7.20542D+00

At iterate   14    f=  1.94121D+05    |proj g|=  1.24815D+01

At iterate   15    f=  1.94120D+05    |proj g|=  2.41179D+01

At iterate   16    f=  1.94120D+05    |proj g|=  5.16634D+00

At iterate   17    f=  1.94119D+05    |proj g|=  5.81299D+00

At iterate   18    f=  1.94119D+05    |proj g|=  7.25255D+00

At iterate   19    f=  1.94119D+05    |proj g|=  1.01401D+01

At iterate   20    f=  1.94118D+05    |proj g|=  1.08167D+01

At iterate   21    f=  1.94117D+05    |proj g|=  1.51767D+01

At iterate   22    f=  1.94117D+05    |proj g|=  1.05567D+01

At iterate   23    f=  1.94117D+05    |proj g|=  5.36248D+00

At iterate   24    f=  1.94116D+05    |proj g|=  3.93185D+00

At iterate   25    f=  1.94116D+05    |proj g|=  9.86080D+00

At iterate   26    f=  1.94116D+05    |proj g|=  2.95267D+00

At iterate   27    f=  1.94116D+05    |proj g|=  2.69970D+00

At iterate   28    f=  1.94116D+05    |proj g|=  4.86822D+00

At iterate   29    f=  1.94116D+05    |proj g|=  1.40241D+01

At iterate   30    f=  1.94116D+05    |proj g|=  3.97590D+00

At iterate   31    f=  1.94116D+05    |proj g|=  2.55670D+00

At iterate   32    f=  1.94116D+05    |proj g|=  3.53298D+00

At iterate   33    f=  1.94116D+05    |proj g|=  1.19256D+01

At iterate   34    f=  1.94116D+05    |proj g|=  1.19990D+01

At iterate   35    f=  1.94115D+05    |proj g|=  3.74891D+00

At iterate   36    f=  1.94115D+05    |proj g|=  3.37335D+00

At iterate   37    f=  1.94115D+05    |proj g|=  3.50521D+00

At iterate   38    f=  1.94115D+05    |proj g|=  4.33063D+00

At iterate   39    f=  1.94115D+05    |proj g|=  3.32977D+00

At iterate   40    f=  1.94115D+05    |proj g|=  6.65004D+00

At iterate   41    f=  1.94115D+05    |proj g|=  1.98980D+00

At iterate   42    f=  1.94115D+05    |proj g|=  3.36394D+00

At iterate   43    f=  1.94115D+05    |proj g|=  5.13410D+00

At iterate   44    f=  1.94115D+05    |proj g|=  1.25132D+01

At iterate   45    f=  1.94115D+05    |proj g|=  3.95838D+00

At iterate   46    f=  1.94115D+05    |proj g|=  2.78512D+00

At iterate   47    f=  1.94115D+05    |proj g|=  2.69502D+00

At iterate   48    f=  1.94114D+05    |proj g|=  6.73450D+00

At iterate   49    f=  1.94114D+05    |proj g|=  3.74715D+00

At iterate   50    f=  1.94114D+05    |proj g|=  7.21122D+00

At iterate   51    f=  1.94114D+05    |proj g|=  7.00755D+00

At iterate   52    f=  1.94114D+05    |proj g|=  9.50076D+00

At iterate   53    f=  1.94114D+05    |proj g|=  6.59097D+00

At iterate   54    f=  1.94114D+05    |proj g|=  1.10039D+01

At iterate   55    f=  1.94113D+05    |proj g|=  2.73151D+00

At iterate   56    f=  1.94113D+05    |proj g|=  2.28355D+00

At iterate   57    f=  1.94113D+05    |proj g|=  4.18025D+00

At iterate   58    f=  1.94113D+05    |proj g|=  8.57822D+00

At iterate   59    f=  1.94113D+05    |proj g|=  1.58397D+01

At iterate   60    f=  1.94113D+05    |proj g|=  4.47451D+00

At iterate   61    f=  1.94113D+05    |proj g|=  2.72323D+00

At iterate   62    f=  1.94113D+05    |proj g|=  2.65612D+00

At iterate   63    f=  1.94113D+05    |proj g|=  7.08806D+00

At iterate   64    f=  1.94113D+05    |proj g|=  4.11345D+00

At iterate   65    f=  1.94113D+05    |proj g|=  5.31086D+00

At iterate   66    f=  1.94113D+05    |proj g|=  3.99114D+00

At iterate   67    f=  1.94112D+05    |proj g|=  5.30602D+00

At iterate   68    f=  1.94112D+05    |proj g|=  8.63546D+00

At iterate   69    f=  1.94112D+05    |proj g|=  2.08634D+00

At iterate   70    f=  1.94112D+05    |proj g|=  1.71577D+00

At iterate   71    f=  1.94112D+05    |proj g|=  5.70889D+00

At iterate   72    f=  1.94112D+05    |proj g|=  3.40829D+00

At iterate   73    f=  1.94112D+05    |proj g|=  1.59278D+00

At iterate   74    f=  1.94112D+05    |proj g|=  2.89267D+00

At iterate   75    f=  1.94112D+05    |proj g|=  2.64299D+00

At iterate   76    f=  1.94112D+05    |proj g|=  2.17231D+00

At iterate   77    f=  1.94112D+05    |proj g|=  1.99623D+00

At iterate   78    f=  1.94112D+05    |proj g|=  1.16353D+00

At iterate   79    f=  1.94112D+05    |proj g|=  1.00265D+00

At iterate   80    f=  1.94112D+05    |proj g|=  3.48405D+00

At iterate   81    f=  1.94112D+05    |proj g|=  4.57529D+00

At iterate   82    f=  1.94112D+05    |proj g|=  9.61317D-01

At iterate   83    f=  1.94112D+05    |proj g|=  9.58223D-01

At iterate   84    f=  1.94112D+05    |proj g|=  1.22122D+00

At iterate   85    f=  1.94112D+05    |proj g|=  2.47585D+00

At iterate   86    f=  1.94112D+05    |proj g|=  2.09946D+00

At iterate   87    f=  1.94112D+05    |proj g|=  1.02739D+00

At iterate   88    f=  1.94112D+05    |proj g|=  1.50757D+00

At iterate   89    f=  1.94112D+05    |proj g|=  1.67534D+00

At iterate   90    f=  1.94112D+05    |proj g|=  5.35794D+00

At iterate   91    f=  1.94112D+05    |proj g|=  1.41056D+00

At iterate   92    f=  1.94112D+05    |proj g|=  1.05169D+00

At iterate   93    f=  1.94112D+05    |proj g|=  1.77511D+00

At iterate   94    f=  1.94112D+05    |proj g|=  1.96942D+00

At iterate   95    f=  1.94112D+05    |proj g|=  2.48438D+00

At iterate   96    f=  1.94112D+05    |proj g|=  1.05220D+00

At iterate   97    f=  1.94112D+05    |proj g|=  2.55701D+00

At iterate   98    f=  1.94112D+05    |proj g|=  1.65696D+00

At iterate   99    f=  1.94112D+05    |proj g|=  4.70277D+00

At iterate  100    f=  1.94112D+05    |proj g|=  2.10682D+00

At iterate  101    f=  1.94112D+05    |proj g|=  2.55294D+00

At iterate  102    f=  1.94112D+05    |proj g|=  3.22699D+00

At iterate  103    f=  1.94112D+05    |proj g|=  8.36530D+00

At iterate  104    f=  1.94112D+05    |proj g|=  2.56056D+00

At iterate  105    f=  1.94112D+05    |proj g|=  9.86958D-01

At iterate  106    f=  1.94112D+05    |proj g|=  9.50549D-01

At iterate  107    f=  1.94112D+05    |proj g|=  9.01664D-01

At iterate  108    f=  1.94112D+05    |proj g|=  2.05448D+00

At iterate  109    f=  1.94112D+05    |proj g|=  9.12181D-01

At iterate  110    f=  1.94112D+05    |proj g|=  1.14730D+00

At iterate  111    f=  1.94112D+05    |proj g|=  1.29544D+00

At iterate  112    f=  1.94112D+05    |proj g|=  1.09995D+00

At iterate  113    f=  1.94112D+05    |proj g|=  9.19154D-01

At iterate  114    f=  1.94112D+05    |proj g|=  2.06121D+00

At iterate  115    f=  1.94112D+05    |proj g|=  7.87502D-01

At iterate  116    f=  1.94112D+05    |proj g|=  7.14251D-01

At iterate  117    f=  1.94112D+05    |proj g|=  7.37246D-01

At iterate  118    f=  1.94112D+05    |proj g|=  2.01451D+00

At iterate  119    f=  1.94112D+05    |proj g|=  1.05604D+00

At iterate  120    f=  1.94112D+05    |proj g|=  8.73967D-01

At iterate  121    f=  1.94112D+05    |proj g|=  4.01975D-01

At iterate  122    f=  1.94111D+05    |proj g|=  1.30092D+00

At iterate  123    f=  1.94111D+05    |proj g|=  7.86954D-01

At iterate  124    f=  1.94111D+05    |proj g|=  7.86841D-01

At iterate  125    f=  1.94111D+05    |proj g|=  1.26653D+00

At iterate  126    f=  1.94111D+05    |proj g|=  9.05745D-01

At iterate  127    f=  1.94111D+05    |proj g|=  7.20258D-01

At iterate  128    f=  1.94111D+05    |proj g|=  6.90591D-01

At iterate  129    f=  1.94111D+05    |proj g|=  1.29469D+00

At iterate  130    f=  1.94111D+05    |proj g|=  2.97006D+00

At iterate  131    f=  1.94111D+05    |proj g|=  7.98785D-01

At iterate  132    f=  1.94111D+05    |proj g|=  5.42789D-01

At iterate  133    f=  1.94111D+05    |proj g|=  4.58506D-01

At iterate  134    f=  1.94111D+05    |proj g|=  1.29815D+00

At iterate  135    f=  1.94111D+05    |proj g|=  5.83881D-01

At iterate  136    f=  1.94111D+05    |proj g|=  6.60458D-01

At iterate  137    f=  1.94111D+05    |proj g|=  7.53188D-01

At iterate  138    f=  1.94111D+05    |proj g|=  8.54063D-01

At iterate  139    f=  1.94111D+05    |proj g|=  1.24512D+00

At iterate  140    f=  1.94111D+05    |proj g|=  6.74260D-01

At iterate  141    f=  1.94111D+05    |proj g|=  7.87566D-01

At iterate  142    f=  1.94111D+05    |proj g|=  1.01523D+00

At iterate  143    f=  1.94111D+05    |proj g|=  1.75671D+00

At iterate  144    f=  1.94111D+05    |proj g|=  8.00454D-01

At iterate  145    f=  1.94111D+05    |proj g|=  8.15181D-01

At iterate  146    f=  1.94111D+05    |proj g|=  1.25755D+00

At iterate  147    f=  1.94111D+05    |proj g|=  2.53325D+00

At iterate  148    f=  1.94111D+05    |proj g|=  1.73275D+00

At iterate  149    f=  1.94111D+05    |proj g|=  7.60736D-01

At iterate  150    f=  1.94111D+05    |proj g|=  8.99641D-01

At iterate  151    f=  1.94111D+05    |proj g|=  1.06489D+00

At iterate  152    f=  1.94111D+05    |proj g|=  4.25209D+00

At iterate  153    f=  1.94111D+05    |proj g|=  9.36707D-01

At iterate  154    f=  1.94111D+05    |proj g|=  5.68079D-01

At iterate  155    f=  1.94111D+05    |proj g|=  5.75860D-01

At iterate  156    f=  1.94111D+05    |proj g|=  1.26700D+00

At iterate  157    f=  1.94111D+05    |proj g|=  7.30212D-01

At iterate  158    f=  1.94111D+05    |proj g|=  6.59784D-01

At iterate  159    f=  1.94111D+05    |proj g|=  7.88291D-01

At iterate  160    f=  1.94111D+05    |proj g|=  1.22807D+00

At iterate  161    f=  1.94111D+05    |proj g|=  5.91674D-01

At iterate  162    f=  1.94111D+05    |proj g|=  4.69261D-01

At iterate  163    f=  1.94111D+05    |proj g|=  4.95254D-01

At iterate  164    f=  1.94111D+05    |proj g|=  7.46663D-01

At iterate  165    f=  1.94111D+05    |proj g|=  2.14418D+00

At iterate  166    f=  1.94111D+05    |proj g|=  6.92184D-01

At iterate  167    f=  1.94111D+05    |proj g|=  3.43400D-01

At iterate  168    f=  1.94111D+05    |proj g|=  3.94290D-01

At iterate  169    f=  1.94111D+05    |proj g|=  4.80408D-01

At iterate  170    f=  1.94111D+05    |proj g|=  2.24798D+00

At iterate  171    f=  1.94111D+05    |proj g|=  4.51804D-01

At iterate  172    f=  1.94111D+05    |proj g|=  3.94398D-01

At iterate  173    f=  1.94111D+05    |proj g|=  6.27064D-01

At iterate  174    f=  1.94111D+05    |proj g|=  5.52858D-01

At iterate  175    f=  1.94111D+05    |proj g|=  1.62288D+00

At iterate  176    f=  1.94111D+05    |proj g|=  6.08797D-01

At iterate  177    f=  1.94111D+05    |proj g|=  7.88065D-01

At iterate  178    f=  1.94111D+05    |proj g|=  1.99290D+00

At iterate  179    f=  1.94111D+05    |proj g|=  6.49046D-01

At iterate  180    f=  1.94111D+05    |proj g|=  8.12508D-01

At iterate  181    f=  1.94111D+05    |proj g|=  1.30013D+00

At iterate  182    f=  1.94111D+05    |proj g|=  2.16122D+00

At iterate  183    f=  1.94111D+05    |proj g|=  1.54843D+00

At iterate  184    f=  1.94111D+05    |proj g|=  2.25647D+00

At iterate  185    f=  1.94111D+05    |proj g|=  8.80603D-01

At iterate  186    f=  1.94111D+05    |proj g|=  7.22297D-01

At iterate  187    f=  1.94111D+05    |proj g|=  1.16712D+00

At iterate  188    f=  1.94111D+05    |proj g|=  2.60868D+00

At iterate  189    f=  1.94111D+05    |proj g|=  1.04033D+00

At iterate  190    f=  1.94111D+05    |proj g|=  6.24163D-01

At iterate  191    f=  1.94111D+05    |proj g|=  6.45352D-01

At iterate  192    f=  1.94111D+05    |proj g|=  1.44124D+00

At iterate  193    f=  1.94111D+05    |proj g|=  7.92094D-01

At iterate  194    f=  1.94111D+05    |proj g|=  1.52626D+00

At iterate  195    f=  1.94111D+05    |proj g|=  2.18945D+00

At iterate  196    f=  1.94111D+05    |proj g|=  2.12954D+00

At iterate  197    f=  1.94111D+05    |proj g|=  1.43217D+00

At iterate  198    f=  1.94111D+05    |proj g|=  1.43868D+00

At iterate  199    f=  1.94111D+05    |proj g|=  2.50807D+00

At iterate  200    f=  1.94111D+05    |proj g|=  3.52844D+00

At iterate  201    f=  1.94111D+05    |proj g|=  1.00502D+00

At iterate  202    f=  1.94111D+05    |proj g|=  1.07741D+00

At iterate  203    f=  1.94111D+05    |proj g|=  1.12755D+00

At iterate  204    f=  1.94111D+05    |proj g|=  1.17088D+00

At iterate  205    f=  1.94111D+05    |proj g|=  3.00455D+00

At iterate  206    f=  1.94111D+05    |proj g|=  1.45186D+00

At iterate  207    f=  1.94111D+05    |proj g|=  9.71681D-01

At iterate  208    f=  1.94111D+05    |proj g|=  1.35047D+00

At iterate  209    f=  1.94111D+05    |proj g|=  2.99378D+00

At iterate  210    f=  1.94111D+05    |proj g|=  1.27039D+00

At iterate  211    f=  1.94111D+05    |proj g|=  9.59602D-01

At iterate  212    f=  1.94111D+05    |proj g|=  9.13882D-01

At iterate  213    f=  1.94111D+05    |proj g|=  9.34591D-01

At iterate  214    f=  1.94111D+05    |proj g|=  9.34109D-01

At iterate  215    f=  1.94111D+05    |proj g|=  1.29370D+00

At iterate  216    f=  1.94111D+05    |proj g|=  9.97396D-01

At iterate  217    f=  1.94111D+05    |proj g|=  2.51282D+00

At iterate  218    f=  1.94111D+05    |proj g|=  4.73347D-01

At iterate  219    f=  1.94111D+05    |proj g|=  3.98313D-01

At iterate  220    f=  1.94111D+05    |proj g|=  5.03418D-01

At iterate  221    f=  1.94111D+05    |proj g|=  7.25286D-01

At iterate  222    f=  1.94111D+05    |proj g|=  2.05497D+00

At iterate  223    f=  1.94111D+05    |proj g|=  3.28461D-01

At iterate  224    f=  1.94111D+05    |proj g|=  3.25331D-01

At iterate  225    f=  1.94111D+05    |proj g|=  3.25661D-01

At iterate  226    f=  1.94111D+05    |proj g|=  1.32322D+00

At iterate  227    f=  1.94111D+05    |proj g|=  5.82786D-01

At iterate  228    f=  1.94111D+05    |proj g|=  4.36216D-01

At iterate  229    f=  1.94111D+05    |proj g|=  5.40772D-01

At iterate  230    f=  1.94111D+05    |proj g|=  2.85860D+00

At iterate  231    f=  1.94111D+05    |proj g|=  4.67357D-01

At iterate  232    f=  1.94111D+05    |proj g|=  3.57761D-01

At iterate  233    f=  1.94111D+05    |proj g|=  4.29180D-01

At iterate  234    f=  1.94111D+05    |proj g|=  6.38313D-01

At iterate  235    f=  1.94111D+05    |proj g|=  2.12416D+00

At iterate  236    f=  1.94111D+05    |proj g|=  1.04200D+00

At iterate  237    f=  1.94111D+05    |proj g|=  9.53645D-01

At iterate  238    f=  1.94111D+05    |proj g|=  1.11460D+00

At iterate  239    f=  1.94111D+05    |proj g|=  2.25449D+00

At iterate  240    f=  1.94111D+05    |proj g|=  2.79503D+00

At iterate  241    f=  1.94111D+05    |proj g|=  7.01318D-01

At iterate  242    f=  1.94111D+05    |proj g|=  6.18402D-01

At iterate  243    f=  1.94111D+05    |proj g|=  7.54715D-01

At iterate  244    f=  1.94111D+05    |proj g|=  2.00711D+00

At iterate  245    f=  1.94111D+05    |proj g|=  1.32033D+00

At iterate  246    f=  1.94111D+05    |proj g|=  6.91032D-01

At iterate  247    f=  1.94111D+05    |proj g|=  1.46379D+00

At iterate  248    f=  1.94111D+05    |proj g|=  9.16424D-01

At iterate  249    f=  1.94111D+05    |proj g|=  8.03570D-01

At iterate  250    f=  1.94111D+05    |proj g|=  2.89474D+00

At iterate  251    f=  1.94111D+05    |proj g|=  8.91440D-01

At iterate  252    f=  1.94111D+05    |proj g|=  5.50332D-01

At iterate  253    f=  1.94111D+05    |proj g|=  5.46857D-01

At iterate  254    f=  1.94111D+05    |proj g|=  1.46663D+00

At iterate  255    f=  1.94111D+05    |proj g|=  4.75855D-01

At iterate  256    f=  1.94111D+05    |proj g|=  2.88263D-01

At iterate  257    f=  1.94111D+05    |proj g|=  3.67289D-01

           * * *

Tit   = total number of iterations
Tnf   = total number of function evaluations
Tnint = total number of segments explored during Cauchy searches
Skip  = number of BFGS updates skipped
Nact  = number of active bounds at final generalized Cauchy point
Projg = norm of the final projected gradient
F     = final function value

           * * *

   N    Tit     Tnf  Tnint  Skip  Nact     Projg        F
   62    257    268    319     0     1   3.673D-01   1.941D+05
  F =   194110.97330380659     

CONVERGENCE: REL_REDUCTION_OF_F_<=_FACTR*EPSMCH             

 Cauchy                time 1.009E-03 seconds.
 Subspace minimization time 1.167E-03 seconds.
 Line search           time 3.371E+03 seconds.

 Total User time 3.386E+03 seconds.

-1.9411097330380659e+05
```
