## Supplementary material for "Modeling site-and-branch-heterogeneity with GFmix": GFP.params

```
5.3600000000000003e-01
8 9 5.0924599999999998e-01 4.8819400000000002e-01
10 11 5.1237100000000002e-01 4.8272599999999999e-01
12 13 4.2450800000000000e-01 4.1397299999999998e-01
14 15 4.1273799999999999e-01 4.0720099999999998e-01
4 5 4.0829799999999999e-01 4.2197299999999999e-01
6 7 4.3650899999999998e-01 4.1136699999999998e-01
16 17 1.9999999999999999e-06 9.1900000000000003e-03
18 19 1.5559000000000000e-02 3.0000000000000001e-06
2 3 4.9049500000000001e-01 5.0703500000000001e-01
20 21 5.6699999999999997e-03 3.0000000000000001e-06
22 23 5.1352600000000004e-01 4.7408499999999998e-01
0 1 4.7017700000000001e-01 4.9327500000000002e-01
24 27 3.0000000000000001e-06 1.9999999999999999e-06
25 28 4.4455000000000000e-01 5.5976000000000004e-01
26 29 2.2236200000000000e-01 2.2236200000000000e-01
5.6000000000000001e-02 5.1499999999999997e-02 8.1299999999999997e-02 7.2200000000000000e-02 5.5700000000000000e-02 3.3099999999999997e-02 5.8999999999999997e-02 2.6400000000000000e-02 3.0800000000000001e-02 3.7699999999999997e-02 3.0300000000000001e-02 8.0900000000000000e-02 2.6300000000000000e-02 5.7900000000000000e-02 3.7100000000000001e-02 5.8700000000000002e-02 5.6099999999999997e-02 3.5000000000000003e-02 5.4500000000000000e-02 5.9600000000000000e-02 
1.1640090632545239e+00 9.2924516615367481e-01 
1.1667544558035883e+00 9.3844715431684900e-01 
1.0776299632383071e+00 9.1513446547157751e-01 
1.1698324793889492e+00 9.1105005162310548e-01 
1.5611843408222364e-01 2.1878343104481863e+00 
1.4914220281768939e-01 2.0559613853243461e+00 
1.5886558814623516e-01 2.1855879659669171e+00 
1.7140292469312976e-01 2.2233129247342194e+00 
1.0476477418396708e+00 7.9632881155043855e-01 
1.1250067985588292e+00 9.4093328729591341e-01 
1.1289482147765488e+00 9.0681704341478531e-01 
1.0910862052499384e+00 8.9366861651747387e-01 
1.5718728276097627e-01 2.2209110352454076e+00 
1.6061845279976064e-01 2.3194356866628336e+00 
1.7845376324721376e-01 2.1201883830009205e+00 
1.7823757650635527e-01 2.2375263989201790e+00 
9.9477654037965257e-01 1.0033045024333691e+00 
3.8935862451748754e-01 3.9777385482111860e-01 
1.7908976119473830e-01 8.1358754344562634e+00 
1.0030299999413392e+00 1.0075371521195826e+00 
1.0000000000000000e-02 6.0086700732812774e+00 
9.9564315944092685e-01 9.9182868855819539e-01 
1.0622112825954224e+00 1.0444768954357109e+00 
1.1928179881050391e-01 2.1465083173550781e+00 
1.0026860138722948e+00 1.0000439482983245e+00 
1.4714840077485680e-01 2.3693817877317169e+00 
9.5397287402994446e-01 5.6179298886516948e-01 
9.9611718693711027e-01 1.0043448826387584e+00 
1.1926831543825196e+00 8.4769323378875627e-01 
9.9847416367109210e-01 7.8497104562700115e-01 
1.0910445616887707e+00 9.1177490032392783e-01 
```
