## Supplementary material for "Modeling site-and-branch-heterogeneity with GFmix": GFP.txt

```
Alignment	Mixture	+F	Tree	Method	G	F	Likelihood	Runtime	NewGFmixInfo
Simulations/046.phy	bin/C20.aafreq.dat	FALSE	Simulations/046_iqtree/046_iqtree.treefile	GFP	GARP	FYMINK	-194110.973303807	3385.26188635826	           * * *;;   N    Tit     Tnf  Tnint  Skip  Nact     Projg        F;   62    257    268    319     0     1   3.673D-01   1.941D+05;  F =   194110.97330380659     ;;CONVERGENCE: REL_REDUCTION_OF_F_<=_FACTR*EPSMCH             ;; Cauchy                time 1.009E-03 seconds.; Subspace minimization time 1.167E-03 seconds.; Line search           time 3.371E+03 seconds.;; Total User time 3.386E+03 seconds.;;-1.9411097330380659e+05
```
