## Supplementary material for "Modeling site-and-branch-heterogeneity with GFmix": OGF.txt

```
Alignment	Mixture	+F	Tree	Method	G	F	Likelihood	Runtime	NewGFmixInfo
Simulations/046.phy	bin/C20.aafreq.dat	FALSE	Simulations/046_iqtree/046_iqtree.treefile	OGF	GARP	FYMINK	-196018.302196722	3.16827821731567	NA
```
