## Supplementary material for "Modeling site-and-branch-heterogeneity with GFmix": SSF.params

```
5.3600000000000003e-01
8 9 0.50924599999999998 0.48819400000000002
10 11 0.51237100000000002 0.48272599999999999
12 13 0.42450800000000000 0.41397299999999998
14 15 0.41273799999999999 0.40720099999999998
4 5 0.40829799999999999 0.42197299999999999
6 7 0.43650899999999998 0.41136699999999998
16 17 0.00000200000000000 0.00919000000000000
18 19 0.01555900000000000 0.00000300000000000
2 3 0.49049500000000001 0.50703500000000001
20 21 0.00567000000000000 0.00000300000000000
22 23 0.51352600000000004 0.47408499999999998
0 1 0.47017700000000001 0.49327500000000002
24 27 0.00000300000000000 0.00000200000000000
25 28 0.44455000000000000 0.55976000000000004
26 29 0.22236200000000000 0.22236200000000000
5.5994400559944008e-02 5.1494850514948502e-02 8.1291870812918707e-02 7.2192780721927807e-02 5.5694430556944306e-02 3.3096690330966898e-02 5.8994100589941006e-02 2.6397360263973602e-02 3.0796920307969204e-02 3.7696230376962299e-02 3.0296970302969704e-02 8.0891910808919110e-02 2.6297370262973702e-02 5.7894210578942104e-02 3.7096290370962903e-02 5.8694130586941312e-02 5.6094390560943903e-02 3.4996500349965008e-02 5.4494550544945508e-02 5.9594040595940409e-02
1.47377579237413
1.49632901121829
1.47982671018664
1.52036201926348
0.145097785282857
0.193992802871115
0.172066920155404
0.17796423996472
1.29935710213477
1.22541105402202
1.19619245843312
1.21957787739836
0.120544957043046
0.113185847574222
0.159523376060187
0.131287038345948
0.999993733801025
0.994054783533428
0.869409438444308
0.999998087975472
0.975924470251794
0.999996630734062
0.532202419791504
0.0323937201707036
0.999989758770811
0.01
0.117644594695229
1.00000037093104
0.520792361607235
0.01
1.05289952714887
```
