## Supplementary material for "Modeling site-and-branch-heterogeneity with GFmix": 047.phy.utreec

```
8 9 0.509278 0.483175
10 11 0.477662 0.503370
12 13 0.432066 0.413005
14 15 0.437218 0.419652
4 5 0.433802 0.421995
6 7 0.418717 0.463314
16 17 0.000002 0.006939
18 19 0.002380 0.016445
2 3 0.454012 0.486950
20 21 0.011414 0.002248
22 23 0.554034 0.459616
0 1 0.496858 0.490732
24 27 0.014666 0.002341
25 28 0.441126 0.549479
26 29 0.244666 0.244666
```
