## Supplementary material for "Modeling site-and-branch-heterogeneity with GFmix": 047.phy.utreecu

```
14 15 0.4372184054 0.4196521401
12 13 0.4320664853 0.4130048419
10 11 0.4776619991 0.5033702170
8 9 0.5092783237 0.4831746748
16 17 0.0164449165 0.0023801203
18 19 0.0069392961 0.0000020529
6 7 0.4187173288 0.4633144375
4 5 0.4338016813 0.4219954614
20 21 0.4596160764 0.5540339198
22 23 0.0022482064 0.0114143892
24 25 0.4893327708 0.4411262827
2 3 0.4540122715 0.4869499334
26 27 0.5494790302 0.0146664786
1 28 0.4907317442 0.0023409606
0 29 0.4968581865 0.0000000000
```
