## Supplementary material for "Modeling site-and-branch-heterogeneity with GFmix": C20pi1.nwk

```
((((A1:0.5[&model=LG+F{0.0956611649143769/0.0190724900251244/0.0712157587949948/0.0327835522735057/0.0129684776391486/0.0167984540014953/0.0183367248252493/0.0406980874742257/0.0107334138556941/0.00881156337528253/0.0112116888863612/0.019817379918518/0.00790386716553115/0.00397394289387197/0.0209946692209404/0.315817533495728/0.26946569720761/0.00152210308066457/0.00435082365931527/0.0178623252830916}],A2:0.5[&model=LG+F{0.0956611649143769/0.0190724900251244/0.0712157587949948/0.0327835522735057/0.0129684776391486/0.0167984540014953/0.0183367248252493/0.0406980874742257/0.0107334138556941/0.00881156337528253/0.0112116888863612/0.019817379918518/0.00790386716553115/0.00397394289387197/0.0209946692209404/0.315817533495728/0.26946569720761/0.00152210308066457/0.00435082365931527/0.0178623252830916}]):0.001[&model=LG+F{0.0956611649143769/0.0190724900251244/0.0712157587949948/0.0327835522735057/0.0129684776391486/0.0167984540014953/0.0183367248252493/0.0406980874742257/0.0107334138556941/0.00881156337528253/0.0112116888863612/0.019817379918518/0.00790386716553115/0.00397394289387197/0.0209946692209404/0.315817533495728/0.26946569720761/0.00152210308066457/0.00435082365931527/0.0178623252830916}],(A3:0.5[&model=LG+F{0.0956611649143769/0.0190724900251244/0.0712157587949948/0.0327835522735057/0.0129684776391486/0.0167984540014953/0.0183367248252493/0.0406980874742257/0.0107334138556941/0.00881156337528253/0.0112116888863612/0.019817379918518/0.00790386716553115/0.00397394289387197/0.0209946692209404/0.315817533495728/0.26946569720761/0.00152210308066457/0.00435082365931527/0.0178623252830916}],A4:0.5[&model=LG+F{0.0956611649143769/0.0190724900251244/0.0712157587949948/0.0327835522735057/0.0129684776391486/0.0167984540014953/0.0183367248252493/0.0406980874742257/0.0107334138556941/0.00881156337528253/0.0112116888863612/0.019817379918518/0.00790386716553115/0.00397394289387197/0.0209946692209404/0.315817533495728/0.26946569720761/0.00152210308066457/0.00435082365931527/0.0178623252830916}]):0.001[&model=LG+F{0.0956611649143769/0.0190724900251244/0.0712157587949948/0.0327835522735057/0.0129684776391486/0.0167984540014953/0.0183367248252493/0.0406980874742257/0.0107334138556941/0.00881156337528253/0.0112116888863612/0.019817379918518/0.00790386716553115/0.00397394289387197/0.0209946692209404/0.315817533495728/0.26946569720761/0.00152210308066457/0.00435082365931527/0.0178623252830916}]):0.5[&model=LG+F{0.0956611649143769/0.0190724900251244/0.0712157587949948/0.0327835522735057/0.0129684776391486/0.0167984540014953/0.0183367248252493/0.0406980874742257/0.0107334138556941/0.00881156337528253/0.0112116888863612/0.019817379918518/0.00790386716553115/0.00397394289387197/0.0209946692209404/0.315817533495728/0.26946569720761/0.00152210308066457/0.00435082365931527/0.0178623252830916}],((B1:0.5[&model=LG+F{0.0131160633782448/0.00261502134303277/0.17040003881487/0.0323469605098509/0.012795771201568/0.0165747422268224/0.0180925272787382/0.0055800982056102/0.0105904726623115/0.0210836866246148/0.0110623783118509/0.0474176272845081/0.0189118152299845/0.00950856994044207/0.00287857055006189/0.311611664260091/0.265877114036181/0.00150183262116989/0.0104103436229353/0.0176244455062676}],B2:0.5[&model=LG+F{0.0131160633782448/0.00261502134303277/0.17040003881487/0.0323469605098509/0.012795771201568/0.0165747422268224/0.0180925272787382/0.0055800982056102/0.0105904726623115/0.0210836866246148/0.0110623783118509/0.0474176272845081/0.0189118152299845/0.00950856994044207/0.00287857055006189/0.311611664260091/0.265877114036181/0.00150183262116989/0.0104103436229353/0.0176244455062676}]):0.001[&model=LG+F{0.0131160633782448/0.00261502134303277/0.17040003881487/0.0323469605098509/0.012795771201568/0.0165747422268224/0.0180925272787382/0.0055800982056102/0.0105904726623115/0.0210836866246148/0.0110623783118509/0.0474176272845081/0.0189118152299845/0.00950856994044207/0.00287857055006189/0.311611664260091/0.265877114036181/0.00150183262116989/0.0104103436229353/0.0176244455062676}],(B3:0.5[&model=LG+F{0.0131160633782448/0.00261502134303277/0.17040003881487/0.0323469605098509/0.012795771201568/0.0165747422268224/0.0180925272787382/0.0055800982056102/0.0105904726623115/0.0210836866246148/0.0110623783118509/0.0474176272845081/0.0189118152299845/0.00950856994044207/0.00287857055006189/0.311611664260091/0.265877114036181/0.00150183262116989/0.0104103436229353/0.0176244455062676}],B4:0.5[&model=LG+F{0.0131160633782448/0.00261502134303277/0.17040003881487/0.0323469605098509/0.012795771201568/0.0165747422268224/0.0180925272787382/0.0055800982056102/0.0105904726623115/0.0210836866246148/0.0110623783118509/0.0474176272845081/0.0189118152299845/0.00950856994044207/0.00287857055006189/0.311611664260091/0.265877114036181/0.00150183262116989/0.0104103436229353/0.0176244455062676}]):0.001[&model=LG+F{0.0131160633782448/0.00261502134303277/0.17040003881487/0.0323469605098509/0.012795771201568/0.0165747422268224/0.0180925272787382/0.0055800982056102/0.0105904726623115/0.0210836866246148/0.0110623783118509/0.0474176272845081/0.0189118152299845/0.00950856994044207/0.00287857055006189/0.311611664260091/0.265877114036181/0.00150183262116989/0.0104103436229353/0.0176244455062676}]):0.5[&model=LG+F{0.0131160633782448/0.00261502134303277/0.17040003881487/0.0323469605098509/0.012795771201568/0.0165747422268224/0.0180925272787382/0.0055800982056102/0.0105904726623115/0.0210836866246148/0.0110623783118509/0.0474176272845081/0.0189118152299845/0.00950856994044207/0.00287857055006189/0.311611664260091/0.265877114036181/0.00150183262116989/0.0104103436229353/0.0176244455062676}]):0.25[&model=LG+F{0.0956611649143769/0.0190724900251244/0.0712157587949948/0.0327835522735057/0.0129684776391486/0.0167984540014953/0.0183367248252493/0.0406980874742257/0.0107334138556941/0.00881156337528253/0.0112116888863612/0.019817379918518/0.00790386716553115/0.00397394289387197/0.0209946692209404/0.315817533495728/0.26946569720761/0.00152210308066457/0.00435082365931527/0.0178623252830916}],(((C1:0.5[&model=LG+F{0.0956611649143769/0.0190724900251244/0.0712157587949948/0.0327835522735057/0.0129684776391486/0.0167984540014953/0.0183367248252493/0.0406980874742257/0.0107334138556941/0.00881156337528253/0.0112116888863612/0.019817379918518/0.00790386716553115/0.00397394289387197/0.0209946692209404/0.315817533495728/0.26946569720761/0.00152210308066457/0.00435082365931527/0.0178623252830916}],C2:0.5[&model=LG+F{0.0956611649143769/0.0190724900251244/0.0712157587949948/0.0327835522735057/0.0129684776391486/0.0167984540014953/0.0183367248252493/0.0406980874742257/0.0107334138556941/0.00881156337528253/0.0112116888863612/0.019817379918518/0.00790386716553115/0.00397394289387197/0.0209946692209404/0.315817533495728/0.26946569720761/0.00152210308066457/0.00435082365931527/0.0178623252830916}]):0.001[&model=LG+F{0.0956611649143769/0.0190724900251244/0.0712157587949948/0.0327835522735057/0.0129684776391486/0.0167984540014953/0.0183367248252493/0.0406980874742257/0.0107334138556941/0.00881156337528253/0.0112116888863612/0.019817379918518/0.00790386716553115/0.00397394289387197/0.0209946692209404/0.315817533495728/0.26946569720761/0.00152210308066457/0.00435082365931527/0.0178623252830916}],(C3:0.5[&model=LG+F{0.0956611649143769/0.0190724900251244/0.0712157587949948/0.0327835522735057/0.0129684776391486/0.0167984540014953/0.0183367248252493/0.0406980874742257/0.0107334138556941/0.00881156337528253/0.0112116888863612/0.019817379918518/0.00790386716553115/0.00397394289387197/0.0209946692209404/0.315817533495728/0.26946569720761/0.00152210308066457/0.00435082365931527/0.0178623252830916}],C4:0.5[&model=LG+F{0.0956611649143769/0.0190724900251244/0.0712157587949948/0.0327835522735057/0.0129684776391486/0.0167984540014953/0.0183367248252493/0.0406980874742257/0.0107334138556941/0.00881156337528253/0.0112116888863612/0.019817379918518/0.00790386716553115/0.00397394289387197/0.0209946692209404/0.315817533495728/0.26946569720761/0.00152210308066457/0.00435082365931527/0.0178623252830916}]):0.001[&model=LG+F{0.0956611649143769/0.0190724900251244/0.0712157587949948/0.0327835522735057/0.0129684776391486/0.0167984540014953/0.0183367248252493/0.0406980874742257/0.0107334138556941/0.00881156337528253/0.0112116888863612/0.019817379918518/0.00790386716553115/0.00397394289387197/0.0209946692209404/0.315817533495728/0.26946569720761/0.00152210308066457/0.00435082365931527/0.0178623252830916}]):0.5[&model=LG+F{0.0956611649143769/0.0190724900251244/0.0712157587949948/0.0327835522735057/0.0129684776391486/0.0167984540014953/0.0183367248252493/0.0406980874742257/0.0107334138556941/0.00881156337528253/0.0112116888863612/0.019817379918518/0.00790386716553115/0.00397394289387197/0.0209946692209404/0.315817533495728/0.26946569720761/0.00152210308066457/0.00435082365931527/0.0178623252830916}],((D1:0.5[&model=LG+F{0.0131160633782448/0.00261502134303277/0.17040003881487/0.0323469605098509/0.012795771201568/0.0165747422268224/0.0180925272787382/0.0055800982056102/0.0105904726623115/0.0210836866246148/0.0110623783118509/0.0474176272845081/0.0189118152299845/0.00950856994044207/0.00287857055006189/0.311611664260091/0.265877114036181/0.00150183262116989/0.0104103436229353/0.0176244455062676}],D2:0.5[&model=LG+F{0.0131160633782448/0.00261502134303277/0.17040003881487/0.0323469605098509/0.012795771201568/0.0165747422268224/0.0180925272787382/0.0055800982056102/0.0105904726623115/0.0210836866246148/0.0110623783118509/0.0474176272845081/0.0189118152299845/0.00950856994044207/0.00287857055006189/0.311611664260091/0.265877114036181/0.00150183262116989/0.0104103436229353/0.0176244455062676}]):0.001[&model=LG+F{0.0131160633782448/0.00261502134303277/0.17040003881487/0.0323469605098509/0.012795771201568/0.0165747422268224/0.0180925272787382/0.0055800982056102/0.0105904726623115/0.0210836866246148/0.0110623783118509/0.0474176272845081/0.0189118152299845/0.00950856994044207/0.00287857055006189/0.311611664260091/0.265877114036181/0.00150183262116989/0.0104103436229353/0.0176244455062676}],(D3:0.5[&model=LG+F{0.0131160633782448/0.00261502134303277/0.17040003881487/0.0323469605098509/0.012795771201568/0.0165747422268224/0.0180925272787382/0.0055800982056102/0.0105904726623115/0.0210836866246148/0.0110623783118509/0.0474176272845081/0.0189118152299845/0.00950856994044207/0.00287857055006189/0.311611664260091/0.265877114036181/0.00150183262116989/0.0104103436229353/0.0176244455062676}],D4:0.5[&model=LG+F{0.0131160633782448/0.00261502134303277/0.17040003881487/0.0323469605098509/0.012795771201568/0.0165747422268224/0.0180925272787382/0.0055800982056102/0.0105904726623115/0.0210836866246148/0.0110623783118509/0.0474176272845081/0.0189118152299845/0.00950856994044207/0.00287857055006189/0.311611664260091/0.265877114036181/0.00150183262116989/0.0104103436229353/0.0176244455062676}]):0.001[&model=LG+F{0.0131160633782448/0.00261502134303277/0.17040003881487/0.0323469605098509/0.012795771201568/0.0165747422268224/0.0180925272787382/0.0055800982056102/0.0105904726623115/0.0210836866246148/0.0110623783118509/0.0474176272845081/0.0189118152299845/0.00950856994044207/0.00287857055006189/0.311611664260091/0.265877114036181/0.00150183262116989/0.0104103436229353/0.0176244455062676}]):0.5[&model=LG+F{0.0131160633782448/0.00261502134303277/0.17040003881487/0.0323469605098509/0.012795771201568/0.0165747422268224/0.0180925272787382/0.0055800982056102/0.0105904726623115/0.0210836866246148/0.0110623783118509/0.0474176272845081/0.0189118152299845/0.00950856994044207/0.00287857055006189/0.311611664260091/0.265877114036181/0.00150183262116989/0.0104103436229353/0.0176244455062676}]):0.25[&model=LG+F{0.0956611649143769/0.0190724900251244/0.0712157587949948/0.0327835522735057/0.0129684776391486/0.0167984540014953/0.0183367248252493/0.0406980874742257/0.0107334138556941/0.00881156337528253/0.0112116888863612/0.019817379918518/0.00790386716553115/0.00397394289387197/0.0209946692209404/0.315817533495728/0.26946569720761/0.00152210308066457/0.00435082365931527/0.0178623252830916}]);
```
