## Supplementary material for "Modeling site-and-branch-heterogeneity with GFmix": C20pi2.nwk

```
((((A1:0.5[&model=LG+F{0.224525250202858/0.00562320167988576/0.00689575139166771/0.00312806593527364/0.0344531817076031/0.00632845383876278/0.007001900908006/0.0215346052469592/0.00241027114183979/0.103148457173228/0.0780410262212531/0.00379284046415155/0.0276704773055163/0.0100617558079153/0.0181101093081859/0.0490885235745222/0.110567927769828/0.0017551935956069/0.00433583824220655/0.281527021128652}],A2:0.5[&model=LG+F{0.224525250202858/0.00562320167988576/0.00689575139166771/0.00312806593527364/0.0344531817076031/0.00632845383876278/0.007001900908006/0.0215346052469592/0.00241027114183979/0.103148457173228/0.0780410262212531/0.00379284046415155/0.0276704773055163/0.0100617558079153/0.0181101093081859/0.0490885235745222/0.110567927769828/0.0017551935956069/0.00433583824220655/0.281527021128652}]):0.001[&model=LG+F{0.224525250202858/0.00562320167988576/0.00689575139166771/0.00312806593527364/0.0344531817076031/0.00632845383876278/0.007001900908006/0.0215346052469592/0.00241027114183979/0.103148457173228/0.0780410262212531/0.00379284046415155/0.0276704773055163/0.0100617558079153/0.0181101093081859/0.0490885235745222/0.110567927769828/0.0017551935956069/0.00433583824220655/0.281527021128652}],(A3:0.5[&model=LG+F{0.224525250202858/0.00562320167988576/0.00689575139166771/0.00312806593527364/0.0344531817076031/0.00632845383876278/0.007001900908006/0.0215346052469592/0.00241027114183979/0.103148457173228/0.0780410262212531/0.00379284046415155/0.0276704773055163/0.0100617558079153/0.0181101093081859/0.0490885235745222/0.110567927769828/0.0017551935956069/0.00433583824220655/0.281527021128652}],A4:0.5[&model=LG+F{0.224525250202858/0.00562320167988576/0.00689575139166771/0.00312806593527364/0.0344531817076031/0.00632845383876278/0.007001900908006/0.0215346052469592/0.00241027114183979/0.103148457173228/0.0780410262212531/0.00379284046415155/0.0276704773055163/0.0100617558079153/0.0181101093081859/0.0490885235745222/0.110567927769828/0.0017551935956069/0.00433583824220655/0.281527021128652}]):0.001[&model=LG+F{0.224525250202858/0.00562320167988576/0.00689575139166771/0.00312806593527364/0.0344531817076031/0.00632845383876278/0.007001900908006/0.0215346052469592/0.00241027114183979/0.103148457173228/0.0780410262212531/0.00379284046415155/0.0276704773055163/0.0100617558079153/0.0181101093081859/0.0490885235745222/0.110567927769828/0.0017551935956069/0.00433583824220655/0.281527021128652}]):0.5[&model=LG+F{0.224525250202858/0.00562320167988576/0.00689575139166771/0.00312806593527364/0.0344531817076031/0.00632845383876278/0.007001900908006/0.0215346052469592/0.00241027114183979/0.103148457173228/0.0780410262212531/0.00379284046415155/0.0276704773055163/0.0100617558079153/0.0181101093081859/0.0490885235745222/0.110567927769828/0.0017551935956069/0.00433583824220655/0.281527021128652}],((B1:0.5[&model=LG+F{0.0315194906872243/0.000789400981944823/0.0168935662765155/0.00316009055662944/0.0348059076799832/0.0063932435018158/0.00707358521069961/0.0030230888905427/0.00243494709889422/0.252698393344315/0.0788399973320506/0.0092918955626528/0.0677885578688918/0.0246498066627693/0.00254234844930912/0.0495910837548119/0.111699903915533/0.0017731629771572/0.0106221594353697/0.284409248178729}],B2:0.5[&model=LG+F{0.0315194906872243/0.000789400981944823/0.0168935662765155/0.00316009055662944/0.0348059076799832/0.0063932435018158/0.00707358521069961/0.0030230888905427/0.00243494709889422/0.252698393344315/0.0788399973320506/0.0092918955626528/0.0677885578688918/0.0246498066627693/0.00254234844930912/0.0495910837548119/0.111699903915533/0.0017731629771572/0.0106221594353697/0.284409248178729}]):0.001[&model=LG+F{0.0315194906872243/0.000789400981944823/0.0168935662765155/0.00316009055662944/0.0348059076799832/0.0063932435018158/0.00707358521069961/0.0030230888905427/0.00243494709889422/0.252698393344315/0.0788399973320506/0.0092918955626528/0.0677885578688918/0.0246498066627693/0.00254234844930912/0.0495910837548119/0.111699903915533/0.0017731629771572/0.0106221594353697/0.284409248178729}],(B3:0.5[&model=LG+F{0.0315194906872243/0.000789400981944823/0.0168935662765155/0.00316009055662944/0.0348059076799832/0.0063932435018158/0.00707358521069961/0.0030230888905427/0.00243494709889422/0.252698393344315/0.0788399973320506/0.0092918955626528/0.0677885578688918/0.0246498066627693/0.00254234844930912/0.0495910837548119/0.111699903915533/0.0017731629771572/0.0106221594353697/0.284409248178729}],B4:0.5[&model=LG+F{0.0315194906872243/0.000789400981944823/0.0168935662765155/0.00316009055662944/0.0348059076799832/0.0063932435018158/0.00707358521069961/0.0030230888905427/0.00243494709889422/0.252698393344315/0.0788399973320506/0.0092918955626528/0.0677885578688918/0.0246498066627693/0.00254234844930912/0.0495910837548119/0.111699903915533/0.0017731629771572/0.0106221594353697/0.284409248178729}]):0.001[&model=LG+F{0.0315194906872243/0.000789400981944823/0.0168935662765155/0.00316009055662944/0.0348059076799832/0.0063932435018158/0.00707358521069961/0.0030230888905427/0.00243494709889422/0.252698393344315/0.0788399973320506/0.0092918955626528/0.0677885578688918/0.0246498066627693/0.00254234844930912/0.0495910837548119/0.111699903915533/0.0017731629771572/0.0106221594353697/0.284409248178729}]):0.5[&model=LG+F{0.0315194906872243/0.000789400981944823/0.0168935662765155/0.00316009055662944/0.0348059076799832/0.0063932435018158/0.00707358521069961/0.0030230888905427/0.00243494709889422/0.252698393344315/0.0788399973320506/0.0092918955626528/0.0677885578688918/0.0246498066627693/0.00254234844930912/0.0495910837548119/0.111699903915533/0.0017731629771572/0.0106221594353697/0.284409248178729}]):0.25[&model=LG+F{0.224525250202858/0.00562320167988576/0.00689575139166771/0.00312806593527364/0.0344531817076031/0.00632845383876278/0.007001900908006/0.0215346052469592/0.00241027114183979/0.103148457173228/0.0780410262212531/0.00379284046415155/0.0276704773055163/0.0100617558079153/0.0181101093081859/0.0490885235745222/0.110567927769828/0.0017551935956069/0.00433583824220655/0.281527021128652}],(((C1:0.5[&model=LG+F{0.224525250202858/0.00562320167988576/0.00689575139166771/0.00312806593527364/0.0344531817076031/0.00632845383876278/0.007001900908006/0.0215346052469592/0.00241027114183979/0.103148457173228/0.0780410262212531/0.00379284046415155/0.0276704773055163/0.0100617558079153/0.0181101093081859/0.0490885235745222/0.110567927769828/0.0017551935956069/0.00433583824220655/0.281527021128652}],C2:0.5[&model=LG+F{0.224525250202858/0.00562320167988576/0.00689575139166771/0.00312806593527364/0.0344531817076031/0.00632845383876278/0.007001900908006/0.0215346052469592/0.00241027114183979/0.103148457173228/0.0780410262212531/0.00379284046415155/0.0276704773055163/0.0100617558079153/0.0181101093081859/0.0490885235745222/0.110567927769828/0.0017551935956069/0.00433583824220655/0.281527021128652}]):0.001[&model=LG+F{0.224525250202858/0.00562320167988576/0.00689575139166771/0.00312806593527364/0.0344531817076031/0.00632845383876278/0.007001900908006/0.0215346052469592/0.00241027114183979/0.103148457173228/0.0780410262212531/0.00379284046415155/0.0276704773055163/0.0100617558079153/0.0181101093081859/0.0490885235745222/0.110567927769828/0.0017551935956069/0.00433583824220655/0.281527021128652}],(C3:0.5[&model=LG+F{0.224525250202858/0.00562320167988576/0.00689575139166771/0.00312806593527364/0.0344531817076031/0.00632845383876278/0.007001900908006/0.0215346052469592/0.00241027114183979/0.103148457173228/0.0780410262212531/0.00379284046415155/0.0276704773055163/0.0100617558079153/0.0181101093081859/0.0490885235745222/0.110567927769828/0.0017551935956069/0.00433583824220655/0.281527021128652}],C4:0.5[&model=LG+F{0.224525250202858/0.00562320167988576/0.00689575139166771/0.00312806593527364/0.0344531817076031/0.00632845383876278/0.007001900908006/0.0215346052469592/0.00241027114183979/0.103148457173228/0.0780410262212531/0.00379284046415155/0.0276704773055163/0.0100617558079153/0.0181101093081859/0.0490885235745222/0.110567927769828/0.0017551935956069/0.00433583824220655/0.281527021128652}]):0.001[&model=LG+F{0.224525250202858/0.00562320167988576/0.00689575139166771/0.00312806593527364/0.0344531817076031/0.00632845383876278/0.007001900908006/0.0215346052469592/0.00241027114183979/0.103148457173228/0.0780410262212531/0.00379284046415155/0.0276704773055163/0.0100617558079153/0.0181101093081859/0.0490885235745222/0.110567927769828/0.0017551935956069/0.00433583824220655/0.281527021128652}]):0.5[&model=LG+F{0.224525250202858/0.00562320167988576/0.00689575139166771/0.00312806593527364/0.0344531817076031/0.00632845383876278/0.007001900908006/0.0215346052469592/0.00241027114183979/0.103148457173228/0.0780410262212531/0.00379284046415155/0.0276704773055163/0.0100617558079153/0.0181101093081859/0.0490885235745222/0.110567927769828/0.0017551935956069/0.00433583824220655/0.281527021128652}],((D1:0.5[&model=LG+F{0.0315194906872243/0.000789400981944823/0.0168935662765155/0.00316009055662944/0.0348059076799832/0.0063932435018158/0.00707358521069961/0.0030230888905427/0.00243494709889422/0.252698393344315/0.0788399973320506/0.0092918955626528/0.0677885578688918/0.0246498066627693/0.00254234844930912/0.0495910837548119/0.111699903915533/0.0017731629771572/0.0106221594353697/0.284409248178729}],D2:0.5[&model=LG+F{0.0315194906872243/0.000789400981944823/0.0168935662765155/0.00316009055662944/0.0348059076799832/0.0063932435018158/0.00707358521069961/0.0030230888905427/0.00243494709889422/0.252698393344315/0.0788399973320506/0.0092918955626528/0.0677885578688918/0.0246498066627693/0.00254234844930912/0.0495910837548119/0.111699903915533/0.0017731629771572/0.0106221594353697/0.284409248178729}]):0.001[&model=LG+F{0.0315194906872243/0.000789400981944823/0.0168935662765155/0.00316009055662944/0.0348059076799832/0.0063932435018158/0.00707358521069961/0.0030230888905427/0.00243494709889422/0.252698393344315/0.0788399973320506/0.0092918955626528/0.0677885578688918/0.0246498066627693/0.00254234844930912/0.0495910837548119/0.111699903915533/0.0017731629771572/0.0106221594353697/0.284409248178729}],(D3:0.5[&model=LG+F{0.0315194906872243/0.000789400981944823/0.0168935662765155/0.00316009055662944/0.0348059076799832/0.0063932435018158/0.00707358521069961/0.0030230888905427/0.00243494709889422/0.252698393344315/0.0788399973320506/0.0092918955626528/0.0677885578688918/0.0246498066627693/0.00254234844930912/0.0495910837548119/0.111699903915533/0.0017731629771572/0.0106221594353697/0.284409248178729}],D4:0.5[&model=LG+F{0.0315194906872243/0.000789400981944823/0.0168935662765155/0.00316009055662944/0.0348059076799832/0.0063932435018158/0.00707358521069961/0.0030230888905427/0.00243494709889422/0.252698393344315/0.0788399973320506/0.0092918955626528/0.0677885578688918/0.0246498066627693/0.00254234844930912/0.0495910837548119/0.111699903915533/0.0017731629771572/0.0106221594353697/0.284409248178729}]):0.001[&model=LG+F{0.0315194906872243/0.000789400981944823/0.0168935662765155/0.00316009055662944/0.0348059076799832/0.0063932435018158/0.00707358521069961/0.0030230888905427/0.00243494709889422/0.252698393344315/0.0788399973320506/0.0092918955626528/0.0677885578688918/0.0246498066627693/0.00254234844930912/0.0495910837548119/0.111699903915533/0.0017731629771572/0.0106221594353697/0.284409248178729}]):0.5[&model=LG+F{0.0315194906872243/0.000789400981944823/0.0168935662765155/0.00316009055662944/0.0348059076799832/0.0063932435018158/0.00707358521069961/0.0030230888905427/0.00243494709889422/0.252698393344315/0.0788399973320506/0.0092918955626528/0.0677885578688918/0.0246498066627693/0.00254234844930912/0.0495910837548119/0.111699903915533/0.0017731629771572/0.0106221594353697/0.284409248178729}]):0.25[&model=LG+F{0.224525250202858/0.00562320167988576/0.00689575139166771/0.00312806593527364/0.0344531817076031/0.00632845383876278/0.007001900908006/0.0215346052469592/0.00241027114183979/0.103148457173228/0.0780410262212531/0.00379284046415155/0.0276704773055163/0.0100617558079153/0.0181101093081859/0.0490885235745222/0.110567927769828/0.0017551935956069/0.00433583824220655/0.281527021128652}]);
```
