## Supplementary material for "Modeling site-and-branch-heterogeneity with GFmix": C20pi3.nwk

```
((((A1:0.5[&model=LG+F{0.0245421243290277/0.00173394800515495/0.00120061607927972/0.000570881641981185/0.00500830842397044/0.00128134938341116/0.00151112091160898/0.00132612879876662/0.00117924718090458/0.369782222093863/0.129980759917375/0.00127826313563393/0.0197472400357518/0.0120722393884581/0.00234893096907396/0.00272723255834121/0.0178672618502811/0.00120467919327567/0.00339128154482869/0.401245858278809}],A2:0.5[&model=LG+F{0.0245421243290277/0.00173394800515495/0.00120061607927972/0.000570881641981185/0.00500830842397044/0.00128134938341116/0.00151112091160898/0.00132612879876662/0.00117924718090458/0.369782222093863/0.129980759917375/0.00127826313563393/0.0197472400357518/0.0120722393884581/0.00234893096907396/0.00272723255834121/0.0178672618502811/0.00120467919327567/0.00339128154482869/0.401245858278809}]):0.001[&model=LG+F{0.0245421243290277/0.00173394800515495/0.00120061607927972/0.000570881641981185/0.00500830842397044/0.00128134938341116/0.00151112091160898/0.00132612879876662/0.00117924718090458/0.369782222093863/0.129980759917375/0.00127826313563393/0.0197472400357518/0.0120722393884581/0.00234893096907396/0.00272723255834121/0.0178672618502811/0.00120467919327567/0.00339128154482869/0.401245858278809}],(A3:0.5[&model=LG+F{0.0245421243290277/0.00173394800515495/0.00120061607927972/0.000570881641981185/0.00500830842397044/0.00128134938341116/0.00151112091160898/0.00132612879876662/0.00117924718090458/0.369782222093863/0.129980759917375/0.00127826313563393/0.0197472400357518/0.0120722393884581/0.00234893096907396/0.00272723255834121/0.0178672618502811/0.00120467919327567/0.00339128154482869/0.401245858278809}],A4:0.5[&model=LG+F{0.0245421243290277/0.00173394800515495/0.00120061607927972/0.000570881641981185/0.00500830842397044/0.00128134938341116/0.00151112091160898/0.00132612879876662/0.00117924718090458/0.369782222093863/0.129980759917375/0.00127826313563393/0.0197472400357518/0.0120722393884581/0.00234893096907396/0.00272723255834121/0.0178672618502811/0.00120467919327567/0.00339128154482869/0.401245858278809}]):0.001[&model=LG+F{0.0245421243290277/0.00173394800515495/0.00120061607927972/0.000570881641981185/0.00500830842397044/0.00128134938341116/0.00151112091160898/0.00132612879876662/0.00117924718090458/0.369782222093863/0.129980759917375/0.00127826313563393/0.0197472400357518/0.0120722393884581/0.00234893096907396/0.00272723255834121/0.0178672618502811/0.00120467919327567/0.00339128154482869/0.401245858278809}]):0.5[&model=LG+F{0.0245421243290277/0.00173394800515495/0.00120061607927972/0.000570881641981185/0.00500830842397044/0.00128134938341116/0.00151112091160898/0.00132612879876662/0.00117924718090458/0.369782222093863/0.129980759917375/0.00127826313563393/0.0197472400357518/0.0120722393884581/0.00234893096907396/0.00272723255834121/0.0178672618502811/0.00120467919327567/0.00339128154482869/0.401245858278809}],((B1:0.5[&model=LG+F{0.00219335520554147/0.000154964738677759/0.00187252107861267/0.000367157600016567/0.00322105032963793/0.000824088794944036/0.000971864369846887/0.000118517511564919/0.000758422644779136/0.57672474766654/0.0835960037074824/0.00199362203021969/0.0307984574332476/0.0188282691786932/0.000209926406508432/0.00175399607759782/0.0114911752233801/0.000774779023998752/0.00528915636379907/0.258057810075964}],B2:0.5[&model=LG+F{0.00219335520554147/0.000154964738677759/0.00187252107861267/0.000367157600016567/0.00322105032963793/0.000824088794944036/0.000971864369846887/0.000118517511564919/0.000758422644779136/0.57672474766654/0.0835960037074824/0.00199362203021969/0.0307984574332476/0.0188282691786932/0.000209926406508432/0.00175399607759782/0.0114911752233801/0.000774779023998752/0.00528915636379907/0.258057810075964}]):0.001[&model=LG+F{0.00219335520554147/0.000154964738677759/0.00187252107861267/0.000367157600016567/0.00322105032963793/0.000824088794944036/0.000971864369846887/0.000118517511564919/0.000758422644779136/0.57672474766654/0.0835960037074824/0.00199362203021969/0.0307984574332476/0.0188282691786932/0.000209926406508432/0.00175399607759782/0.0114911752233801/0.000774779023998752/0.00528915636379907/0.258057810075964}],(B3:0.5[&model=LG+F{0.00219335520554147/0.000154964738677759/0.00187252107861267/0.000367157600016567/0.00322105032963793/0.000824088794944036/0.000971864369846887/0.000118517511564919/0.000758422644779136/0.57672474766654/0.0835960037074824/0.00199362203021969/0.0307984574332476/0.0188282691786932/0.000209926406508432/0.00175399607759782/0.0114911752233801/0.000774779023998752/0.00528915636379907/0.258057810075964}],B4:0.5[&model=LG+F{0.00219335520554147/0.000154964738677759/0.00187252107861267/0.000367157600016567/0.00322105032963793/0.000824088794944036/0.000971864369846887/0.000118517511564919/0.000758422644779136/0.57672474766654/0.0835960037074824/0.00199362203021969/0.0307984574332476/0.0188282691786932/0.000209926406508432/0.00175399607759782/0.0114911752233801/0.000774779023998752/0.00528915636379907/0.258057810075964}]):0.001[&model=LG+F{0.00219335520554147/0.000154964738677759/0.00187252107861267/0.000367157600016567/0.00322105032963793/0.000824088794944036/0.000971864369846887/0.000118517511564919/0.000758422644779136/0.57672474766654/0.0835960037074824/0.00199362203021969/0.0307984574332476/0.0188282691786932/0.000209926406508432/0.00175399607759782/0.0114911752233801/0.000774779023998752/0.00528915636379907/0.258057810075964}]):0.5[&model=LG+F{0.00219335520554147/0.000154964738677759/0.00187252107861267/0.000367157600016567/0.00322105032963793/0.000824088794944036/0.000971864369846887/0.000118517511564919/0.000758422644779136/0.57672474766654/0.0835960037074824/0.00199362203021969/0.0307984574332476/0.0188282691786932/0.000209926406508432/0.00175399607759782/0.0114911752233801/0.000774779023998752/0.00528915636379907/0.258057810075964}]):0.25[&model=LG+F{0.0245421243290277/0.00173394800515495/0.00120061607927972/0.000570881641981185/0.00500830842397044/0.00128134938341116/0.00151112091160898/0.00132612879876662/0.00117924718090458/0.369782222093863/0.129980759917375/0.00127826313563393/0.0197472400357518/0.0120722393884581/0.00234893096907396/0.00272723255834121/0.0178672618502811/0.00120467919327567/0.00339128154482869/0.401245858278809}],(((C1:0.5[&model=LG+F{0.0245421243290277/0.00173394800515495/0.00120061607927972/0.000570881641981185/0.00500830842397044/0.00128134938341116/0.00151112091160898/0.00132612879876662/0.00117924718090458/0.369782222093863/0.129980759917375/0.00127826313563393/0.0197472400357518/0.0120722393884581/0.00234893096907396/0.00272723255834121/0.0178672618502811/0.00120467919327567/0.00339128154482869/0.401245858278809}],C2:0.5[&model=LG+F{0.0245421243290277/0.00173394800515495/0.00120061607927972/0.000570881641981185/0.00500830842397044/0.00128134938341116/0.00151112091160898/0.00132612879876662/0.00117924718090458/0.369782222093863/0.129980759917375/0.00127826313563393/0.0197472400357518/0.0120722393884581/0.00234893096907396/0.00272723255834121/0.0178672618502811/0.00120467919327567/0.00339128154482869/0.401245858278809}]):0.001[&model=LG+F{0.0245421243290277/0.00173394800515495/0.00120061607927972/0.000570881641981185/0.00500830842397044/0.00128134938341116/0.00151112091160898/0.00132612879876662/0.00117924718090458/0.369782222093863/0.129980759917375/0.00127826313563393/0.0197472400357518/0.0120722393884581/0.00234893096907396/0.00272723255834121/0.0178672618502811/0.00120467919327567/0.00339128154482869/0.401245858278809}],(C3:0.5[&model=LG+F{0.0245421243290277/0.00173394800515495/0.00120061607927972/0.000570881641981185/0.00500830842397044/0.00128134938341116/0.00151112091160898/0.00132612879876662/0.00117924718090458/0.369782222093863/0.129980759917375/0.00127826313563393/0.0197472400357518/0.0120722393884581/0.00234893096907396/0.00272723255834121/0.0178672618502811/0.00120467919327567/0.00339128154482869/0.401245858278809}],C4:0.5[&model=LG+F{0.0245421243290277/0.00173394800515495/0.00120061607927972/0.000570881641981185/0.00500830842397044/0.00128134938341116/0.00151112091160898/0.00132612879876662/0.00117924718090458/0.369782222093863/0.129980759917375/0.00127826313563393/0.0197472400357518/0.0120722393884581/0.00234893096907396/0.00272723255834121/0.0178672618502811/0.00120467919327567/0.00339128154482869/0.401245858278809}]):0.001[&model=LG+F{0.0245421243290277/0.00173394800515495/0.00120061607927972/0.000570881641981185/0.00500830842397044/0.00128134938341116/0.00151112091160898/0.00132612879876662/0.00117924718090458/0.369782222093863/0.129980759917375/0.00127826313563393/0.0197472400357518/0.0120722393884581/0.00234893096907396/0.00272723255834121/0.0178672618502811/0.00120467919327567/0.00339128154482869/0.401245858278809}]):0.5[&model=LG+F{0.0245421243290277/0.00173394800515495/0.00120061607927972/0.000570881641981185/0.00500830842397044/0.00128134938341116/0.00151112091160898/0.00132612879876662/0.00117924718090458/0.369782222093863/0.129980759917375/0.00127826313563393/0.0197472400357518/0.0120722393884581/0.00234893096907396/0.00272723255834121/0.0178672618502811/0.00120467919327567/0.00339128154482869/0.401245858278809}],((D1:0.5[&model=LG+F{0.00219335520554147/0.000154964738677759/0.00187252107861267/0.000367157600016567/0.00322105032963793/0.000824088794944036/0.000971864369846887/0.000118517511564919/0.000758422644779136/0.57672474766654/0.0835960037074824/0.00199362203021969/0.0307984574332476/0.0188282691786932/0.000209926406508432/0.00175399607759782/0.0114911752233801/0.000774779023998752/0.00528915636379907/0.258057810075964}],D2:0.5[&model=LG+F{0.00219335520554147/0.000154964738677759/0.00187252107861267/0.000367157600016567/0.00322105032963793/0.000824088794944036/0.000971864369846887/0.000118517511564919/0.000758422644779136/0.57672474766654/0.0835960037074824/0.00199362203021969/0.0307984574332476/0.0188282691786932/0.000209926406508432/0.00175399607759782/0.0114911752233801/0.000774779023998752/0.00528915636379907/0.258057810075964}]):0.001[&model=LG+F{0.00219335520554147/0.000154964738677759/0.00187252107861267/0.000367157600016567/0.00322105032963793/0.000824088794944036/0.000971864369846887/0.000118517511564919/0.000758422644779136/0.57672474766654/0.0835960037074824/0.00199362203021969/0.0307984574332476/0.0188282691786932/0.000209926406508432/0.00175399607759782/0.0114911752233801/0.000774779023998752/0.00528915636379907/0.258057810075964}],(D3:0.5[&model=LG+F{0.00219335520554147/0.000154964738677759/0.00187252107861267/0.000367157600016567/0.00322105032963793/0.000824088794944036/0.000971864369846887/0.000118517511564919/0.000758422644779136/0.57672474766654/0.0835960037074824/0.00199362203021969/0.0307984574332476/0.0188282691786932/0.000209926406508432/0.00175399607759782/0.0114911752233801/0.000774779023998752/0.00528915636379907/0.258057810075964}],D4:0.5[&model=LG+F{0.00219335520554147/0.000154964738677759/0.00187252107861267/0.000367157600016567/0.00322105032963793/0.000824088794944036/0.000971864369846887/0.000118517511564919/0.000758422644779136/0.57672474766654/0.0835960037074824/0.00199362203021969/0.0307984574332476/0.0188282691786932/0.000209926406508432/0.00175399607759782/0.0114911752233801/0.000774779023998752/0.00528915636379907/0.258057810075964}]):0.001[&model=LG+F{0.00219335520554147/0.000154964738677759/0.00187252107861267/0.000367157600016567/0.00322105032963793/0.000824088794944036/0.000971864369846887/0.000118517511564919/0.000758422644779136/0.57672474766654/0.0835960037074824/0.00199362203021969/0.0307984574332476/0.0188282691786932/0.000209926406508432/0.00175399607759782/0.0114911752233801/0.000774779023998752/0.00528915636379907/0.258057810075964}]):0.5[&model=LG+F{0.00219335520554147/0.000154964738677759/0.00187252107861267/0.000367157600016567/0.00322105032963793/0.000824088794944036/0.000971864369846887/0.000118517511564919/0.000758422644779136/0.57672474766654/0.0835960037074824/0.00199362203021969/0.0307984574332476/0.0188282691786932/0.000209926406508432/0.00175399607759782/0.0114911752233801/0.000774779023998752/0.00528915636379907/0.258057810075964}]):0.25[&model=LG+F{0.0245421243290277/0.00173394800515495/0.00120061607927972/0.000570881641981185/0.00500830842397044/0.00128134938341116/0.00151112091160898/0.00132612879876662/0.00117924718090458/0.369782222093863/0.129980759917375/0.00127826313563393/0.0197472400357518/0.0120722393884581/0.00234893096907396/0.00272723255834121/0.0178672618502811/0.00120467919327567/0.00339128154482869/0.401245858278809}]);
```
