## Supplementary material for "Modeling site-and-branch-heterogeneity with GFmix": C20pi4.nwk

```
((((A1:0.5[&model=LG+F{0.041748092895185/0.319581637820739/0.0328402097908745/0.0108627183998479/0.00635810728341518/0.0886692497806841/0.0355609175141958/0.0211681297861528/0.0326980039171591/0.00914105874822988/0.0235669657080112/0.260415743084723/0.00867524329284654/0.00326682846946679/0.0116677426116467/0.0353573947320558/0.0353189923348407/0.00277104553672212/0.0059816272939052/0.0143509857623876}],A2:0.5[&model=LG+F{0.041748092895185/0.319581637820739/0.0328402097908745/0.0108627183998479/0.00635810728341518/0.0886692497806841/0.0355609175141958/0.0211681297861528/0.0326980039171591/0.00914105874822988/0.0235669657080112/0.260415743084723/0.00867524329284654/0.00326682846946679/0.0116677426116467/0.0353573947320558/0.0353189923348407/0.00277104553672212/0.0059816272939052/0.0143509857623876}]):0.001[&model=LG+F{0.041748092895185/0.319581637820739/0.0328402097908745/0.0108627183998479/0.00635810728341518/0.0886692497806841/0.0355609175141958/0.0211681297861528/0.0326980039171591/0.00914105874822988/0.0235669657080112/0.260415743084723/0.00867524329284654/0.00326682846946679/0.0116677426116467/0.0353573947320558/0.0353189923348407/0.00277104553672212/0.0059816272939052/0.0143509857623876}],(A3:0.5[&model=LG+F{0.041748092895185/0.319581637820739/0.0328402097908745/0.0108627183998479/0.00635810728341518/0.0886692497806841/0.0355609175141958/0.0211681297861528/0.0326980039171591/0.00914105874822988/0.0235669657080112/0.260415743084723/0.00867524329284654/0.00326682846946679/0.0116677426116467/0.0353573947320558/0.0353189923348407/0.00277104553672212/0.0059816272939052/0.0143509857623876}],A4:0.5[&model=LG+F{0.041748092895185/0.319581637820739/0.0328402097908745/0.0108627183998479/0.00635810728341518/0.0886692497806841/0.0355609175141958/0.0211681297861528/0.0326980039171591/0.00914105874822988/0.0235669657080112/0.260415743084723/0.00867524329284654/0.00326682846946679/0.0116677426116467/0.0353573947320558/0.0353189923348407/0.00277104553672212/0.0059816272939052/0.0143509857623876}]):0.001[&model=LG+F{0.041748092895185/0.319581637820739/0.0328402097908745/0.0108627183998479/0.00635810728341518/0.0886692497806841/0.0355609175141958/0.0211681297861528/0.0326980039171591/0.00914105874822988/0.0235669657080112/0.260415743084723/0.00867524329284654/0.00326682846946679/0.0116677426116467/0.0353573947320558/0.0353189923348407/0.00277104553672212/0.0059816272939052/0.0143509857623876}]):0.5[&model=LG+F{0.041748092895185/0.319581637820739/0.0328402097908745/0.0108627183998479/0.00635810728341518/0.0886692497806841/0.0355609175141958/0.0211681297861528/0.0326980039171591/0.00914105874822988/0.0235669657080112/0.260415743084723/0.00867524329284654/0.00326682846946679/0.0116677426116467/0.0353573947320558/0.0353189923348407/0.00277104553672212/0.0059816272939052/0.0143509857623876}],((B1:0.5[&model=LG+F{0.00519332688985231/0.0397549156883501/0.0712919811235672/0.00972427354041198/0.00569175892694415/0.0793764514325032/0.0318340286958841/0.00263324645516897/0.0292711568699387/0.0198440933196873/0.0210970783395636/0.565329952472919/0.0188328663249839/0.00709187532790595/0.00145142920901973/0.0316518357003202/0.0316174579873591/0.00248063180873775/0.012985363456594/0.0128469602166957}],B2:0.5[&model=LG+F{0.00519332688985231/0.0397549156883501/0.0712919811235672/0.00972427354041198/0.00569175892694415/0.0793764514325032/0.0318340286958841/0.00263324645516897/0.0292711568699387/0.0198440933196873/0.0210970783395636/0.565329952472919/0.0188328663249839/0.00709187532790595/0.00145142920901973/0.0316518357003202/0.0316174579873591/0.00248063180873775/0.012985363456594/0.0128469602166957}]):0.001[&model=LG+F{0.00519332688985231/0.0397549156883501/0.0712919811235672/0.00972427354041198/0.00569175892694415/0.0793764514325032/0.0318340286958841/0.00263324645516897/0.0292711568699387/0.0198440933196873/0.0210970783395636/0.565329952472919/0.0188328663249839/0.00709187532790595/0.00145142920901973/0.0316518357003202/0.0316174579873591/0.00248063180873775/0.012985363456594/0.0128469602166957}],(B3:0.5[&model=LG+F{0.00519332688985231/0.0397549156883501/0.0712919811235672/0.00972427354041198/0.00569175892694415/0.0793764514325032/0.0318340286958841/0.00263324645516897/0.0292711568699387/0.0198440933196873/0.0210970783395636/0.565329952472919/0.0188328663249839/0.00709187532790595/0.00145142920901973/0.0316518357003202/0.0316174579873591/0.00248063180873775/0.012985363456594/0.0128469602166957}],B4:0.5[&model=LG+F{0.00519332688985231/0.0397549156883501/0.0712919811235672/0.00972427354041198/0.00569175892694415/0.0793764514325032/0.0318340286958841/0.00263324645516897/0.0292711568699387/0.0198440933196873/0.0210970783395636/0.565329952472919/0.0188328663249839/0.00709187532790595/0.00145142920901973/0.0316518357003202/0.0316174579873591/0.00248063180873775/0.012985363456594/0.0128469602166957}]):0.001[&model=LG+F{0.00519332688985231/0.0397549156883501/0.0712919811235672/0.00972427354041198/0.00569175892694415/0.0793764514325032/0.0318340286958841/0.00263324645516897/0.0292711568699387/0.0198440933196873/0.0210970783395636/0.565329952472919/0.0188328663249839/0.00709187532790595/0.00145142920901973/0.0316518357003202/0.0316174579873591/0.00248063180873775/0.012985363456594/0.0128469602166957}]):0.5[&model=LG+F{0.00519332688985231/0.0397549156883501/0.0712919811235672/0.00972427354041198/0.00569175892694415/0.0793764514325032/0.0318340286958841/0.00263324645516897/0.0292711568699387/0.0198440933196873/0.0210970783395636/0.565329952472919/0.0188328663249839/0.00709187532790595/0.00145142920901973/0.0316518357003202/0.0316174579873591/0.00248063180873775/0.012985363456594/0.0128469602166957}]):0.25[&model=LG+F{0.041748092895185/0.319581637820739/0.0328402097908745/0.0108627183998479/0.00635810728341518/0.0886692497806841/0.0355609175141958/0.0211681297861528/0.0326980039171591/0.00914105874822988/0.0235669657080112/0.260415743084723/0.00867524329284654/0.00326682846946679/0.0116677426116467/0.0353573947320558/0.0353189923348407/0.00277104553672212/0.0059816272939052/0.0143509857623876}],(((C1:0.5[&model=LG+F{0.041748092895185/0.319581637820739/0.0328402097908745/0.0108627183998479/0.00635810728341518/0.0886692497806841/0.0355609175141958/0.0211681297861528/0.0326980039171591/0.00914105874822988/0.0235669657080112/0.260415743084723/0.00867524329284654/0.00326682846946679/0.0116677426116467/0.0353573947320558/0.0353189923348407/0.00277104553672212/0.0059816272939052/0.0143509857623876}],C2:0.5[&model=LG+F{0.041748092895185/0.319581637820739/0.0328402097908745/0.0108627183998479/0.00635810728341518/0.0886692497806841/0.0355609175141958/0.0211681297861528/0.0326980039171591/0.00914105874822988/0.0235669657080112/0.260415743084723/0.00867524329284654/0.00326682846946679/0.0116677426116467/0.0353573947320558/0.0353189923348407/0.00277104553672212/0.0059816272939052/0.0143509857623876}]):0.001[&model=LG+F{0.041748092895185/0.319581637820739/0.0328402097908745/0.0108627183998479/0.00635810728341518/0.0886692497806841/0.0355609175141958/0.0211681297861528/0.0326980039171591/0.00914105874822988/0.0235669657080112/0.260415743084723/0.00867524329284654/0.00326682846946679/0.0116677426116467/0.0353573947320558/0.0353189923348407/0.00277104553672212/0.0059816272939052/0.0143509857623876}],(C3:0.5[&model=LG+F{0.041748092895185/0.319581637820739/0.0328402097908745/0.0108627183998479/0.00635810728341518/0.0886692497806841/0.0355609175141958/0.0211681297861528/0.0326980039171591/0.00914105874822988/0.0235669657080112/0.260415743084723/0.00867524329284654/0.00326682846946679/0.0116677426116467/0.0353573947320558/0.0353189923348407/0.00277104553672212/0.0059816272939052/0.0143509857623876}],C4:0.5[&model=LG+F{0.041748092895185/0.319581637820739/0.0328402097908745/0.0108627183998479/0.00635810728341518/0.0886692497806841/0.0355609175141958/0.0211681297861528/0.0326980039171591/0.00914105874822988/0.0235669657080112/0.260415743084723/0.00867524329284654/0.00326682846946679/0.0116677426116467/0.0353573947320558/0.0353189923348407/0.00277104553672212/0.0059816272939052/0.0143509857623876}]):0.001[&model=LG+F{0.041748092895185/0.319581637820739/0.0328402097908745/0.0108627183998479/0.00635810728341518/0.0886692497806841/0.0355609175141958/0.0211681297861528/0.0326980039171591/0.00914105874822988/0.0235669657080112/0.260415743084723/0.00867524329284654/0.00326682846946679/0.0116677426116467/0.0353573947320558/0.0353189923348407/0.00277104553672212/0.0059816272939052/0.0143509857623876}]):0.5[&model=LG+F{0.041748092895185/0.319581637820739/0.0328402097908745/0.0108627183998479/0.00635810728341518/0.0886692497806841/0.0355609175141958/0.0211681297861528/0.0326980039171591/0.00914105874822988/0.0235669657080112/0.260415743084723/0.00867524329284654/0.00326682846946679/0.0116677426116467/0.0353573947320558/0.0353189923348407/0.00277104553672212/0.0059816272939052/0.0143509857623876}],((D1:0.5[&model=LG+F{0.00519332688985231/0.0397549156883501/0.0712919811235672/0.00972427354041198/0.00569175892694415/0.0793764514325032/0.0318340286958841/0.00263324645516897/0.0292711568699387/0.0198440933196873/0.0210970783395636/0.565329952472919/0.0188328663249839/0.00709187532790595/0.00145142920901973/0.0316518357003202/0.0316174579873591/0.00248063180873775/0.012985363456594/0.0128469602166957}],D2:0.5[&model=LG+F{0.00519332688985231/0.0397549156883501/0.0712919811235672/0.00972427354041198/0.00569175892694415/0.0793764514325032/0.0318340286958841/0.00263324645516897/0.0292711568699387/0.0198440933196873/0.0210970783395636/0.565329952472919/0.0188328663249839/0.00709187532790595/0.00145142920901973/0.0316518357003202/0.0316174579873591/0.00248063180873775/0.012985363456594/0.0128469602166957}]):0.001[&model=LG+F{0.00519332688985231/0.0397549156883501/0.0712919811235672/0.00972427354041198/0.00569175892694415/0.0793764514325032/0.0318340286958841/0.00263324645516897/0.0292711568699387/0.0198440933196873/0.0210970783395636/0.565329952472919/0.0188328663249839/0.00709187532790595/0.00145142920901973/0.0316518357003202/0.0316174579873591/0.00248063180873775/0.012985363456594/0.0128469602166957}],(D3:0.5[&model=LG+F{0.00519332688985231/0.0397549156883501/0.0712919811235672/0.00972427354041198/0.00569175892694415/0.0793764514325032/0.0318340286958841/0.00263324645516897/0.0292711568699387/0.0198440933196873/0.0210970783395636/0.565329952472919/0.0188328663249839/0.00709187532790595/0.00145142920901973/0.0316518357003202/0.0316174579873591/0.00248063180873775/0.012985363456594/0.0128469602166957}],D4:0.5[&model=LG+F{0.00519332688985231/0.0397549156883501/0.0712919811235672/0.00972427354041198/0.00569175892694415/0.0793764514325032/0.0318340286958841/0.00263324645516897/0.0292711568699387/0.0198440933196873/0.0210970783395636/0.565329952472919/0.0188328663249839/0.00709187532790595/0.00145142920901973/0.0316518357003202/0.0316174579873591/0.00248063180873775/0.012985363456594/0.0128469602166957}]):0.001[&model=LG+F{0.00519332688985231/0.0397549156883501/0.0712919811235672/0.00972427354041198/0.00569175892694415/0.0793764514325032/0.0318340286958841/0.00263324645516897/0.0292711568699387/0.0198440933196873/0.0210970783395636/0.565329952472919/0.0188328663249839/0.00709187532790595/0.00145142920901973/0.0316518357003202/0.0316174579873591/0.00248063180873775/0.012985363456594/0.0128469602166957}]):0.5[&model=LG+F{0.00519332688985231/0.0397549156883501/0.0712919811235672/0.00972427354041198/0.00569175892694415/0.0793764514325032/0.0318340286958841/0.00263324645516897/0.0292711568699387/0.0198440933196873/0.0210970783395636/0.565329952472919/0.0188328663249839/0.00709187532790595/0.00145142920901973/0.0316518357003202/0.0316174579873591/0.00248063180873775/0.012985363456594/0.0128469602166957}]):0.25[&model=LG+F{0.041748092895185/0.319581637820739/0.0328402097908745/0.0108627183998479/0.00635810728341518/0.0886692497806841/0.0355609175141958/0.0211681297861528/0.0326980039171591/0.00914105874822988/0.0235669657080112/0.260415743084723/0.00867524329284654/0.00326682846946679/0.0116677426116467/0.0353573947320558/0.0353189923348407/0.00277104553672212/0.0059816272939052/0.0143509857623876}]);
```
