## Supplementary material for "Modeling site-and-branch-heterogeneity with GFmix": C20pi5.nwk

```
((((A1:0.5[&model=LG+F{0.0101978567686115/0.0064600039769854/0.00709351312994767/0.0026444956538392/0.00916948703122084/0.00462005687767109/0.00270579187495735/0.00292648731476775/0.0467836172224771/0.00955697824455231/0.0410916864147352/0.00261544682117603/0.00789541982536445/0.334543630902351/0.00258192098104041/0.00868459245327404/0.00597434051148762/0.0534387280798186/0.427903961805659/0.013111300574268}],A2:0.5[&model=LG+F{0.0101978567686115/0.0064600039769854/0.00709351312994767/0.0026444956538392/0.00916948703122084/0.00462005687767109/0.00270579187495735/0.00292648731476775/0.0467836172224771/0.00955697824455231/0.0410916864147352/0.00261544682117603/0.00789541982536445/0.334543630902351/0.00258192098104041/0.00868459245327404/0.00597434051148762/0.0534387280798186/0.427903961805659/0.013111300574268}]):0.001[&model=LG+F{0.0101978567686115/0.0064600039769854/0.00709351312994767/0.0026444956538392/0.00916948703122084/0.00462005687767109/0.00270579187495735/0.00292648731476775/0.0467836172224771/0.00955697824455231/0.0410916864147352/0.00261544682117603/0.00789541982536445/0.334543630902351/0.00258192098104041/0.00868459245327404/0.00597434051148762/0.0534387280798186/0.427903961805659/0.013111300574268}],(A3:0.5[&model=LG+F{0.0101978567686115/0.0064600039769854/0.00709351312994767/0.0026444956538392/0.00916948703122084/0.00462005687767109/0.00270579187495735/0.00292648731476775/0.0467836172224771/0.00955697824455231/0.0410916864147352/0.00261544682117603/0.00789541982536445/0.334543630902351/0.00258192098104041/0.00868459245327404/0.00597434051148762/0.0534387280798186/0.427903961805659/0.013111300574268}],A4:0.5[&model=LG+F{0.0101978567686115/0.0064600039769854/0.00709351312994767/0.0026444956538392/0.00916948703122084/0.00462005687767109/0.00270579187495735/0.00292648731476775/0.0467836172224771/0.00955697824455231/0.0410916864147352/0.00261544682117603/0.00789541982536445/0.334543630902351/0.00258192098104041/0.00868459245327404/0.00597434051148762/0.0534387280798186/0.427903961805659/0.013111300574268}]):0.001[&model=LG+F{0.0101978567686115/0.0064600039769854/0.00709351312994767/0.0026444956538392/0.00916948703122084/0.00462005687767109/0.00270579187495735/0.00292648731476775/0.0467836172224771/0.00955697824455231/0.0410916864147352/0.00261544682117603/0.00789541982536445/0.334543630902351/0.00258192098104041/0.00868459245327404/0.00597434051148762/0.0534387280798186/0.427903961805659/0.013111300574268}]):0.5[&model=LG+F{0.0101978567686115/0.0064600039769854/0.00709351312994767/0.0026444956538392/0.00916948703122084/0.00462005687767109/0.00270579187495735/0.00292648731476775/0.0467836172224771/0.00955697824455231/0.0410916864147352/0.00261544682117603/0.00789541982536445/0.334543630902351/0.00258192098104041/0.00868459245327404/0.00597434051148762/0.0534387280798186/0.427903961805659/0.013111300574268}],((B1:0.5[&model=LG+F{0.000672844931303688/0.000426224944195612/0.00816757622245813/0.00125562097482275/0.004353722505859/0.0021936282300393/0.00128472475527388/0.00019308686138118/0.0222131168857624/0.0110040464913231/0.0195105570615234/0.00301146425986789/0.00909090348472322/0.385198498272605/0.000170352701017217/0.00412349191282931/0.00283664949347398/0.0253729998563081/0.492694967911523/0.00622531709755551}],B2:0.5[&model=LG+F{0.000672844931303688/0.000426224944195612/0.00816757622245813/0.00125562097482275/0.004353722505859/0.0021936282300393/0.00128472475527388/0.00019308686138118/0.0222131168857624/0.0110040464913231/0.0195105570615234/0.00301146425986789/0.00909090348472322/0.385198498272605/0.000170352701017217/0.00412349191282931/0.00283664949347398/0.0253729998563081/0.492694967911523/0.00622531709755551}]):0.001[&model=LG+F{0.000672844931303688/0.000426224944195612/0.00816757622245813/0.00125562097482275/0.004353722505859/0.0021936282300393/0.00128472475527388/0.00019308686138118/0.0222131168857624/0.0110040464913231/0.0195105570615234/0.00301146425986789/0.00909090348472322/0.385198498272605/0.000170352701017217/0.00412349191282931/0.00283664949347398/0.0253729998563081/0.492694967911523/0.00622531709755551}],(B3:0.5[&model=LG+F{0.000672844931303688/0.000426224944195612/0.00816757622245813/0.00125562097482275/0.004353722505859/0.0021936282300393/0.00128472475527388/0.00019308686138118/0.0222131168857624/0.0110040464913231/0.0195105570615234/0.00301146425986789/0.00909090348472322/0.385198498272605/0.000170352701017217/0.00412349191282931/0.00283664949347398/0.0253729998563081/0.492694967911523/0.00622531709755551}],B4:0.5[&model=LG+F{0.000672844931303688/0.000426224944195612/0.00816757622245813/0.00125562097482275/0.004353722505859/0.0021936282300393/0.00128472475527388/0.00019308686138118/0.0222131168857624/0.0110040464913231/0.0195105570615234/0.00301146425986789/0.00909090348472322/0.385198498272605/0.000170352701017217/0.00412349191282931/0.00283664949347398/0.0253729998563081/0.492694967911523/0.00622531709755551}]):0.001[&model=LG+F{0.000672844931303688/0.000426224944195612/0.00816757622245813/0.00125562097482275/0.004353722505859/0.0021936282300393/0.00128472475527388/0.00019308686138118/0.0222131168857624/0.0110040464913231/0.0195105570615234/0.00301146425986789/0.00909090348472322/0.385198498272605/0.000170352701017217/0.00412349191282931/0.00283664949347398/0.0253729998563081/0.492694967911523/0.00622531709755551}]):0.5[&model=LG+F{0.000672844931303688/0.000426224944195612/0.00816757622245813/0.00125562097482275/0.004353722505859/0.0021936282300393/0.00128472475527388/0.00019308686138118/0.0222131168857624/0.0110040464913231/0.0195105570615234/0.00301146425986789/0.00909090348472322/0.385198498272605/0.000170352701017217/0.00412349191282931/0.00283664949347398/0.0253729998563081/0.492694967911523/0.00622531709755551}]):0.25[&model=LG+F{0.0101978567686115/0.0064600039769854/0.00709351312994767/0.0026444956538392/0.00916948703122084/0.00462005687767109/0.00270579187495735/0.00292648731476775/0.0467836172224771/0.00955697824455231/0.0410916864147352/0.00261544682117603/0.00789541982536445/0.334543630902351/0.00258192098104041/0.00868459245327404/0.00597434051148762/0.0534387280798186/0.427903961805659/0.013111300574268}],(((C1:0.5[&model=LG+F{0.0101978567686115/0.0064600039769854/0.00709351312994767/0.0026444956538392/0.00916948703122084/0.00462005687767109/0.00270579187495735/0.00292648731476775/0.0467836172224771/0.00955697824455231/0.0410916864147352/0.00261544682117603/0.00789541982536445/0.334543630902351/0.00258192098104041/0.00868459245327404/0.00597434051148762/0.0534387280798186/0.427903961805659/0.013111300574268}],C2:0.5[&model=LG+F{0.0101978567686115/0.0064600039769854/0.00709351312994767/0.0026444956538392/0.00916948703122084/0.00462005687767109/0.00270579187495735/0.00292648731476775/0.0467836172224771/0.00955697824455231/0.0410916864147352/0.00261544682117603/0.00789541982536445/0.334543630902351/0.00258192098104041/0.00868459245327404/0.00597434051148762/0.0534387280798186/0.427903961805659/0.013111300574268}]):0.001[&model=LG+F{0.0101978567686115/0.0064600039769854/0.00709351312994767/0.0026444956538392/0.00916948703122084/0.00462005687767109/0.00270579187495735/0.00292648731476775/0.0467836172224771/0.00955697824455231/0.0410916864147352/0.00261544682117603/0.00789541982536445/0.334543630902351/0.00258192098104041/0.00868459245327404/0.00597434051148762/0.0534387280798186/0.427903961805659/0.013111300574268}],(C3:0.5[&model=LG+F{0.0101978567686115/0.0064600039769854/0.00709351312994767/0.0026444956538392/0.00916948703122084/0.00462005687767109/0.00270579187495735/0.00292648731476775/0.0467836172224771/0.00955697824455231/0.0410916864147352/0.00261544682117603/0.00789541982536445/0.334543630902351/0.00258192098104041/0.00868459245327404/0.00597434051148762/0.0534387280798186/0.427903961805659/0.013111300574268}],C4:0.5[&model=LG+F{0.0101978567686115/0.0064600039769854/0.00709351312994767/0.0026444956538392/0.00916948703122084/0.00462005687767109/0.00270579187495735/0.00292648731476775/0.0467836172224771/0.00955697824455231/0.0410916864147352/0.00261544682117603/0.00789541982536445/0.334543630902351/0.00258192098104041/0.00868459245327404/0.00597434051148762/0.0534387280798186/0.427903961805659/0.013111300574268}]):0.001[&model=LG+F{0.0101978567686115/0.0064600039769854/0.00709351312994767/0.0026444956538392/0.00916948703122084/0.00462005687767109/0.00270579187495735/0.00292648731476775/0.0467836172224771/0.00955697824455231/0.0410916864147352/0.00261544682117603/0.00789541982536445/0.334543630902351/0.00258192098104041/0.00868459245327404/0.00597434051148762/0.0534387280798186/0.427903961805659/0.013111300574268}]):0.5[&model=LG+F{0.0101978567686115/0.0064600039769854/0.00709351312994767/0.0026444956538392/0.00916948703122084/0.00462005687767109/0.00270579187495735/0.00292648731476775/0.0467836172224771/0.00955697824455231/0.0410916864147352/0.00261544682117603/0.00789541982536445/0.334543630902351/0.00258192098104041/0.00868459245327404/0.00597434051148762/0.0534387280798186/0.427903961805659/0.013111300574268}],((D1:0.5[&model=LG+F{0.000672844931303688/0.000426224944195612/0.00816757622245813/0.00125562097482275/0.004353722505859/0.0021936282300393/0.00128472475527388/0.00019308686138118/0.0222131168857624/0.0110040464913231/0.0195105570615234/0.00301146425986789/0.00909090348472322/0.385198498272605/0.000170352701017217/0.00412349191282931/0.00283664949347398/0.0253729998563081/0.492694967911523/0.00622531709755551}],D2:0.5[&model=LG+F{0.000672844931303688/0.000426224944195612/0.00816757622245813/0.00125562097482275/0.004353722505859/0.0021936282300393/0.00128472475527388/0.00019308686138118/0.0222131168857624/0.0110040464913231/0.0195105570615234/0.00301146425986789/0.00909090348472322/0.385198498272605/0.000170352701017217/0.00412349191282931/0.00283664949347398/0.0253729998563081/0.492694967911523/0.00622531709755551}]):0.001[&model=LG+F{0.000672844931303688/0.000426224944195612/0.00816757622245813/0.00125562097482275/0.004353722505859/0.0021936282300393/0.00128472475527388/0.00019308686138118/0.0222131168857624/0.0110040464913231/0.0195105570615234/0.00301146425986789/0.00909090348472322/0.385198498272605/0.000170352701017217/0.00412349191282931/0.00283664949347398/0.0253729998563081/0.492694967911523/0.00622531709755551}],(D3:0.5[&model=LG+F{0.000672844931303688/0.000426224944195612/0.00816757622245813/0.00125562097482275/0.004353722505859/0.0021936282300393/0.00128472475527388/0.00019308686138118/0.0222131168857624/0.0110040464913231/0.0195105570615234/0.00301146425986789/0.00909090348472322/0.385198498272605/0.000170352701017217/0.00412349191282931/0.00283664949347398/0.0253729998563081/0.492694967911523/0.00622531709755551}],D4:0.5[&model=LG+F{0.000672844931303688/0.000426224944195612/0.00816757622245813/0.00125562097482275/0.004353722505859/0.0021936282300393/0.00128472475527388/0.00019308686138118/0.0222131168857624/0.0110040464913231/0.0195105570615234/0.00301146425986789/0.00909090348472322/0.385198498272605/0.000170352701017217/0.00412349191282931/0.00283664949347398/0.0253729998563081/0.492694967911523/0.00622531709755551}]):0.001[&model=LG+F{0.000672844931303688/0.000426224944195612/0.00816757622245813/0.00125562097482275/0.004353722505859/0.0021936282300393/0.00128472475527388/0.00019308686138118/0.0222131168857624/0.0110040464913231/0.0195105570615234/0.00301146425986789/0.00909090348472322/0.385198498272605/0.000170352701017217/0.00412349191282931/0.00283664949347398/0.0253729998563081/0.492694967911523/0.00622531709755551}]):0.5[&model=LG+F{0.000672844931303688/0.000426224944195612/0.00816757622245813/0.00125562097482275/0.004353722505859/0.0021936282300393/0.00128472475527388/0.00019308686138118/0.0222131168857624/0.0110040464913231/0.0195105570615234/0.00301146425986789/0.00909090348472322/0.385198498272605/0.000170352701017217/0.00412349191282931/0.00283664949347398/0.0253729998563081/0.492694967911523/0.00622531709755551}]):0.25[&model=LG+F{0.0101978567686115/0.0064600039769854/0.00709351312994767/0.0026444956538392/0.00916948703122084/0.00462005687767109/0.00270579187495735/0.00292648731476775/0.0467836172224771/0.00955697824455231/0.0410916864147352/0.00261544682117603/0.00789541982536445/0.334543630902351/0.00258192098104041/0.00868459245327404/0.00597434051148762/0.0534387280798186/0.427903961805659/0.013111300574268}]);
```
