## Supplementary material for "Modeling site-and-branch-heterogeneity with GFmix": C20pi6.nwk

```
((((A1:0.5[&model=LG+F{0.192077900470557/0.0316978195100651/0.0294748200442768/0.12723159291597/0.00171681398839097/0.0691454027670775/0.213363175009946/0.0446972117559008/0.0127800647425269/0.00758217310501876/0.0155982534232033/0.0480799998911206/0.00478596777233008/0.00223837758680947/0.0404936318157772/0.0775831513906188/0.0528069873790294/0.00103564987421825/0.00321088565723319/0.0244002164878341}],A2:0.5[&model=LG+F{0.192077900470557/0.0316978195100651/0.0294748200442768/0.12723159291597/0.00171681398839097/0.0691454027670775/0.213363175009946/0.0446972117559008/0.0127800647425269/0.00758217310501876/0.0155982534232033/0.0480799998911206/0.00478596777233008/0.00223837758680947/0.0404936318157772/0.0775831513906188/0.0528069873790294/0.00103564987421825/0.00321088565723319/0.0244002164878341}]):0.001[&model=LG+F{0.192077900470557/0.0316978195100651/0.0294748200442768/0.12723159291597/0.00171681398839097/0.0691454027670775/0.213363175009946/0.0446972117559008/0.0127800647425269/0.00758217310501876/0.0155982534232033/0.0480799998911206/0.00478596777233008/0.00223837758680947/0.0404936318157772/0.0775831513906188/0.0528069873790294/0.00103564987421825/0.00321088565723319/0.0244002164878341}],(A3:0.5[&model=LG+F{0.192077900470557/0.0316978195100651/0.0294748200442768/0.12723159291597/0.00171681398839097/0.0691454027670775/0.213363175009946/0.0446972117559008/0.0127800647425269/0.00758217310501876/0.0155982534232033/0.0480799998911206/0.00478596777233008/0.00223837758680947/0.0404936318157772/0.0775831513906188/0.0528069873790294/0.00103564987421825/0.00321088565723319/0.0244002164878341}],A4:0.5[&model=LG+F{0.192077900470557/0.0316978195100651/0.0294748200442768/0.12723159291597/0.00171681398839097/0.0691454027670775/0.213363175009946/0.0446972117559008/0.0127800647425269/0.00758217310501876/0.0155982534232033/0.0480799998911206/0.00478596777233008/0.00223837758680947/0.0404936318157772/0.0775831513906188/0.0528069873790294/0.00103564987421825/0.00321088565723319/0.0244002164878341}]):0.001[&model=LG+F{0.192077900470557/0.0316978195100651/0.0294748200442768/0.12723159291597/0.00171681398839097/0.0691454027670775/0.213363175009946/0.0446972117559008/0.0127800647425269/0.00758217310501876/0.0155982534232033/0.0480799998911206/0.00478596777233008/0.00223837758680947/0.0404936318157772/0.0775831513906188/0.0528069873790294/0.00103564987421825/0.00321088565723319/0.0244002164878341}]):0.5[&model=LG+F{0.192077900470557/0.0316978195100651/0.0294748200442768/0.12723159291597/0.00171681398839097/0.0691454027670775/0.213363175009946/0.0446972117559008/0.0127800647425269/0.00758217310501876/0.0155982534232033/0.0480799998911206/0.00478596777233008/0.00223837758680947/0.0404936318157772/0.0775831513906188/0.0528069873790294/0.00103564987421825/0.00321088565723319/0.0244002164878341}],((B1:0.5[&model=LG+F{0.0306839176703615/0.00506363970969113/0.0821694373244502/0.146264186619898/0.00197363245900343/0.0794888742838525/0.245280205428848/0.00714025695956106/0.0146918366081441/0.0211374623085085/0.0179315985703541/0.1340366635548/0.0133422452898631/0.00624011364790362/0.006468746595862/0.0891888270317563/0.0607063928056148/0.00119057289941797/0.00895125627134162/0.0280502486540395}],B2:0.5[&model=LG+F{0.0306839176703615/0.00506363970969113/0.0821694373244502/0.146264186619898/0.00197363245900343/0.0794888742838525/0.245280205428848/0.00714025695956106/0.0146918366081441/0.0211374623085085/0.0179315985703541/0.1340366635548/0.0133422452898631/0.00624011364790362/0.006468746595862/0.0891888270317563/0.0607063928056148/0.00119057289941797/0.00895125627134162/0.0280502486540395}]):0.001[&model=LG+F{0.0306839176703615/0.00506363970969113/0.0821694373244502/0.146264186619898/0.00197363245900343/0.0794888742838525/0.245280205428848/0.00714025695956106/0.0146918366081441/0.0211374623085085/0.0179315985703541/0.1340366635548/0.0133422452898631/0.00624011364790362/0.006468746595862/0.0891888270317563/0.0607063928056148/0.00119057289941797/0.00895125627134162/0.0280502486540395}],(B3:0.5[&model=LG+F{0.0306839176703615/0.00506363970969113/0.0821694373244502/0.146264186619898/0.00197363245900343/0.0794888742838525/0.245280205428848/0.00714025695956106/0.0146918366081441/0.0211374623085085/0.0179315985703541/0.1340366635548/0.0133422452898631/0.00624011364790362/0.006468746595862/0.0891888270317563/0.0607063928056148/0.00119057289941797/0.00895125627134162/0.0280502486540395}],B4:0.5[&model=LG+F{0.0306839176703615/0.00506363970969113/0.0821694373244502/0.146264186619898/0.00197363245900343/0.0794888742838525/0.245280205428848/0.00714025695956106/0.0146918366081441/0.0211374623085085/0.0179315985703541/0.1340366635548/0.0133422452898631/0.00624011364790362/0.006468746595862/0.0891888270317563/0.0607063928056148/0.00119057289941797/0.00895125627134162/0.0280502486540395}]):0.001[&model=LG+F{0.0306839176703615/0.00506363970969113/0.0821694373244502/0.146264186619898/0.00197363245900343/0.0794888742838525/0.245280205428848/0.00714025695956106/0.0146918366081441/0.0211374623085085/0.0179315985703541/0.1340366635548/0.0133422452898631/0.00624011364790362/0.006468746595862/0.0891888270317563/0.0607063928056148/0.00119057289941797/0.00895125627134162/0.0280502486540395}]):0.5[&model=LG+F{0.0306839176703615/0.00506363970969113/0.0821694373244502/0.146264186619898/0.00197363245900343/0.0794888742838525/0.245280205428848/0.00714025695956106/0.0146918366081441/0.0211374623085085/0.0179315985703541/0.1340366635548/0.0133422452898631/0.00624011364790362/0.006468746595862/0.0891888270317563/0.0607063928056148/0.00119057289941797/0.00895125627134162/0.0280502486540395}]):0.25[&model=LG+F{0.192077900470557/0.0316978195100651/0.0294748200442768/0.12723159291597/0.00171681398839097/0.0691454027670775/0.213363175009946/0.0446972117559008/0.0127800647425269/0.00758217310501876/0.0155982534232033/0.0480799998911206/0.00478596777233008/0.00223837758680947/0.0404936318157772/0.0775831513906188/0.0528069873790294/0.00103564987421825/0.00321088565723319/0.0244002164878341}],(((C1:0.5[&model=LG+F{0.192077900470557/0.0316978195100651/0.0294748200442768/0.12723159291597/0.00171681398839097/0.0691454027670775/0.213363175009946/0.0446972117559008/0.0127800647425269/0.00758217310501876/0.0155982534232033/0.0480799998911206/0.00478596777233008/0.00223837758680947/0.0404936318157772/0.0775831513906188/0.0528069873790294/0.00103564987421825/0.00321088565723319/0.0244002164878341}],C2:0.5[&model=LG+F{0.192077900470557/0.0316978195100651/0.0294748200442768/0.12723159291597/0.00171681398839097/0.0691454027670775/0.213363175009946/0.0446972117559008/0.0127800647425269/0.00758217310501876/0.0155982534232033/0.0480799998911206/0.00478596777233008/0.00223837758680947/0.0404936318157772/0.0775831513906188/0.0528069873790294/0.00103564987421825/0.00321088565723319/0.0244002164878341}]):0.001[&model=LG+F{0.192077900470557/0.0316978195100651/0.0294748200442768/0.12723159291597/0.00171681398839097/0.0691454027670775/0.213363175009946/0.0446972117559008/0.0127800647425269/0.00758217310501876/0.0155982534232033/0.0480799998911206/0.00478596777233008/0.00223837758680947/0.0404936318157772/0.0775831513906188/0.0528069873790294/0.00103564987421825/0.00321088565723319/0.0244002164878341}],(C3:0.5[&model=LG+F{0.192077900470557/0.0316978195100651/0.0294748200442768/0.12723159291597/0.00171681398839097/0.0691454027670775/0.213363175009946/0.0446972117559008/0.0127800647425269/0.00758217310501876/0.0155982534232033/0.0480799998911206/0.00478596777233008/0.00223837758680947/0.0404936318157772/0.0775831513906188/0.0528069873790294/0.00103564987421825/0.00321088565723319/0.0244002164878341}],C4:0.5[&model=LG+F{0.192077900470557/0.0316978195100651/0.0294748200442768/0.12723159291597/0.00171681398839097/0.0691454027670775/0.213363175009946/0.0446972117559008/0.0127800647425269/0.00758217310501876/0.0155982534232033/0.0480799998911206/0.00478596777233008/0.00223837758680947/0.0404936318157772/0.0775831513906188/0.0528069873790294/0.00103564987421825/0.00321088565723319/0.0244002164878341}]):0.001[&model=LG+F{0.192077900470557/0.0316978195100651/0.0294748200442768/0.12723159291597/0.00171681398839097/0.0691454027670775/0.213363175009946/0.0446972117559008/0.0127800647425269/0.00758217310501876/0.0155982534232033/0.0480799998911206/0.00478596777233008/0.00223837758680947/0.0404936318157772/0.0775831513906188/0.0528069873790294/0.00103564987421825/0.00321088565723319/0.0244002164878341}]):0.5[&model=LG+F{0.192077900470557/0.0316978195100651/0.0294748200442768/0.12723159291597/0.00171681398839097/0.0691454027670775/0.213363175009946/0.0446972117559008/0.0127800647425269/0.00758217310501876/0.0155982534232033/0.0480799998911206/0.00478596777233008/0.00223837758680947/0.0404936318157772/0.0775831513906188/0.0528069873790294/0.00103564987421825/0.00321088565723319/0.0244002164878341}],((D1:0.5[&model=LG+F{0.0306839176703615/0.00506363970969113/0.0821694373244502/0.146264186619898/0.00197363245900343/0.0794888742838525/0.245280205428848/0.00714025695956106/0.0146918366081441/0.0211374623085085/0.0179315985703541/0.1340366635548/0.0133422452898631/0.00624011364790362/0.006468746595862/0.0891888270317563/0.0607063928056148/0.00119057289941797/0.00895125627134162/0.0280502486540395}],D2:0.5[&model=LG+F{0.0306839176703615/0.00506363970969113/0.0821694373244502/0.146264186619898/0.00197363245900343/0.0794888742838525/0.245280205428848/0.00714025695956106/0.0146918366081441/0.0211374623085085/0.0179315985703541/0.1340366635548/0.0133422452898631/0.00624011364790362/0.006468746595862/0.0891888270317563/0.0607063928056148/0.00119057289941797/0.00895125627134162/0.0280502486540395}]):0.001[&model=LG+F{0.0306839176703615/0.00506363970969113/0.0821694373244502/0.146264186619898/0.00197363245900343/0.0794888742838525/0.245280205428848/0.00714025695956106/0.0146918366081441/0.0211374623085085/0.0179315985703541/0.1340366635548/0.0133422452898631/0.00624011364790362/0.006468746595862/0.0891888270317563/0.0607063928056148/0.00119057289941797/0.00895125627134162/0.0280502486540395}],(D3:0.5[&model=LG+F{0.0306839176703615/0.00506363970969113/0.0821694373244502/0.146264186619898/0.00197363245900343/0.0794888742838525/0.245280205428848/0.00714025695956106/0.0146918366081441/0.0211374623085085/0.0179315985703541/0.1340366635548/0.0133422452898631/0.00624011364790362/0.006468746595862/0.0891888270317563/0.0607063928056148/0.00119057289941797/0.00895125627134162/0.0280502486540395}],D4:0.5[&model=LG+F{0.0306839176703615/0.00506363970969113/0.0821694373244502/0.146264186619898/0.00197363245900343/0.0794888742838525/0.245280205428848/0.00714025695956106/0.0146918366081441/0.0211374623085085/0.0179315985703541/0.1340366635548/0.0133422452898631/0.00624011364790362/0.006468746595862/0.0891888270317563/0.0607063928056148/0.00119057289941797/0.00895125627134162/0.0280502486540395}]):0.001[&model=LG+F{0.0306839176703615/0.00506363970969113/0.0821694373244502/0.146264186619898/0.00197363245900343/0.0794888742838525/0.245280205428848/0.00714025695956106/0.0146918366081441/0.0211374623085085/0.0179315985703541/0.1340366635548/0.0133422452898631/0.00624011364790362/0.006468746595862/0.0891888270317563/0.0607063928056148/0.00119057289941797/0.00895125627134162/0.0280502486540395}]):0.5[&model=LG+F{0.0306839176703615/0.00506363970969113/0.0821694373244502/0.146264186619898/0.00197363245900343/0.0794888742838525/0.245280205428848/0.00714025695956106/0.0146918366081441/0.0211374623085085/0.0179315985703541/0.1340366635548/0.0133422452898631/0.00624011364790362/0.006468746595862/0.0891888270317563/0.0607063928056148/0.00119057289941797/0.00895125627134162/0.0280502486540395}]):0.25[&model=LG+F{0.192077900470557/0.0316978195100651/0.0294748200442768/0.12723159291597/0.00171681398839097/0.0691454027670775/0.213363175009946/0.0446972117559008/0.0127800647425269/0.00758217310501876/0.0155982534232033/0.0480799998911206/0.00478596777233008/0.00223837758680947/0.0404936318157772/0.0775831513906188/0.0528069873790294/0.00103564987421825/0.00321088565723319/0.0244002164878341}]);
```
