## Supplementary material for "Modeling site-and-branch-heterogeneity with GFmix": C20pi7.nwk

```
((((A1:0.5[&model=LG+F{0.169307090954865/0.0202560437300571/0.0368726897987592/0.0347333576409308/0.00822783373395667/0.0127654065623175/0.0204732788522844/0.548685912140512/0.00835276405502236/0.00147669952758437/0.00567543915777002/0.0140461866455796/0.00247028244990306/0.00257538636689762/0.0130997528805496/0.0769648546007927/0.0132554949782645/0.00265791995732155/0.00272306136262689/0.00538120050380263}],A2:0.5[&model=LG+F{0.169307090954865/0.0202560437300571/0.0368726897987592/0.0347333576409308/0.00822783373395667/0.0127654065623175/0.0204732788522844/0.548685912140512/0.00835276405502236/0.00147669952758437/0.00567543915777002/0.0140461866455796/0.00247028244990306/0.00257538636689762/0.0130997528805496/0.0769648546007927/0.0132554949782645/0.00265791995732155/0.00272306136262689/0.00538120050380263}]):0.001[&model=LG+F{0.169307090954865/0.0202560437300571/0.0368726897987592/0.0347333576409308/0.00822783373395667/0.0127654065623175/0.0204732788522844/0.548685912140512/0.00835276405502236/0.00147669952758437/0.00567543915777002/0.0140461866455796/0.00247028244990306/0.00257538636689762/0.0130997528805496/0.0769648546007927/0.0132554949782645/0.00265791995732155/0.00272306136262689/0.00538120050380263}],(A3:0.5[&model=LG+F{0.169307090954865/0.0202560437300571/0.0368726897987592/0.0347333576409308/0.00822783373395667/0.0127654065623175/0.0204732788522844/0.548685912140512/0.00835276405502236/0.00147669952758437/0.00567543915777002/0.0140461866455796/0.00247028244990306/0.00257538636689762/0.0130997528805496/0.0769648546007927/0.0132554949782645/0.00265791995732155/0.00272306136262689/0.00538120050380263}],A4:0.5[&model=LG+F{0.169307090954865/0.0202560437300571/0.0368726897987592/0.0347333576409308/0.00822783373395667/0.0127654065623175/0.0204732788522844/0.548685912140512/0.00835276405502236/0.00147669952758437/0.00567543915777002/0.0140461866455796/0.00247028244990306/0.00257538636689762/0.0130997528805496/0.0769648546007927/0.0132554949782645/0.00265791995732155/0.00272306136262689/0.00538120050380263}]):0.001[&model=LG+F{0.169307090954865/0.0202560437300571/0.0368726897987592/0.0347333576409308/0.00822783373395667/0.0127654065623175/0.0204732788522844/0.548685912140512/0.00835276405502236/0.00147669952758437/0.00567543915777002/0.0140461866455796/0.00247028244990306/0.00257538636689762/0.0130997528805496/0.0769648546007927/0.0132554949782645/0.00265791995732155/0.00272306136262689/0.00538120050380263}]):0.5[&model=LG+F{0.169307090954865/0.0202560437300571/0.0368726897987592/0.0347333576409308/0.00822783373395667/0.0127654065623175/0.0204732788522844/0.548685912140512/0.00835276405502236/0.00147669952758437/0.00567543915777002/0.0140461866455796/0.00247028244990306/0.00257538636689762/0.0130997528805496/0.0769648546007927/0.0132554949782645/0.00265791995732155/0.00272306136262689/0.00538120050380263}],((B1:0.5[&model=LG+F{0.0536172367976327/0.00641481161321947/0.203779195156225/0.0791563346801815/0.0187509991827127/0.0290919986665679/0.0466580204996465/0.173761313320336/0.0190357118329612/0.00816107104908977/0.0129341645018518/0.077627117123054/0.013652168371691/0.0142330316536976/0.00414851231703074/0.175400715714641/0.0302088962345091/0.00605732402464157/0.015049166628896/0.0122636029739377}],B2:0.5[&model=LG+F{0.0536172367976327/0.00641481161321947/0.203779195156225/0.0791563346801815/0.0187509991827127/0.0290919986665679/0.0466580204996465/0.173761313320336/0.0190357118329612/0.00816107104908977/0.0129341645018518/0.077627117123054/0.013652168371691/0.0142330316536976/0.00414851231703074/0.175400715714641/0.0302088962345091/0.00605732402464157/0.015049166628896/0.0122636029739377}]):0.001[&model=LG+F{0.0536172367976327/0.00641481161321947/0.203779195156225/0.0791563346801815/0.0187509991827127/0.0290919986665679/0.0466580204996465/0.173761313320336/0.0190357118329612/0.00816107104908977/0.0129341645018518/0.077627117123054/0.013652168371691/0.0142330316536976/0.00414851231703074/0.175400715714641/0.0302088962345091/0.00605732402464157/0.015049166628896/0.0122636029739377}],(B3:0.5[&model=LG+F{0.0536172367976327/0.00641481161321947/0.203779195156225/0.0791563346801815/0.0187509991827127/0.0290919986665679/0.0466580204996465/0.173761313320336/0.0190357118329612/0.00816107104908977/0.0129341645018518/0.077627117123054/0.013652168371691/0.0142330316536976/0.00414851231703074/0.175400715714641/0.0302088962345091/0.00605732402464157/0.015049166628896/0.0122636029739377}],B4:0.5[&model=LG+F{0.0536172367976327/0.00641481161321947/0.203779195156225/0.0791563346801815/0.0187509991827127/0.0290919986665679/0.0466580204996465/0.173761313320336/0.0190357118329612/0.00816107104908977/0.0129341645018518/0.077627117123054/0.013652168371691/0.0142330316536976/0.00414851231703074/0.175400715714641/0.0302088962345091/0.00605732402464157/0.015049166628896/0.0122636029739377}]):0.001[&model=LG+F{0.0536172367976327/0.00641481161321947/0.203779195156225/0.0791563346801815/0.0187509991827127/0.0290919986665679/0.0466580204996465/0.173761313320336/0.0190357118329612/0.00816107104908977/0.0129341645018518/0.077627117123054/0.013652168371691/0.0142330316536976/0.00414851231703074/0.175400715714641/0.0302088962345091/0.00605732402464157/0.015049166628896/0.0122636029739377}]):0.5[&model=LG+F{0.0536172367976327/0.00641481161321947/0.203779195156225/0.0791563346801815/0.0187509991827127/0.0290919986665679/0.0466580204996465/0.173761313320336/0.0190357118329612/0.00816107104908977/0.0129341645018518/0.077627117123054/0.013652168371691/0.0142330316536976/0.00414851231703074/0.175400715714641/0.0302088962345091/0.00605732402464157/0.015049166628896/0.0122636029739377}]):0.25[&model=LG+F{0.169307090954865/0.0202560437300571/0.0368726897987592/0.0347333576409308/0.00822783373395667/0.0127654065623175/0.0204732788522844/0.548685912140512/0.00835276405502236/0.00147669952758437/0.00567543915777002/0.0140461866455796/0.00247028244990306/0.00257538636689762/0.0130997528805496/0.0769648546007927/0.0132554949782645/0.00265791995732155/0.00272306136262689/0.00538120050380263}],(((C1:0.5[&model=LG+F{0.169307090954865/0.0202560437300571/0.0368726897987592/0.0347333576409308/0.00822783373395667/0.0127654065623175/0.0204732788522844/0.548685912140512/0.00835276405502236/0.00147669952758437/0.00567543915777002/0.0140461866455796/0.00247028244990306/0.00257538636689762/0.0130997528805496/0.0769648546007927/0.0132554949782645/0.00265791995732155/0.00272306136262689/0.00538120050380263}],C2:0.5[&model=LG+F{0.169307090954865/0.0202560437300571/0.0368726897987592/0.0347333576409308/0.00822783373395667/0.0127654065623175/0.0204732788522844/0.548685912140512/0.00835276405502236/0.00147669952758437/0.00567543915777002/0.0140461866455796/0.00247028244990306/0.00257538636689762/0.0130997528805496/0.0769648546007927/0.0132554949782645/0.00265791995732155/0.00272306136262689/0.00538120050380263}]):0.001[&model=LG+F{0.169307090954865/0.0202560437300571/0.0368726897987592/0.0347333576409308/0.00822783373395667/0.0127654065623175/0.0204732788522844/0.548685912140512/0.00835276405502236/0.00147669952758437/0.00567543915777002/0.0140461866455796/0.00247028244990306/0.00257538636689762/0.0130997528805496/0.0769648546007927/0.0132554949782645/0.00265791995732155/0.00272306136262689/0.00538120050380263}],(C3:0.5[&model=LG+F{0.169307090954865/0.0202560437300571/0.0368726897987592/0.0347333576409308/0.00822783373395667/0.0127654065623175/0.0204732788522844/0.548685912140512/0.00835276405502236/0.00147669952758437/0.00567543915777002/0.0140461866455796/0.00247028244990306/0.00257538636689762/0.0130997528805496/0.0769648546007927/0.0132554949782645/0.00265791995732155/0.00272306136262689/0.00538120050380263}],C4:0.5[&model=LG+F{0.169307090954865/0.0202560437300571/0.0368726897987592/0.0347333576409308/0.00822783373395667/0.0127654065623175/0.0204732788522844/0.548685912140512/0.00835276405502236/0.00147669952758437/0.00567543915777002/0.0140461866455796/0.00247028244990306/0.00257538636689762/0.0130997528805496/0.0769648546007927/0.0132554949782645/0.00265791995732155/0.00272306136262689/0.00538120050380263}]):0.001[&model=LG+F{0.169307090954865/0.0202560437300571/0.0368726897987592/0.0347333576409308/0.00822783373395667/0.0127654065623175/0.0204732788522844/0.548685912140512/0.00835276405502236/0.00147669952758437/0.00567543915777002/0.0140461866455796/0.00247028244990306/0.00257538636689762/0.0130997528805496/0.0769648546007927/0.0132554949782645/0.00265791995732155/0.00272306136262689/0.00538120050380263}]):0.5[&model=LG+F{0.169307090954865/0.0202560437300571/0.0368726897987592/0.0347333576409308/0.00822783373395667/0.0127654065623175/0.0204732788522844/0.548685912140512/0.00835276405502236/0.00147669952758437/0.00567543915777002/0.0140461866455796/0.00247028244990306/0.00257538636689762/0.0130997528805496/0.0769648546007927/0.0132554949782645/0.00265791995732155/0.00272306136262689/0.00538120050380263}],((D1:0.5[&model=LG+F{0.0536172367976327/0.00641481161321947/0.203779195156225/0.0791563346801815/0.0187509991827127/0.0290919986665679/0.0466580204996465/0.173761313320336/0.0190357118329612/0.00816107104908977/0.0129341645018518/0.077627117123054/0.013652168371691/0.0142330316536976/0.00414851231703074/0.175400715714641/0.0302088962345091/0.00605732402464157/0.015049166628896/0.0122636029739377}],D2:0.5[&model=LG+F{0.0536172367976327/0.00641481161321947/0.203779195156225/0.0791563346801815/0.0187509991827127/0.0290919986665679/0.0466580204996465/0.173761313320336/0.0190357118329612/0.00816107104908977/0.0129341645018518/0.077627117123054/0.013652168371691/0.0142330316536976/0.00414851231703074/0.175400715714641/0.0302088962345091/0.00605732402464157/0.015049166628896/0.0122636029739377}]):0.001[&model=LG+F{0.0536172367976327/0.00641481161321947/0.203779195156225/0.0791563346801815/0.0187509991827127/0.0290919986665679/0.0466580204996465/0.173761313320336/0.0190357118329612/0.00816107104908977/0.0129341645018518/0.077627117123054/0.013652168371691/0.0142330316536976/0.00414851231703074/0.175400715714641/0.0302088962345091/0.00605732402464157/0.015049166628896/0.0122636029739377}],(D3:0.5[&model=LG+F{0.0536172367976327/0.00641481161321947/0.203779195156225/0.0791563346801815/0.0187509991827127/0.0290919986665679/0.0466580204996465/0.173761313320336/0.0190357118329612/0.00816107104908977/0.0129341645018518/0.077627117123054/0.013652168371691/0.0142330316536976/0.00414851231703074/0.175400715714641/0.0302088962345091/0.00605732402464157/0.015049166628896/0.0122636029739377}],D4:0.5[&model=LG+F{0.0536172367976327/0.00641481161321947/0.203779195156225/0.0791563346801815/0.0187509991827127/0.0290919986665679/0.0466580204996465/0.173761313320336/0.0190357118329612/0.00816107104908977/0.0129341645018518/0.077627117123054/0.013652168371691/0.0142330316536976/0.00414851231703074/0.175400715714641/0.0302088962345091/0.00605732402464157/0.015049166628896/0.0122636029739377}]):0.001[&model=LG+F{0.0536172367976327/0.00641481161321947/0.203779195156225/0.0791563346801815/0.0187509991827127/0.0290919986665679/0.0466580204996465/0.173761313320336/0.0190357118329612/0.00816107104908977/0.0129341645018518/0.077627117123054/0.013652168371691/0.0142330316536976/0.00414851231703074/0.175400715714641/0.0302088962345091/0.00605732402464157/0.015049166628896/0.0122636029739377}]):0.5[&model=LG+F{0.0536172367976327/0.00641481161321947/0.203779195156225/0.0791563346801815/0.0187509991827127/0.0290919986665679/0.0466580204996465/0.173761313320336/0.0190357118329612/0.00816107104908977/0.0129341645018518/0.077627117123054/0.013652168371691/0.0142330316536976/0.00414851231703074/0.175400715714641/0.0302088962345091/0.00605732402464157/0.015049166628896/0.0122636029739377}]):0.25[&model=LG+F{0.169307090954865/0.0202560437300571/0.0368726897987592/0.0347333576409308/0.00822783373395667/0.0127654065623175/0.0204732788522844/0.548685912140512/0.00835276405502236/0.00147669952758437/0.00567543915777002/0.0140461866455796/0.00247028244990306/0.00257538636689762/0.0130997528805496/0.0769648546007927/0.0132554949782645/0.00265791995732155/0.00272306136262689/0.00538120050380263}]);
```
