## Supplementary material for "Modeling site-and-branch-heterogeneity with GFmix": C20pi8.nwk

```
((((A1:0.5[&model=LG+F{0.103763127331608/0.0300672161026586/0.026675563528026/0.0135584770251057/0.028776263851063/0.0258450900989328/0.0199473820817276/0.0282628642025416/0.045570075831337/0.0535491527324165/0.11702506033349/0.0151332726799471/0.0363378951399236/0.0916239477806937/0.0237409009317393/0.0746201050290386/0.0670246871123971/0.024971614505531/0.0892241482031756/0.0842832517370204}],A2:0.5[&model=LG+F{0.103763127331608/0.0300672161026586/0.026675563528026/0.0135584770251057/0.028776263851063/0.0258450900989328/0.0199473820817276/0.0282628642025416/0.045570075831337/0.0535491527324165/0.11702506033349/0.0151332726799471/0.0363378951399236/0.0916239477806937/0.0237409009317393/0.0746201050290386/0.0670246871123971/0.024971614505531/0.0892241482031756/0.0842832517370204}]):0.001[&model=LG+F{0.103763127331608/0.0300672161026586/0.026675563528026/0.0135584770251057/0.028776263851063/0.0258450900989328/0.0199473820817276/0.0282628642025416/0.045570075831337/0.0535491527324165/0.11702506033349/0.0151332726799471/0.0363378951399236/0.0916239477806937/0.0237409009317393/0.0746201050290386/0.0670246871123971/0.024971614505531/0.0892241482031756/0.0842832517370204}],(A3:0.5[&model=LG+F{0.103763127331608/0.0300672161026586/0.026675563528026/0.0135584770251057/0.028776263851063/0.0258450900989328/0.0199473820817276/0.0282628642025416/0.045570075831337/0.0535491527324165/0.11702506033349/0.0151332726799471/0.0363378951399236/0.0916239477806937/0.0237409009317393/0.0746201050290386/0.0670246871123971/0.024971614505531/0.0892241482031756/0.0842832517370204}],A4:0.5[&model=LG+F{0.103763127331608/0.0300672161026586/0.026675563528026/0.0135584770251057/0.028776263851063/0.0258450900989328/0.0199473820817276/0.0282628642025416/0.045570075831337/0.0535491527324165/0.11702506033349/0.0151332726799471/0.0363378951399236/0.0916239477806937/0.0237409009317393/0.0746201050290386/0.0670246871123971/0.024971614505531/0.0892241482031756/0.0842832517370204}]):0.001[&model=LG+F{0.103763127331608/0.0300672161026586/0.026675563528026/0.0135584770251057/0.028776263851063/0.0258450900989328/0.0199473820817276/0.0282628642025416/0.045570075831337/0.0535491527324165/0.11702506033349/0.0151332726799471/0.0363378951399236/0.0916239477806937/0.0237409009317393/0.0746201050290386/0.0670246871123971/0.024971614505531/0.0892241482031756/0.0842832517370204}]):0.5[&model=LG+F{0.103763127331608/0.0300672161026586/0.026675563528026/0.0135584770251057/0.028776263851063/0.0258450900989328/0.0199473820817276/0.0282628642025416/0.045570075831337/0.0535491527324165/0.11702506033349/0.0151332726799471/0.0363378951399236/0.0916239477806937/0.0237409009317393/0.0746201050290386/0.0670246871123971/0.024971614505531/0.0892241482031756/0.0842832517370204}],((B1:0.5[&model=LG+F{0.0112177185537557/0.00325053394792806/0.0503269755512072/0.0105482890886723/0.0223874959872609/0.0201070873507049/0.015518760135866/0.00305546743144999/0.0354528265063691/0.101027552708335/0.0910437186072787/0.0285509186478209/0.0685562409344384/0.172860684836872/0.00256660291293785/0.0580533077731314/0.0521441880552115/0.0194275366125179/0.168333145820174/0.0655710890691652}],B2:0.5[&model=LG+F{0.0112177185537557/0.00325053394792806/0.0503269755512072/0.0105482890886723/0.0223874959872609/0.0201070873507049/0.015518760135866/0.00305546743144999/0.0354528265063691/0.101027552708335/0.0910437186072787/0.0285509186478209/0.0685562409344384/0.172860684836872/0.00256660291293785/0.0580533077731314/0.0521441880552115/0.0194275366125179/0.168333145820174/0.0655710890691652}]):0.001[&model=LG+F{0.0112177185537557/0.00325053394792806/0.0503269755512072/0.0105482890886723/0.0223874959872609/0.0201070873507049/0.015518760135866/0.00305546743144999/0.0354528265063691/0.101027552708335/0.0910437186072787/0.0285509186478209/0.0685562409344384/0.172860684836872/0.00256660291293785/0.0580533077731314/0.0521441880552115/0.0194275366125179/0.168333145820174/0.0655710890691652}],(B3:0.5[&model=LG+F{0.0112177185537557/0.00325053394792806/0.0503269755512072/0.0105482890886723/0.0223874959872609/0.0201070873507049/0.015518760135866/0.00305546743144999/0.0354528265063691/0.101027552708335/0.0910437186072787/0.0285509186478209/0.0685562409344384/0.172860684836872/0.00256660291293785/0.0580533077731314/0.0521441880552115/0.0194275366125179/0.168333145820174/0.0655710890691652}],B4:0.5[&model=LG+F{0.0112177185537557/0.00325053394792806/0.0503269755512072/0.0105482890886723/0.0223874959872609/0.0201070873507049/0.015518760135866/0.00305546743144999/0.0354528265063691/0.101027552708335/0.0910437186072787/0.0285509186478209/0.0685562409344384/0.172860684836872/0.00256660291293785/0.0580533077731314/0.0521441880552115/0.0194275366125179/0.168333145820174/0.0655710890691652}]):0.001[&model=LG+F{0.0112177185537557/0.00325053394792806/0.0503269755512072/0.0105482890886723/0.0223874959872609/0.0201070873507049/0.015518760135866/0.00305546743144999/0.0354528265063691/0.101027552708335/0.0910437186072787/0.0285509186478209/0.0685562409344384/0.172860684836872/0.00256660291293785/0.0580533077731314/0.0521441880552115/0.0194275366125179/0.168333145820174/0.0655710890691652}]):0.5[&model=LG+F{0.0112177185537557/0.00325053394792806/0.0503269755512072/0.0105482890886723/0.0223874959872609/0.0201070873507049/0.015518760135866/0.00305546743144999/0.0354528265063691/0.101027552708335/0.0910437186072787/0.0285509186478209/0.0685562409344384/0.172860684836872/0.00256660291293785/0.0580533077731314/0.0521441880552115/0.0194275366125179/0.168333145820174/0.0655710890691652}]):0.25[&model=LG+F{0.103763127331608/0.0300672161026586/0.026675563528026/0.0135584770251057/0.028776263851063/0.0258450900989328/0.0199473820817276/0.0282628642025416/0.045570075831337/0.0535491527324165/0.11702506033349/0.0151332726799471/0.0363378951399236/0.0916239477806937/0.0237409009317393/0.0746201050290386/0.0670246871123971/0.024971614505531/0.0892241482031756/0.0842832517370204}],(((C1:0.5[&model=LG+F{0.103763127331608/0.0300672161026586/0.026675563528026/0.0135584770251057/0.028776263851063/0.0258450900989328/0.0199473820817276/0.0282628642025416/0.045570075831337/0.0535491527324165/0.11702506033349/0.0151332726799471/0.0363378951399236/0.0916239477806937/0.0237409009317393/0.0746201050290386/0.0670246871123971/0.024971614505531/0.0892241482031756/0.0842832517370204}],C2:0.5[&model=LG+F{0.103763127331608/0.0300672161026586/0.026675563528026/0.0135584770251057/0.028776263851063/0.0258450900989328/0.0199473820817276/0.0282628642025416/0.045570075831337/0.0535491527324165/0.11702506033349/0.0151332726799471/0.0363378951399236/0.0916239477806937/0.0237409009317393/0.0746201050290386/0.0670246871123971/0.024971614505531/0.0892241482031756/0.0842832517370204}]):0.001[&model=LG+F{0.103763127331608/0.0300672161026586/0.026675563528026/0.0135584770251057/0.028776263851063/0.0258450900989328/0.0199473820817276/0.0282628642025416/0.045570075831337/0.0535491527324165/0.11702506033349/0.0151332726799471/0.0363378951399236/0.0916239477806937/0.0237409009317393/0.0746201050290386/0.0670246871123971/0.024971614505531/0.0892241482031756/0.0842832517370204}],(C3:0.5[&model=LG+F{0.103763127331608/0.0300672161026586/0.026675563528026/0.0135584770251057/0.028776263851063/0.0258450900989328/0.0199473820817276/0.0282628642025416/0.045570075831337/0.0535491527324165/0.11702506033349/0.0151332726799471/0.0363378951399236/0.0916239477806937/0.0237409009317393/0.0746201050290386/0.0670246871123971/0.024971614505531/0.0892241482031756/0.0842832517370204}],C4:0.5[&model=LG+F{0.103763127331608/0.0300672161026586/0.026675563528026/0.0135584770251057/0.028776263851063/0.0258450900989328/0.0199473820817276/0.0282628642025416/0.045570075831337/0.0535491527324165/0.11702506033349/0.0151332726799471/0.0363378951399236/0.0916239477806937/0.0237409009317393/0.0746201050290386/0.0670246871123971/0.024971614505531/0.0892241482031756/0.0842832517370204}]):0.001[&model=LG+F{0.103763127331608/0.0300672161026586/0.026675563528026/0.0135584770251057/0.028776263851063/0.0258450900989328/0.0199473820817276/0.0282628642025416/0.045570075831337/0.0535491527324165/0.11702506033349/0.0151332726799471/0.0363378951399236/0.0916239477806937/0.0237409009317393/0.0746201050290386/0.0670246871123971/0.024971614505531/0.0892241482031756/0.0842832517370204}]):0.5[&model=LG+F{0.103763127331608/0.0300672161026586/0.026675563528026/0.0135584770251057/0.028776263851063/0.0258450900989328/0.0199473820817276/0.0282628642025416/0.045570075831337/0.0535491527324165/0.11702506033349/0.0151332726799471/0.0363378951399236/0.0916239477806937/0.0237409009317393/0.0746201050290386/0.0670246871123971/0.024971614505531/0.0892241482031756/0.0842832517370204}],((D1:0.5[&model=LG+F{0.0112177185537557/0.00325053394792806/0.0503269755512072/0.0105482890886723/0.0223874959872609/0.0201070873507049/0.015518760135866/0.00305546743144999/0.0354528265063691/0.101027552708335/0.0910437186072787/0.0285509186478209/0.0685562409344384/0.172860684836872/0.00256660291293785/0.0580533077731314/0.0521441880552115/0.0194275366125179/0.168333145820174/0.0655710890691652}],D2:0.5[&model=LG+F{0.0112177185537557/0.00325053394792806/0.0503269755512072/0.0105482890886723/0.0223874959872609/0.0201070873507049/0.015518760135866/0.00305546743144999/0.0354528265063691/0.101027552708335/0.0910437186072787/0.0285509186478209/0.0685562409344384/0.172860684836872/0.00256660291293785/0.0580533077731314/0.0521441880552115/0.0194275366125179/0.168333145820174/0.0655710890691652}]):0.001[&model=LG+F{0.0112177185537557/0.00325053394792806/0.0503269755512072/0.0105482890886723/0.0223874959872609/0.0201070873507049/0.015518760135866/0.00305546743144999/0.0354528265063691/0.101027552708335/0.0910437186072787/0.0285509186478209/0.0685562409344384/0.172860684836872/0.00256660291293785/0.0580533077731314/0.0521441880552115/0.0194275366125179/0.168333145820174/0.0655710890691652}],(D3:0.5[&model=LG+F{0.0112177185537557/0.00325053394792806/0.0503269755512072/0.0105482890886723/0.0223874959872609/0.0201070873507049/0.015518760135866/0.00305546743144999/0.0354528265063691/0.101027552708335/0.0910437186072787/0.0285509186478209/0.0685562409344384/0.172860684836872/0.00256660291293785/0.0580533077731314/0.0521441880552115/0.0194275366125179/0.168333145820174/0.0655710890691652}],D4:0.5[&model=LG+F{0.0112177185537557/0.00325053394792806/0.0503269755512072/0.0105482890886723/0.0223874959872609/0.0201070873507049/0.015518760135866/0.00305546743144999/0.0354528265063691/0.101027552708335/0.0910437186072787/0.0285509186478209/0.0685562409344384/0.172860684836872/0.00256660291293785/0.0580533077731314/0.0521441880552115/0.0194275366125179/0.168333145820174/0.0655710890691652}]):0.001[&model=LG+F{0.0112177185537557/0.00325053394792806/0.0503269755512072/0.0105482890886723/0.0223874959872609/0.0201070873507049/0.015518760135866/0.00305546743144999/0.0354528265063691/0.101027552708335/0.0910437186072787/0.0285509186478209/0.0685562409344384/0.172860684836872/0.00256660291293785/0.0580533077731314/0.0521441880552115/0.0194275366125179/0.168333145820174/0.0655710890691652}]):0.5[&model=LG+F{0.0112177185537557/0.00325053394792806/0.0503269755512072/0.0105482890886723/0.0223874959872609/0.0201070873507049/0.015518760135866/0.00305546743144999/0.0354528265063691/0.101027552708335/0.0910437186072787/0.0285509186478209/0.0685562409344384/0.172860684836872/0.00256660291293785/0.0580533077731314/0.0521441880552115/0.0194275366125179/0.168333145820174/0.0655710890691652}]):0.25[&model=LG+F{0.103763127331608/0.0300672161026586/0.026675563528026/0.0135584770251057/0.028776263851063/0.0258450900989328/0.0199473820817276/0.0282628642025416/0.045570075831337/0.0535491527324165/0.11702506033349/0.0151332726799471/0.0363378951399236/0.0916239477806937/0.0237409009317393/0.0746201050290386/0.0670246871123971/0.024971614505531/0.0892241482031756/0.0842832517370204}]);
```
