## Supplementary material for "Modeling site-and-branch-heterogeneity with GFmix": C20pi9.nwk

```
((((A1:0.5[&model=LG+F{0.0725400083682002/0.110825078216851/0.0208329875293871/0.0169557945879654/0.00774941733566962/0.100128059930823/0.0547639184927767/0.0167013380309831/0.0315384572345947/0.0460498697247436/0.185328581333298/0.0826314407184751/0.0705187349328344/0.0199448140558835/0.0117782267828479/0.0322764433870833/0.0413776696712467/0.00847146604210914/0.0187578524367182/0.050829399182518}],A2:0.5[&model=LG+F{0.0725400083682002/0.110825078216851/0.0208329875293871/0.0169557945879654/0.00774941733566962/0.100128059930823/0.0547639184927767/0.0167013380309831/0.0315384572345947/0.0460498697247436/0.185328581333298/0.0826314407184751/0.0705187349328344/0.0199448140558835/0.0117782267828479/0.0322764433870833/0.0413776696712467/0.00847146604210914/0.0187578524367182/0.050829399182518}]):0.001[&model=LG+F{0.0725400083682002/0.110825078216851/0.0208329875293871/0.0169557945879654/0.00774941733566962/0.100128059930823/0.0547639184927767/0.0167013380309831/0.0315384572345947/0.0460498697247436/0.185328581333298/0.0826314407184751/0.0705187349328344/0.0199448140558835/0.0117782267828479/0.0322764433870833/0.0413776696712467/0.00847146604210914/0.0187578524367182/0.050829399182518}],(A3:0.5[&model=LG+F{0.0725400083682002/0.110825078216851/0.0208329875293871/0.0169557945879654/0.00774941733566962/0.100128059930823/0.0547639184927767/0.0167013380309831/0.0315384572345947/0.0460498697247436/0.185328581333298/0.0826314407184751/0.0705187349328344/0.0199448140558835/0.0117782267828479/0.0322764433870833/0.0413776696712467/0.00847146604210914/0.0187578524367182/0.050829399182518}],A4:0.5[&model=LG+F{0.0725400083682002/0.110825078216851/0.0208329875293871/0.0169557945879654/0.00774941733566962/0.100128059930823/0.0547639184927767/0.0167013380309831/0.0315384572345947/0.0460498697247436/0.185328581333298/0.0826314407184751/0.0705187349328344/0.0199448140558835/0.0117782267828479/0.0322764433870833/0.0413776696712467/0.00847146604210914/0.0187578524367182/0.050829399182518}]):0.001[&model=LG+F{0.0725400083682002/0.110825078216851/0.0208329875293871/0.0169557945879654/0.00774941733566962/0.100128059930823/0.0547639184927767/0.0167013380309831/0.0315384572345947/0.0460498697247436/0.185328581333298/0.0826314407184751/0.0705187349328344/0.0199448140558835/0.0117782267828479/0.0322764433870833/0.0413776696712467/0.00847146604210914/0.0187578524367182/0.050829399182518}]):0.5[&model=LG+F{0.0725400083682002/0.110825078216851/0.0208329875293871/0.0169557945879654/0.00774941733566962/0.100128059930823/0.0547639184927767/0.0167013380309831/0.0315384572345947/0.0460498697247436/0.185328581333298/0.0826314407184751/0.0705187349328344/0.0199448140558835/0.0117782267828479/0.0322764433870833/0.0413776696712467/0.00847146604210914/0.0187578524367182/0.050829399182518}],((B1:0.5[&model=LG+F{0.00849716784498445/0.0129817918721792/0.0425866905047179/0.0142930321082048/0.00653243764094784/0.0844038047346525/0.0461637136099732/0.00195635588797777/0.0265856123438328/0.0941349168948468/0.156224313158699/0.168914784155308/0.144154050643605/0.0407710906644529/0.0013796740880171/0.0272077040846951/0.0348796606437769/0.00714109477531492/0.0383447095683635/0.0428470768967758}],B2:0.5[&model=LG+F{0.00849716784498445/0.0129817918721792/0.0425866905047179/0.0142930321082048/0.00653243764094784/0.0844038047346525/0.0461637136099732/0.00195635588797777/0.0265856123438328/0.0941349168948468/0.156224313158699/0.168914784155308/0.144154050643605/0.0407710906644529/0.0013796740880171/0.0272077040846951/0.0348796606437769/0.00714109477531492/0.0383447095683635/0.0428470768967758}]):0.001[&model=LG+F{0.00849716784498445/0.0129817918721792/0.0425866905047179/0.0142930321082048/0.00653243764094784/0.0844038047346525/0.0461637136099732/0.00195635588797777/0.0265856123438328/0.0941349168948468/0.156224313158699/0.168914784155308/0.144154050643605/0.0407710906644529/0.0013796740880171/0.0272077040846951/0.0348796606437769/0.00714109477531492/0.0383447095683635/0.0428470768967758}],(B3:0.5[&model=LG+F{0.00849716784498445/0.0129817918721792/0.0425866905047179/0.0142930321082048/0.00653243764094784/0.0844038047346525/0.0461637136099732/0.00195635588797777/0.0265856123438328/0.0941349168948468/0.156224313158699/0.168914784155308/0.144154050643605/0.0407710906644529/0.0013796740880171/0.0272077040846951/0.0348796606437769/0.00714109477531492/0.0383447095683635/0.0428470768967758}],B4:0.5[&model=LG+F{0.00849716784498445/0.0129817918721792/0.0425866905047179/0.0142930321082048/0.00653243764094784/0.0844038047346525/0.0461637136099732/0.00195635588797777/0.0265856123438328/0.0941349168948468/0.156224313158699/0.168914784155308/0.144154050643605/0.0407710906644529/0.0013796740880171/0.0272077040846951/0.0348796606437769/0.00714109477531492/0.0383447095683635/0.0428470768967758}]):0.001[&model=LG+F{0.00849716784498445/0.0129817918721792/0.0425866905047179/0.0142930321082048/0.00653243764094784/0.0844038047346525/0.0461637136099732/0.00195635588797777/0.0265856123438328/0.0941349168948468/0.156224313158699/0.168914784155308/0.144154050643605/0.0407710906644529/0.0013796740880171/0.0272077040846951/0.0348796606437769/0.00714109477531492/0.0383447095683635/0.0428470768967758}]):0.5[&model=LG+F{0.00849716784498445/0.0129817918721792/0.0425866905047179/0.0142930321082048/0.00653243764094784/0.0844038047346525/0.0461637136099732/0.00195635588797777/0.0265856123438328/0.0941349168948468/0.156224313158699/0.168914784155308/0.144154050643605/0.0407710906644529/0.0013796740880171/0.0272077040846951/0.0348796606437769/0.00714109477531492/0.0383447095683635/0.0428470768967758}]):0.25[&model=LG+F{0.0725400083682002/0.110825078216851/0.0208329875293871/0.0169557945879654/0.00774941733566962/0.100128059930823/0.0547639184927767/0.0167013380309831/0.0315384572345947/0.0460498697247436/0.185328581333298/0.0826314407184751/0.0705187349328344/0.0199448140558835/0.0117782267828479/0.0322764433870833/0.0413776696712467/0.00847146604210914/0.0187578524367182/0.050829399182518}],(((C1:0.5[&model=LG+F{0.0725400083682002/0.110825078216851/0.0208329875293871/0.0169557945879654/0.00774941733566962/0.100128059930823/0.0547639184927767/0.0167013380309831/0.0315384572345947/0.0460498697247436/0.185328581333298/0.0826314407184751/0.0705187349328344/0.0199448140558835/0.0117782267828479/0.0322764433870833/0.0413776696712467/0.00847146604210914/0.0187578524367182/0.050829399182518}],C2:0.5[&model=LG+F{0.0725400083682002/0.110825078216851/0.0208329875293871/0.0169557945879654/0.00774941733566962/0.100128059930823/0.0547639184927767/0.0167013380309831/0.0315384572345947/0.0460498697247436/0.185328581333298/0.0826314407184751/0.0705187349328344/0.0199448140558835/0.0117782267828479/0.0322764433870833/0.0413776696712467/0.00847146604210914/0.0187578524367182/0.050829399182518}]):0.001[&model=LG+F{0.0725400083682002/0.110825078216851/0.0208329875293871/0.0169557945879654/0.00774941733566962/0.100128059930823/0.0547639184927767/0.0167013380309831/0.0315384572345947/0.0460498697247436/0.185328581333298/0.0826314407184751/0.0705187349328344/0.0199448140558835/0.0117782267828479/0.0322764433870833/0.0413776696712467/0.00847146604210914/0.0187578524367182/0.050829399182518}],(C3:0.5[&model=LG+F{0.0725400083682002/0.110825078216851/0.0208329875293871/0.0169557945879654/0.00774941733566962/0.100128059930823/0.0547639184927767/0.0167013380309831/0.0315384572345947/0.0460498697247436/0.185328581333298/0.0826314407184751/0.0705187349328344/0.0199448140558835/0.0117782267828479/0.0322764433870833/0.0413776696712467/0.00847146604210914/0.0187578524367182/0.050829399182518}],C4:0.5[&model=LG+F{0.0725400083682002/0.110825078216851/0.0208329875293871/0.0169557945879654/0.00774941733566962/0.100128059930823/0.0547639184927767/0.0167013380309831/0.0315384572345947/0.0460498697247436/0.185328581333298/0.0826314407184751/0.0705187349328344/0.0199448140558835/0.0117782267828479/0.0322764433870833/0.0413776696712467/0.00847146604210914/0.0187578524367182/0.050829399182518}]):0.001[&model=LG+F{0.0725400083682002/0.110825078216851/0.0208329875293871/0.0169557945879654/0.00774941733566962/0.100128059930823/0.0547639184927767/0.0167013380309831/0.0315384572345947/0.0460498697247436/0.185328581333298/0.0826314407184751/0.0705187349328344/0.0199448140558835/0.0117782267828479/0.0322764433870833/0.0413776696712467/0.00847146604210914/0.0187578524367182/0.050829399182518}]):0.5[&model=LG+F{0.0725400083682002/0.110825078216851/0.0208329875293871/0.0169557945879654/0.00774941733566962/0.100128059930823/0.0547639184927767/0.0167013380309831/0.0315384572345947/0.0460498697247436/0.185328581333298/0.0826314407184751/0.0705187349328344/0.0199448140558835/0.0117782267828479/0.0322764433870833/0.0413776696712467/0.00847146604210914/0.0187578524367182/0.050829399182518}],((D1:0.5[&model=LG+F{0.00849716784498445/0.0129817918721792/0.0425866905047179/0.0142930321082048/0.00653243764094784/0.0844038047346525/0.0461637136099732/0.00195635588797777/0.0265856123438328/0.0941349168948468/0.156224313158699/0.168914784155308/0.144154050643605/0.0407710906644529/0.0013796740880171/0.0272077040846951/0.0348796606437769/0.00714109477531492/0.0383447095683635/0.0428470768967758}],D2:0.5[&model=LG+F{0.00849716784498445/0.0129817918721792/0.0425866905047179/0.0142930321082048/0.00653243764094784/0.0844038047346525/0.0461637136099732/0.00195635588797777/0.0265856123438328/0.0941349168948468/0.156224313158699/0.168914784155308/0.144154050643605/0.0407710906644529/0.0013796740880171/0.0272077040846951/0.0348796606437769/0.00714109477531492/0.0383447095683635/0.0428470768967758}]):0.001[&model=LG+F{0.00849716784498445/0.0129817918721792/0.0425866905047179/0.0142930321082048/0.00653243764094784/0.0844038047346525/0.0461637136099732/0.00195635588797777/0.0265856123438328/0.0941349168948468/0.156224313158699/0.168914784155308/0.144154050643605/0.0407710906644529/0.0013796740880171/0.0272077040846951/0.0348796606437769/0.00714109477531492/0.0383447095683635/0.0428470768967758}],(D3:0.5[&model=LG+F{0.00849716784498445/0.0129817918721792/0.0425866905047179/0.0142930321082048/0.00653243764094784/0.0844038047346525/0.0461637136099732/0.00195635588797777/0.0265856123438328/0.0941349168948468/0.156224313158699/0.168914784155308/0.144154050643605/0.0407710906644529/0.0013796740880171/0.0272077040846951/0.0348796606437769/0.00714109477531492/0.0383447095683635/0.0428470768967758}],D4:0.5[&model=LG+F{0.00849716784498445/0.0129817918721792/0.0425866905047179/0.0142930321082048/0.00653243764094784/0.0844038047346525/0.0461637136099732/0.00195635588797777/0.0265856123438328/0.0941349168948468/0.156224313158699/0.168914784155308/0.144154050643605/0.0407710906644529/0.0013796740880171/0.0272077040846951/0.0348796606437769/0.00714109477531492/0.0383447095683635/0.0428470768967758}]):0.001[&model=LG+F{0.00849716784498445/0.0129817918721792/0.0425866905047179/0.0142930321082048/0.00653243764094784/0.0844038047346525/0.0461637136099732/0.00195635588797777/0.0265856123438328/0.0941349168948468/0.156224313158699/0.168914784155308/0.144154050643605/0.0407710906644529/0.0013796740880171/0.0272077040846951/0.0348796606437769/0.00714109477531492/0.0383447095683635/0.0428470768967758}]):0.5[&model=LG+F{0.00849716784498445/0.0129817918721792/0.0425866905047179/0.0142930321082048/0.00653243764094784/0.0844038047346525/0.0461637136099732/0.00195635588797777/0.0265856123438328/0.0941349168948468/0.156224313158699/0.168914784155308/0.144154050643605/0.0407710906644529/0.0013796740880171/0.0272077040846951/0.0348796606437769/0.00714109477531492/0.0383447095683635/0.0428470768967758}]):0.25[&model=LG+F{0.0725400083682002/0.110825078216851/0.0208329875293871/0.0169557945879654/0.00774941733566962/0.100128059930823/0.0547639184927767/0.0167013380309831/0.0315384572345947/0.0460498697247436/0.185328581333298/0.0826314407184751/0.0705187349328344/0.0199448140558835/0.0117782267828479/0.0322764433870833/0.0413776696712467/0.00847146604210914/0.0187578524367182/0.050829399182518}]);
```
