## Supplementary material for "Modeling site-and-branch-heterogeneity with GFmix": C20pi10.nwk

```
((((A1:0.5[&model=LG+F{0.0158674978325057/0.00506480207150714/0.00174847689704646/0.000831170579425412/0.0104621481311782/0.00485224583842338/0.00188272674302283/0.00312633834891876/0.00756798284322858/0.0770630016715235/0.382718737241067/0.00238168844811334/0.0695782928864906/0.250017598340649/0.00454975070393187/0.00456458641533413/0.00786553055898652/0.0273407111193088/0.0625733658439198/0.0599436454713872}],A2:0.5[&model=LG+F{0.0158674978325057/0.00506480207150714/0.00174847689704646/0.000831170579425412/0.0104621481311782/0.00485224583842338/0.00188272674302283/0.00312633834891876/0.00756798284322858/0.0770630016715235/0.382718737241067/0.00238168844811334/0.0695782928864906/0.250017598340649/0.00454975070393187/0.00456458641533413/0.00786553055898652/0.0273407111193088/0.0625733658439198/0.0599436454713872}]):0.001[&model=LG+F{0.0158674978325057/0.00506480207150714/0.00174847689704646/0.000831170579425412/0.0104621481311782/0.00485224583842338/0.00188272674302283/0.00312633834891876/0.00756798284322858/0.0770630016715235/0.382718737241067/0.00238168844811334/0.0695782928864906/0.250017598340649/0.00454975070393187/0.00456458641533413/0.00786553055898652/0.0273407111193088/0.0625733658439198/0.0599436454713872}],(A3:0.5[&model=LG+F{0.0158674978325057/0.00506480207150714/0.00174847689704646/0.000831170579425412/0.0104621481311782/0.00485224583842338/0.00188272674302283/0.00312633834891876/0.00756798284322858/0.0770630016715235/0.382718737241067/0.00238168844811334/0.0695782928864906/0.250017598340649/0.00454975070393187/0.00456458641533413/0.00786553055898652/0.0273407111193088/0.0625733658439198/0.0599436454713872}],A4:0.5[&model=LG+F{0.0158674978325057/0.00506480207150714/0.00174847689704646/0.000831170579425412/0.0104621481311782/0.00485224583842338/0.00188272674302283/0.00312633834891876/0.00756798284322858/0.0770630016715235/0.382718737241067/0.00238168844811334/0.0695782928864906/0.250017598340649/0.00454975070393187/0.00456458641533413/0.00786553055898652/0.0273407111193088/0.0625733658439198/0.0599436454713872}]):0.001[&model=LG+F{0.0158674978325057/0.00506480207150714/0.00174847689704646/0.000831170579425412/0.0104621481311782/0.00485224583842338/0.00188272674302283/0.00312633834891876/0.00756798284322858/0.0770630016715235/0.382718737241067/0.00238168844811334/0.0695782928864906/0.250017598340649/0.00454975070393187/0.00456458641533413/0.00786553055898652/0.0273407111193088/0.0625733658439198/0.0599436454713872}]):0.5[&model=LG+F{0.0158674978325057/0.00506480207150714/0.00174847689704646/0.000831170579425412/0.0104621481311782/0.00485224583842338/0.00188272674302283/0.00312633834891876/0.00756798284322858/0.0770630016715235/0.382718737241067/0.00238168844811334/0.0695782928864906/0.250017598340649/0.00454975070393187/0.00456458641533413/0.00786553055898652/0.0273407111193088/0.0625733658439198/0.0599436454713872}],((B1:0.5[&model=LG+F{0.00134804137838441/0.000430286037394752/0.00259227108572862/0.000508153083018382/0.00639624760482788/0.00296651944064536/0.00115104338703805/0.000265601640640462/0.00462684063802565/0.114252691213705/0.233982904438694/0.00353106301243511/0.103155950844236/0.370673122531144/0.000386529260944303/0.00279065298636934/0.0048087525016674/0.0167153012764193/0.0927705291890981/0.0366477700338041}],B2:0.5[&model=LG+F{0.00134804137838441/0.000430286037394752/0.00259227108572862/0.000508153083018382/0.00639624760482788/0.00296651944064536/0.00115104338703805/0.000265601640640462/0.00462684063802565/0.114252691213705/0.233982904438694/0.00353106301243511/0.103155950844236/0.370673122531144/0.000386529260944303/0.00279065298636934/0.0048087525016674/0.0167153012764193/0.0927705291890981/0.0366477700338041}]):0.001[&model=LG+F{0.00134804137838441/0.000430286037394752/0.00259227108572862/0.000508153083018382/0.00639624760482788/0.00296651944064536/0.00115104338703805/0.000265601640640462/0.00462684063802565/0.114252691213705/0.233982904438694/0.00353106301243511/0.103155950844236/0.370673122531144/0.000386529260944303/0.00279065298636934/0.0048087525016674/0.0167153012764193/0.0927705291890981/0.0366477700338041}],(B3:0.5[&model=LG+F{0.00134804137838441/0.000430286037394752/0.00259227108572862/0.000508153083018382/0.00639624760482788/0.00296651944064536/0.00115104338703805/0.000265601640640462/0.00462684063802565/0.114252691213705/0.233982904438694/0.00353106301243511/0.103155950844236/0.370673122531144/0.000386529260944303/0.00279065298636934/0.0048087525016674/0.0167153012764193/0.0927705291890981/0.0366477700338041}],B4:0.5[&model=LG+F{0.00134804137838441/0.000430286037394752/0.00259227108572862/0.000508153083018382/0.00639624760482788/0.00296651944064536/0.00115104338703805/0.000265601640640462/0.00462684063802565/0.114252691213705/0.233982904438694/0.00353106301243511/0.103155950844236/0.370673122531144/0.000386529260944303/0.00279065298636934/0.0048087525016674/0.0167153012764193/0.0927705291890981/0.0366477700338041}]):0.001[&model=LG+F{0.00134804137838441/0.000430286037394752/0.00259227108572862/0.000508153083018382/0.00639624760482788/0.00296651944064536/0.00115104338703805/0.000265601640640462/0.00462684063802565/0.114252691213705/0.233982904438694/0.00353106301243511/0.103155950844236/0.370673122531144/0.000386529260944303/0.00279065298636934/0.0048087525016674/0.0167153012764193/0.0927705291890981/0.0366477700338041}]):0.5[&model=LG+F{0.00134804137838441/0.000430286037394752/0.00259227108572862/0.000508153083018382/0.00639624760482788/0.00296651944064536/0.00115104338703805/0.000265601640640462/0.00462684063802565/0.114252691213705/0.233982904438694/0.00353106301243511/0.103155950844236/0.370673122531144/0.000386529260944303/0.00279065298636934/0.0048087525016674/0.0167153012764193/0.0927705291890981/0.0366477700338041}]):0.25[&model=LG+F{0.0158674978325057/0.00506480207150714/0.00174847689704646/0.000831170579425412/0.0104621481311782/0.00485224583842338/0.00188272674302283/0.00312633834891876/0.00756798284322858/0.0770630016715235/0.382718737241067/0.00238168844811334/0.0695782928864906/0.250017598340649/0.00454975070393187/0.00456458641533413/0.00786553055898652/0.0273407111193088/0.0625733658439198/0.0599436454713872}],(((C1:0.5[&model=LG+F{0.0158674978325057/0.00506480207150714/0.00174847689704646/0.000831170579425412/0.0104621481311782/0.00485224583842338/0.00188272674302283/0.00312633834891876/0.00756798284322858/0.0770630016715235/0.382718737241067/0.00238168844811334/0.0695782928864906/0.250017598340649/0.00454975070393187/0.00456458641533413/0.00786553055898652/0.0273407111193088/0.0625733658439198/0.0599436454713872}],C2:0.5[&model=LG+F{0.0158674978325057/0.00506480207150714/0.00174847689704646/0.000831170579425412/0.0104621481311782/0.00485224583842338/0.00188272674302283/0.00312633834891876/0.00756798284322858/0.0770630016715235/0.382718737241067/0.00238168844811334/0.0695782928864906/0.250017598340649/0.00454975070393187/0.00456458641533413/0.00786553055898652/0.0273407111193088/0.0625733658439198/0.0599436454713872}]):0.001[&model=LG+F{0.0158674978325057/0.00506480207150714/0.00174847689704646/0.000831170579425412/0.0104621481311782/0.00485224583842338/0.00188272674302283/0.00312633834891876/0.00756798284322858/0.0770630016715235/0.382718737241067/0.00238168844811334/0.0695782928864906/0.250017598340649/0.00454975070393187/0.00456458641533413/0.00786553055898652/0.0273407111193088/0.0625733658439198/0.0599436454713872}],(C3:0.5[&model=LG+F{0.0158674978325057/0.00506480207150714/0.00174847689704646/0.000831170579425412/0.0104621481311782/0.00485224583842338/0.00188272674302283/0.00312633834891876/0.00756798284322858/0.0770630016715235/0.382718737241067/0.00238168844811334/0.0695782928864906/0.250017598340649/0.00454975070393187/0.00456458641533413/0.00786553055898652/0.0273407111193088/0.0625733658439198/0.0599436454713872}],C4:0.5[&model=LG+F{0.0158674978325057/0.00506480207150714/0.00174847689704646/0.000831170579425412/0.0104621481311782/0.00485224583842338/0.00188272674302283/0.00312633834891876/0.00756798284322858/0.0770630016715235/0.382718737241067/0.00238168844811334/0.0695782928864906/0.250017598340649/0.00454975070393187/0.00456458641533413/0.00786553055898652/0.0273407111193088/0.0625733658439198/0.0599436454713872}]):0.001[&model=LG+F{0.0158674978325057/0.00506480207150714/0.00174847689704646/0.000831170579425412/0.0104621481311782/0.00485224583842338/0.00188272674302283/0.00312633834891876/0.00756798284322858/0.0770630016715235/0.382718737241067/0.00238168844811334/0.0695782928864906/0.250017598340649/0.00454975070393187/0.00456458641533413/0.00786553055898652/0.0273407111193088/0.0625733658439198/0.0599436454713872}]):0.5[&model=LG+F{0.0158674978325057/0.00506480207150714/0.00174847689704646/0.000831170579425412/0.0104621481311782/0.00485224583842338/0.00188272674302283/0.00312633834891876/0.00756798284322858/0.0770630016715235/0.382718737241067/0.00238168844811334/0.0695782928864906/0.250017598340649/0.00454975070393187/0.00456458641533413/0.00786553055898652/0.0273407111193088/0.0625733658439198/0.0599436454713872}],((D1:0.5[&model=LG+F{0.00134804137838441/0.000430286037394752/0.00259227108572862/0.000508153083018382/0.00639624760482788/0.00296651944064536/0.00115104338703805/0.000265601640640462/0.00462684063802565/0.114252691213705/0.233982904438694/0.00353106301243511/0.103155950844236/0.370673122531144/0.000386529260944303/0.00279065298636934/0.0048087525016674/0.0167153012764193/0.0927705291890981/0.0366477700338041}],D2:0.5[&model=LG+F{0.00134804137838441/0.000430286037394752/0.00259227108572862/0.000508153083018382/0.00639624760482788/0.00296651944064536/0.00115104338703805/0.000265601640640462/0.00462684063802565/0.114252691213705/0.233982904438694/0.00353106301243511/0.103155950844236/0.370673122531144/0.000386529260944303/0.00279065298636934/0.0048087525016674/0.0167153012764193/0.0927705291890981/0.0366477700338041}]):0.001[&model=LG+F{0.00134804137838441/0.000430286037394752/0.00259227108572862/0.000508153083018382/0.00639624760482788/0.00296651944064536/0.00115104338703805/0.000265601640640462/0.00462684063802565/0.114252691213705/0.233982904438694/0.00353106301243511/0.103155950844236/0.370673122531144/0.000386529260944303/0.00279065298636934/0.0048087525016674/0.0167153012764193/0.0927705291890981/0.0366477700338041}],(D3:0.5[&model=LG+F{0.00134804137838441/0.000430286037394752/0.00259227108572862/0.000508153083018382/0.00639624760482788/0.00296651944064536/0.00115104338703805/0.000265601640640462/0.00462684063802565/0.114252691213705/0.233982904438694/0.00353106301243511/0.103155950844236/0.370673122531144/0.000386529260944303/0.00279065298636934/0.0048087525016674/0.0167153012764193/0.0927705291890981/0.0366477700338041}],D4:0.5[&model=LG+F{0.00134804137838441/0.000430286037394752/0.00259227108572862/0.000508153083018382/0.00639624760482788/0.00296651944064536/0.00115104338703805/0.000265601640640462/0.00462684063802565/0.114252691213705/0.233982904438694/0.00353106301243511/0.103155950844236/0.370673122531144/0.000386529260944303/0.00279065298636934/0.0048087525016674/0.0167153012764193/0.0927705291890981/0.0366477700338041}]):0.001[&model=LG+F{0.00134804137838441/0.000430286037394752/0.00259227108572862/0.000508153083018382/0.00639624760482788/0.00296651944064536/0.00115104338703805/0.000265601640640462/0.00462684063802565/0.114252691213705/0.233982904438694/0.00353106301243511/0.103155950844236/0.370673122531144/0.000386529260944303/0.00279065298636934/0.0048087525016674/0.0167153012764193/0.0927705291890981/0.0366477700338041}]):0.5[&model=LG+F{0.00134804137838441/0.000430286037394752/0.00259227108572862/0.000508153083018382/0.00639624760482788/0.00296651944064536/0.00115104338703805/0.000265601640640462/0.00462684063802565/0.114252691213705/0.233982904438694/0.00353106301243511/0.103155950844236/0.370673122531144/0.000386529260944303/0.00279065298636934/0.0048087525016674/0.0167153012764193/0.0927705291890981/0.0366477700338041}]):0.25[&model=LG+F{0.0158674978325057/0.00506480207150714/0.00174847689704646/0.000831170579425412/0.0104621481311782/0.00485224583842338/0.00188272674302283/0.00312633834891876/0.00756798284322858/0.0770630016715235/0.382718737241067/0.00238168844811334/0.0695782928864906/0.250017598340649/0.00454975070393187/0.00456458641533413/0.00786553055898652/0.0273407111193088/0.0625733658439198/0.0599436454713872}]);
```
