## Supplementary material for "Modeling site-and-branch-heterogeneity with GFmix": C20pi11.nwk

```
((((A1:0.5[&model=LG+F{0.161604746170906/0.0921543072490714/0.0644613890562909/0.0523786749839624/0.00478254172384108/0.0741652566240359/0.0712345591571777/0.0992482137308409/0.0256915009319776/0.0031742419222466/0.0124179489557447/0.0932957136574858/0.00528921740918537/0.00265285899591321/0.0171176124130773/0.142998837963445/0.0621869122883199/0.00156021439173967/0.0045031243293969/0.00908200812124328}],A2:0.5[&model=LG+F{0.161604746170906/0.0921543072490714/0.0644613890562909/0.0523786749839624/0.00478254172384108/0.0741652566240359/0.0712345591571777/0.0992482137308409/0.0256915009319776/0.0031742419222466/0.0124179489557447/0.0932957136574858/0.00528921740918537/0.00265285899591321/0.0171176124130773/0.142998837963445/0.0621869122883199/0.00156021439173967/0.0045031243293969/0.00908200812124328}]):0.001[&model=LG+F{0.161604746170906/0.0921543072490714/0.0644613890562909/0.0523786749839624/0.00478254172384108/0.0741652566240359/0.0712345591571777/0.0992482137308409/0.0256915009319776/0.0031742419222466/0.0124179489557447/0.0932957136574858/0.00528921740918537/0.00265285899591321/0.0171176124130773/0.142998837963445/0.0621869122883199/0.00156021439173967/0.0045031243293969/0.00908200812124328}],(A3:0.5[&model=LG+F{0.161604746170906/0.0921543072490714/0.0644613890562909/0.0523786749839624/0.00478254172384108/0.0741652566240359/0.0712345591571777/0.0992482137308409/0.0256915009319776/0.0031742419222466/0.0124179489557447/0.0932957136574858/0.00528921740918537/0.00265285899591321/0.0171176124130773/0.142998837963445/0.0621869122883199/0.00156021439173967/0.0045031243293969/0.00908200812124328}],A4:0.5[&model=LG+F{0.161604746170906/0.0921543072490714/0.0644613890562909/0.0523786749839624/0.00478254172384108/0.0741652566240359/0.0712345591571777/0.0992482137308409/0.0256915009319776/0.0031742419222466/0.0124179489557447/0.0932957136574858/0.00528921740918537/0.00265285899591321/0.0171176124130773/0.142998837963445/0.0621869122883199/0.00156021439173967/0.0045031243293969/0.00908200812124328}]):0.001[&model=LG+F{0.161604746170906/0.0921543072490714/0.0644613890562909/0.0523786749839624/0.00478254172384108/0.0741652566240359/0.0712345591571777/0.0992482137308409/0.0256915009319776/0.0031742419222466/0.0124179489557447/0.0932957136574858/0.00528921740918537/0.00265285899591321/0.0171176124130773/0.142998837963445/0.0621869122883199/0.00156021439173967/0.0045031243293969/0.00908200812124328}]):0.5[&model=LG+F{0.161604746170906/0.0921543072490714/0.0644613890562909/0.0523786749839624/0.00478254172384108/0.0741652566240359/0.0712345591571777/0.0992482137308409/0.0256915009319776/0.0031742419222466/0.0124179489557447/0.0932957136574858/0.00528921740918537/0.00265285899591321/0.0171176124130773/0.142998837963445/0.0621869122883199/0.00156021439173967/0.0045031243293969/0.00908200812124328}],((B1:0.5[&model=LG+F{0.0241892128861017/0.0137937790147671/0.16838097773712/0.0564198283152498/0.00515152746899861/0.0798873023604693/0.0767304938315269/0.0148556043518779/0.0276736681900998/0.00829150544638902/0.0133760265666356/0.243699735831192/0.0138160783045663/0.00692958991529809/0.00256218694421146/0.154031576584328/0.0669847970731751/0.00168058905926671/0.0117627077007839/0.00978270907225396}],B2:0.5[&model=LG+F{0.0241892128861017/0.0137937790147671/0.16838097773712/0.0564198283152498/0.00515152746899861/0.0798873023604693/0.0767304938315269/0.0148556043518779/0.0276736681900998/0.00829150544638902/0.0133760265666356/0.243699735831192/0.0138160783045663/0.00692958991529809/0.00256218694421146/0.154031576584328/0.0669847970731751/0.00168058905926671/0.0117627077007839/0.00978270907225396}]):0.001[&model=LG+F{0.0241892128861017/0.0137937790147671/0.16838097773712/0.0564198283152498/0.00515152746899861/0.0798873023604693/0.0767304938315269/0.0148556043518779/0.0276736681900998/0.00829150544638902/0.0133760265666356/0.243699735831192/0.0138160783045663/0.00692958991529809/0.00256218694421146/0.154031576584328/0.0669847970731751/0.00168058905926671/0.0117627077007839/0.00978270907225396}],(B3:0.5[&model=LG+F{0.0241892128861017/0.0137937790147671/0.16838097773712/0.0564198283152498/0.00515152746899861/0.0798873023604693/0.0767304938315269/0.0148556043518779/0.0276736681900998/0.00829150544638902/0.0133760265666356/0.243699735831192/0.0138160783045663/0.00692958991529809/0.00256218694421146/0.154031576584328/0.0669847970731751/0.00168058905926671/0.0117627077007839/0.00978270907225396}],B4:0.5[&model=LG+F{0.0241892128861017/0.0137937790147671/0.16838097773712/0.0564198283152498/0.00515152746899861/0.0798873023604693/0.0767304938315269/0.0148556043518779/0.0276736681900998/0.00829150544638902/0.0133760265666356/0.243699735831192/0.0138160783045663/0.00692958991529809/0.00256218694421146/0.154031576584328/0.0669847970731751/0.00168058905926671/0.0117627077007839/0.00978270907225396}]):0.001[&model=LG+F{0.0241892128861017/0.0137937790147671/0.16838097773712/0.0564198283152498/0.00515152746899861/0.0798873023604693/0.0767304938315269/0.0148556043518779/0.0276736681900998/0.00829150544638902/0.0133760265666356/0.243699735831192/0.0138160783045663/0.00692958991529809/0.00256218694421146/0.154031576584328/0.0669847970731751/0.00168058905926671/0.0117627077007839/0.00978270907225396}]):0.5[&model=LG+F{0.0241892128861017/0.0137937790147671/0.16838097773712/0.0564198283152498/0.00515152746899861/0.0798873023604693/0.0767304938315269/0.0148556043518779/0.0276736681900998/0.00829150544638902/0.0133760265666356/0.243699735831192/0.0138160783045663/0.00692958991529809/0.00256218694421146/0.154031576584328/0.0669847970731751/0.00168058905926671/0.0117627077007839/0.00978270907225396}]):0.25[&model=LG+F{0.161604746170906/0.0921543072490714/0.0644613890562909/0.0523786749839624/0.00478254172384108/0.0741652566240359/0.0712345591571777/0.0992482137308409/0.0256915009319776/0.0031742419222466/0.0124179489557447/0.0932957136574858/0.00528921740918537/0.00265285899591321/0.0171176124130773/0.142998837963445/0.0621869122883199/0.00156021439173967/0.0045031243293969/0.00908200812124328}],(((C1:0.5[&model=LG+F{0.161604746170906/0.0921543072490714/0.0644613890562909/0.0523786749839624/0.00478254172384108/0.0741652566240359/0.0712345591571777/0.0992482137308409/0.0256915009319776/0.0031742419222466/0.0124179489557447/0.0932957136574858/0.00528921740918537/0.00265285899591321/0.0171176124130773/0.142998837963445/0.0621869122883199/0.00156021439173967/0.0045031243293969/0.00908200812124328}],C2:0.5[&model=LG+F{0.161604746170906/0.0921543072490714/0.0644613890562909/0.0523786749839624/0.00478254172384108/0.0741652566240359/0.0712345591571777/0.0992482137308409/0.0256915009319776/0.0031742419222466/0.0124179489557447/0.0932957136574858/0.00528921740918537/0.00265285899591321/0.0171176124130773/0.142998837963445/0.0621869122883199/0.00156021439173967/0.0045031243293969/0.00908200812124328}]):0.001[&model=LG+F{0.161604746170906/0.0921543072490714/0.0644613890562909/0.0523786749839624/0.00478254172384108/0.0741652566240359/0.0712345591571777/0.0992482137308409/0.0256915009319776/0.0031742419222466/0.0124179489557447/0.0932957136574858/0.00528921740918537/0.00265285899591321/0.0171176124130773/0.142998837963445/0.0621869122883199/0.00156021439173967/0.0045031243293969/0.00908200812124328}],(C3:0.5[&model=LG+F{0.161604746170906/0.0921543072490714/0.0644613890562909/0.0523786749839624/0.00478254172384108/0.0741652566240359/0.0712345591571777/0.0992482137308409/0.0256915009319776/0.0031742419222466/0.0124179489557447/0.0932957136574858/0.00528921740918537/0.00265285899591321/0.0171176124130773/0.142998837963445/0.0621869122883199/0.00156021439173967/0.0045031243293969/0.00908200812124328}],C4:0.5[&model=LG+F{0.161604746170906/0.0921543072490714/0.0644613890562909/0.0523786749839624/0.00478254172384108/0.0741652566240359/0.0712345591571777/0.0992482137308409/0.0256915009319776/0.0031742419222466/0.0124179489557447/0.0932957136574858/0.00528921740918537/0.00265285899591321/0.0171176124130773/0.142998837963445/0.0621869122883199/0.00156021439173967/0.0045031243293969/0.00908200812124328}]):0.001[&model=LG+F{0.161604746170906/0.0921543072490714/0.0644613890562909/0.0523786749839624/0.00478254172384108/0.0741652566240359/0.0712345591571777/0.0992482137308409/0.0256915009319776/0.0031742419222466/0.0124179489557447/0.0932957136574858/0.00528921740918537/0.00265285899591321/0.0171176124130773/0.142998837963445/0.0621869122883199/0.00156021439173967/0.0045031243293969/0.00908200812124328}]):0.5[&model=LG+F{0.161604746170906/0.0921543072490714/0.0644613890562909/0.0523786749839624/0.00478254172384108/0.0741652566240359/0.0712345591571777/0.0992482137308409/0.0256915009319776/0.0031742419222466/0.0124179489557447/0.0932957136574858/0.00528921740918537/0.00265285899591321/0.0171176124130773/0.142998837963445/0.0621869122883199/0.00156021439173967/0.0045031243293969/0.00908200812124328}],((D1:0.5[&model=LG+F{0.0241892128861017/0.0137937790147671/0.16838097773712/0.0564198283152498/0.00515152746899861/0.0798873023604693/0.0767304938315269/0.0148556043518779/0.0276736681900998/0.00829150544638902/0.0133760265666356/0.243699735831192/0.0138160783045663/0.00692958991529809/0.00256218694421146/0.154031576584328/0.0669847970731751/0.00168058905926671/0.0117627077007839/0.00978270907225396}],D2:0.5[&model=LG+F{0.0241892128861017/0.0137937790147671/0.16838097773712/0.0564198283152498/0.00515152746899861/0.0798873023604693/0.0767304938315269/0.0148556043518779/0.0276736681900998/0.00829150544638902/0.0133760265666356/0.243699735831192/0.0138160783045663/0.00692958991529809/0.00256218694421146/0.154031576584328/0.0669847970731751/0.00168058905926671/0.0117627077007839/0.00978270907225396}]):0.001[&model=LG+F{0.0241892128861017/0.0137937790147671/0.16838097773712/0.0564198283152498/0.00515152746899861/0.0798873023604693/0.0767304938315269/0.0148556043518779/0.0276736681900998/0.00829150544638902/0.0133760265666356/0.243699735831192/0.0138160783045663/0.00692958991529809/0.00256218694421146/0.154031576584328/0.0669847970731751/0.00168058905926671/0.0117627077007839/0.00978270907225396}],(D3:0.5[&model=LG+F{0.0241892128861017/0.0137937790147671/0.16838097773712/0.0564198283152498/0.00515152746899861/0.0798873023604693/0.0767304938315269/0.0148556043518779/0.0276736681900998/0.00829150544638902/0.0133760265666356/0.243699735831192/0.0138160783045663/0.00692958991529809/0.00256218694421146/0.154031576584328/0.0669847970731751/0.00168058905926671/0.0117627077007839/0.00978270907225396}],D4:0.5[&model=LG+F{0.0241892128861017/0.0137937790147671/0.16838097773712/0.0564198283152498/0.00515152746899861/0.0798873023604693/0.0767304938315269/0.0148556043518779/0.0276736681900998/0.00829150544638902/0.0133760265666356/0.243699735831192/0.0138160783045663/0.00692958991529809/0.00256218694421146/0.154031576584328/0.0669847970731751/0.00168058905926671/0.0117627077007839/0.00978270907225396}]):0.001[&model=LG+F{0.0241892128861017/0.0137937790147671/0.16838097773712/0.0564198283152498/0.00515152746899861/0.0798873023604693/0.0767304938315269/0.0148556043518779/0.0276736681900998/0.00829150544638902/0.0133760265666356/0.243699735831192/0.0138160783045663/0.00692958991529809/0.00256218694421146/0.154031576584328/0.0669847970731751/0.00168058905926671/0.0117627077007839/0.00978270907225396}]):0.5[&model=LG+F{0.0241892128861017/0.0137937790147671/0.16838097773712/0.0564198283152498/0.00515152746899861/0.0798873023604693/0.0767304938315269/0.0148556043518779/0.0276736681900998/0.00829150544638902/0.0133760265666356/0.243699735831192/0.0138160783045663/0.00692958991529809/0.00256218694421146/0.154031576584328/0.0669847970731751/0.00168058905926671/0.0117627077007839/0.00978270907225396}]):0.25[&model=LG+F{0.161604746170906/0.0921543072490714/0.0644613890562909/0.0523786749839624/0.00478254172384108/0.0741652566240359/0.0712345591571777/0.0992482137308409/0.0256915009319776/0.0031742419222466/0.0124179489557447/0.0932957136574858/0.00528921740918537/0.00265285899591321/0.0171176124130773/0.142998837963445/0.0621869122883199/0.00156021439173967/0.0045031243293969/0.00908200812124328}]);
```
