## Supplementary material for "Modeling site-and-branch-heterogeneity with GFmix": C20pi12.nwk

```
((((A1:0.5[&model=LG+F{0.0214923656490311/0.00484966350914078/0.00185867414159491/0.000860523509582267/0.00567871961125571/0.00680696544878285/0.00209182927161561/0.00250392742409329/0.00244488389471097/0.189075735058112/0.451494619951276/0.00272465880409676/0.116193799683922/0.0360581024459996/0.00469019215561515/0.00477048853036534/0.0154862619518614/0.0027760579123428/0.00526992671700289/0.122872306544888}],A2:0.5[&model=LG+F{0.0214923656490311/0.00484966350914078/0.00185867414159491/0.000860523509582267/0.00567871961125571/0.00680696544878285/0.00209182927161561/0.00250392742409329/0.00244488389471097/0.189075735058112/0.451494619951276/0.00272465880409676/0.116193799683922/0.0360581024459996/0.00469019215561515/0.00477048853036534/0.0154862619518614/0.0027760579123428/0.00526992671700289/0.122872306544888}]):0.001[&model=LG+F{0.0214923656490311/0.00484966350914078/0.00185867414159491/0.000860523509582267/0.00567871961125571/0.00680696544878285/0.00209182927161561/0.00250392742409329/0.00244488389471097/0.189075735058112/0.451494619951276/0.00272465880409676/0.116193799683922/0.0360581024459996/0.00469019215561515/0.00477048853036534/0.0154862619518614/0.0027760579123428/0.00526992671700289/0.122872306544888}],(A3:0.5[&model=LG+F{0.0214923656490311/0.00484966350914078/0.00185867414159491/0.000860523509582267/0.00567871961125571/0.00680696544878285/0.00209182927161561/0.00250392742409329/0.00244488389471097/0.189075735058112/0.451494619951276/0.00272465880409676/0.116193799683922/0.0360581024459996/0.00469019215561515/0.00477048853036534/0.0154862619518614/0.0027760579123428/0.00526992671700289/0.122872306544888}],A4:0.5[&model=LG+F{0.0214923656490311/0.00484966350914078/0.00185867414159491/0.000860523509582267/0.00567871961125571/0.00680696544878285/0.00209182927161561/0.00250392742409329/0.00244488389471097/0.189075735058112/0.451494619951276/0.00272465880409676/0.116193799683922/0.0360581024459996/0.00469019215561515/0.00477048853036534/0.0154862619518614/0.0027760579123428/0.00526992671700289/0.122872306544888}]):0.001[&model=LG+F{0.0214923656490311/0.00484966350914078/0.00185867414159491/0.000860523509582267/0.00567871961125571/0.00680696544878285/0.00209182927161561/0.00250392742409329/0.00244488389471097/0.189075735058112/0.451494619951276/0.00272465880409676/0.116193799683922/0.0360581024459996/0.00469019215561515/0.00477048853036534/0.0154862619518614/0.0027760579123428/0.00526992671700289/0.122872306544888}]):0.5[&model=LG+F{0.0214923656490311/0.00484966350914078/0.00185867414159491/0.000860523509582267/0.00567871961125571/0.00680696544878285/0.00209182927161561/0.00250392742409329/0.00244488389471097/0.189075735058112/0.451494619951276/0.00272465880409676/0.116193799683922/0.0360581024459996/0.00469019215561515/0.00477048853036534/0.0154862619518614/0.0027760579123428/0.00526992671700289/0.122872306544888}],((B1:0.5[&model=LG+F{0.00202952806102133/0.000457954621610308/0.00306294951596384/0.00058476747185366/0.00385896547097455/0.00462566325284042/0.00142149947222935/0.00023644632949874/0.00166141721657307/0.31158201333764/0.306812497885854/0.00449002446335945/0.191478287955563/0.0594209307387135/0.0004428957122192/0.00324177838995104/0.0105236662905928/0.00188646602799741/0.00868442677808927/0.0834976932750647}],B2:0.5[&model=LG+F{0.00202952806102133/0.000457954621610308/0.00306294951596384/0.00058476747185366/0.00385896547097455/0.00462566325284042/0.00142149947222935/0.00023644632949874/0.00166141721657307/0.31158201333764/0.306812497885854/0.00449002446335945/0.191478287955563/0.0594209307387135/0.0004428957122192/0.00324177838995104/0.0105236662905928/0.00188646602799741/0.00868442677808927/0.0834976932750647}]):0.001[&model=LG+F{0.00202952806102133/0.000457954621610308/0.00306294951596384/0.00058476747185366/0.00385896547097455/0.00462566325284042/0.00142149947222935/0.00023644632949874/0.00166141721657307/0.31158201333764/0.306812497885854/0.00449002446335945/0.191478287955563/0.0594209307387135/0.0004428957122192/0.00324177838995104/0.0105236662905928/0.00188646602799741/0.00868442677808927/0.0834976932750647}],(B3:0.5[&model=LG+F{0.00202952806102133/0.000457954621610308/0.00306294951596384/0.00058476747185366/0.00385896547097455/0.00462566325284042/0.00142149947222935/0.00023644632949874/0.00166141721657307/0.31158201333764/0.306812497885854/0.00449002446335945/0.191478287955563/0.0594209307387135/0.0004428957122192/0.00324177838995104/0.0105236662905928/0.00188646602799741/0.00868442677808927/0.0834976932750647}],B4:0.5[&model=LG+F{0.00202952806102133/0.000457954621610308/0.00306294951596384/0.00058476747185366/0.00385896547097455/0.00462566325284042/0.00142149947222935/0.00023644632949874/0.00166141721657307/0.31158201333764/0.306812497885854/0.00449002446335945/0.191478287955563/0.0594209307387135/0.0004428957122192/0.00324177838995104/0.0105236662905928/0.00188646602799741/0.00868442677808927/0.0834976932750647}]):0.001[&model=LG+F{0.00202952806102133/0.000457954621610308/0.00306294951596384/0.00058476747185366/0.00385896547097455/0.00462566325284042/0.00142149947222935/0.00023644632949874/0.00166141721657307/0.31158201333764/0.306812497885854/0.00449002446335945/0.191478287955563/0.0594209307387135/0.0004428957122192/0.00324177838995104/0.0105236662905928/0.00188646602799741/0.00868442677808927/0.0834976932750647}]):0.5[&model=LG+F{0.00202952806102133/0.000457954621610308/0.00306294951596384/0.00058476747185366/0.00385896547097455/0.00462566325284042/0.00142149947222935/0.00023644632949874/0.00166141721657307/0.31158201333764/0.306812497885854/0.00449002446335945/0.191478287955563/0.0594209307387135/0.0004428957122192/0.00324177838995104/0.0105236662905928/0.00188646602799741/0.00868442677808927/0.0834976932750647}]):0.25[&model=LG+F{0.0214923656490311/0.00484966350914078/0.00185867414159491/0.000860523509582267/0.00567871961125571/0.00680696544878285/0.00209182927161561/0.00250392742409329/0.00244488389471097/0.189075735058112/0.451494619951276/0.00272465880409676/0.116193799683922/0.0360581024459996/0.00469019215561515/0.00477048853036534/0.0154862619518614/0.0027760579123428/0.00526992671700289/0.122872306544888}],(((C1:0.5[&model=LG+F{0.0214923656490311/0.00484966350914078/0.00185867414159491/0.000860523509582267/0.00567871961125571/0.00680696544878285/0.00209182927161561/0.00250392742409329/0.00244488389471097/0.189075735058112/0.451494619951276/0.00272465880409676/0.116193799683922/0.0360581024459996/0.00469019215561515/0.00477048853036534/0.0154862619518614/0.0027760579123428/0.00526992671700289/0.122872306544888}],C2:0.5[&model=LG+F{0.0214923656490311/0.00484966350914078/0.00185867414159491/0.000860523509582267/0.00567871961125571/0.00680696544878285/0.00209182927161561/0.00250392742409329/0.00244488389471097/0.189075735058112/0.451494619951276/0.00272465880409676/0.116193799683922/0.0360581024459996/0.00469019215561515/0.00477048853036534/0.0154862619518614/0.0027760579123428/0.00526992671700289/0.122872306544888}]):0.001[&model=LG+F{0.0214923656490311/0.00484966350914078/0.00185867414159491/0.000860523509582267/0.00567871961125571/0.00680696544878285/0.00209182927161561/0.00250392742409329/0.00244488389471097/0.189075735058112/0.451494619951276/0.00272465880409676/0.116193799683922/0.0360581024459996/0.00469019215561515/0.00477048853036534/0.0154862619518614/0.0027760579123428/0.00526992671700289/0.122872306544888}],(C3:0.5[&model=LG+F{0.0214923656490311/0.00484966350914078/0.00185867414159491/0.000860523509582267/0.00567871961125571/0.00680696544878285/0.00209182927161561/0.00250392742409329/0.00244488389471097/0.189075735058112/0.451494619951276/0.00272465880409676/0.116193799683922/0.0360581024459996/0.00469019215561515/0.00477048853036534/0.0154862619518614/0.0027760579123428/0.00526992671700289/0.122872306544888}],C4:0.5[&model=LG+F{0.0214923656490311/0.00484966350914078/0.00185867414159491/0.000860523509582267/0.00567871961125571/0.00680696544878285/0.00209182927161561/0.00250392742409329/0.00244488389471097/0.189075735058112/0.451494619951276/0.00272465880409676/0.116193799683922/0.0360581024459996/0.00469019215561515/0.00477048853036534/0.0154862619518614/0.0027760579123428/0.00526992671700289/0.122872306544888}]):0.001[&model=LG+F{0.0214923656490311/0.00484966350914078/0.00185867414159491/0.000860523509582267/0.00567871961125571/0.00680696544878285/0.00209182927161561/0.00250392742409329/0.00244488389471097/0.189075735058112/0.451494619951276/0.00272465880409676/0.116193799683922/0.0360581024459996/0.00469019215561515/0.00477048853036534/0.0154862619518614/0.0027760579123428/0.00526992671700289/0.122872306544888}]):0.5[&model=LG+F{0.0214923656490311/0.00484966350914078/0.00185867414159491/0.000860523509582267/0.00567871961125571/0.00680696544878285/0.00209182927161561/0.00250392742409329/0.00244488389471097/0.189075735058112/0.451494619951276/0.00272465880409676/0.116193799683922/0.0360581024459996/0.00469019215561515/0.00477048853036534/0.0154862619518614/0.0027760579123428/0.00526992671700289/0.122872306544888}],((D1:0.5[&model=LG+F{0.00202952806102133/0.000457954621610308/0.00306294951596384/0.00058476747185366/0.00385896547097455/0.00462566325284042/0.00142149947222935/0.00023644632949874/0.00166141721657307/0.31158201333764/0.306812497885854/0.00449002446335945/0.191478287955563/0.0594209307387135/0.0004428957122192/0.00324177838995104/0.0105236662905928/0.00188646602799741/0.00868442677808927/0.0834976932750647}],D2:0.5[&model=LG+F{0.00202952806102133/0.000457954621610308/0.00306294951596384/0.00058476747185366/0.00385896547097455/0.00462566325284042/0.00142149947222935/0.00023644632949874/0.00166141721657307/0.31158201333764/0.306812497885854/0.00449002446335945/0.191478287955563/0.0594209307387135/0.0004428957122192/0.00324177838995104/0.0105236662905928/0.00188646602799741/0.00868442677808927/0.0834976932750647}]):0.001[&model=LG+F{0.00202952806102133/0.000457954621610308/0.00306294951596384/0.00058476747185366/0.00385896547097455/0.00462566325284042/0.00142149947222935/0.00023644632949874/0.00166141721657307/0.31158201333764/0.306812497885854/0.00449002446335945/0.191478287955563/0.0594209307387135/0.0004428957122192/0.00324177838995104/0.0105236662905928/0.00188646602799741/0.00868442677808927/0.0834976932750647}],(D3:0.5[&model=LG+F{0.00202952806102133/0.000457954621610308/0.00306294951596384/0.00058476747185366/0.00385896547097455/0.00462566325284042/0.00142149947222935/0.00023644632949874/0.00166141721657307/0.31158201333764/0.306812497885854/0.00449002446335945/0.191478287955563/0.0594209307387135/0.0004428957122192/0.00324177838995104/0.0105236662905928/0.00188646602799741/0.00868442677808927/0.0834976932750647}],D4:0.5[&model=LG+F{0.00202952806102133/0.000457954621610308/0.00306294951596384/0.00058476747185366/0.00385896547097455/0.00462566325284042/0.00142149947222935/0.00023644632949874/0.00166141721657307/0.31158201333764/0.306812497885854/0.00449002446335945/0.191478287955563/0.0594209307387135/0.0004428957122192/0.00324177838995104/0.0105236662905928/0.00188646602799741/0.00868442677808927/0.0834976932750647}]):0.001[&model=LG+F{0.00202952806102133/0.000457954621610308/0.00306294951596384/0.00058476747185366/0.00385896547097455/0.00462566325284042/0.00142149947222935/0.00023644632949874/0.00166141721657307/0.31158201333764/0.306812497885854/0.00449002446335945/0.191478287955563/0.0594209307387135/0.0004428957122192/0.00324177838995104/0.0105236662905928/0.00188646602799741/0.00868442677808927/0.0834976932750647}]):0.5[&model=LG+F{0.00202952806102133/0.000457954621610308/0.00306294951596384/0.00058476747185366/0.00385896547097455/0.00462566325284042/0.00142149947222935/0.00023644632949874/0.00166141721657307/0.31158201333764/0.306812497885854/0.00449002446335945/0.191478287955563/0.0594209307387135/0.0004428957122192/0.00324177838995104/0.0105236662905928/0.00188646602799741/0.00868442677808927/0.0834976932750647}]):0.25[&model=LG+F{0.0214923656490311/0.00484966350914078/0.00185867414159491/0.000860523509582267/0.00567871961125571/0.00680696544878285/0.00209182927161561/0.00250392742409329/0.00244488389471097/0.189075735058112/0.451494619951276/0.00272465880409676/0.116193799683922/0.0360581024459996/0.00469019215561515/0.00477048853036534/0.0154862619518614/0.0027760579123428/0.00526992671700289/0.122872306544888}]);
```
