## Supplementary material for "Modeling site-and-branch-heterogeneity with GFmix": C20pi13.nwk

```
((((A1:0.5[&model=LG+F{0.0541688006865761/0.0573578625982594/0.0192849666794101/0.0143614170789397/0.00770062904457672/0.0436176645589115/0.0470102748899565/0.00593466740667781/0.016800182787546/0.160252557436479/0.113921845218298/0.053148361103287/0.0303930500663679/0.0120261653654498/0.0141057496804869/0.0269235548205587/0.0967007231177176/0.00321678713982958/0.0103491037178588/0.212725232850435}],A2:0.5[&model=LG+F{0.0541688006865761/0.0573578625982594/0.0192849666794101/0.0143614170789397/0.00770062904457672/0.0436176645589115/0.0470102748899565/0.00593466740667781/0.016800182787546/0.160252557436479/0.113921845218298/0.053148361103287/0.0303930500663679/0.0120261653654498/0.0141057496804869/0.0269235548205587/0.0967007231177176/0.00321678713982958/0.0103491037178588/0.212725232850435}]):0.001[&model=LG+F{0.0541688006865761/0.0573578625982594/0.0192849666794101/0.0143614170789397/0.00770062904457672/0.0436176645589115/0.0470102748899565/0.00593466740667781/0.016800182787546/0.160252557436479/0.113921845218298/0.053148361103287/0.0303930500663679/0.0120261653654498/0.0141057496804869/0.0269235548205587/0.0967007231177176/0.00321678713982958/0.0103491037178588/0.212725232850435}],(A3:0.5[&model=LG+F{0.0541688006865761/0.0573578625982594/0.0192849666794101/0.0143614170789397/0.00770062904457672/0.0436176645589115/0.0470102748899565/0.00593466740667781/0.016800182787546/0.160252557436479/0.113921845218298/0.053148361103287/0.0303930500663679/0.0120261653654498/0.0141057496804869/0.0269235548205587/0.0967007231177176/0.00321678713982958/0.0103491037178588/0.212725232850435}],A4:0.5[&model=LG+F{0.0541688006865761/0.0573578625982594/0.0192849666794101/0.0143614170789397/0.00770062904457672/0.0436176645589115/0.0470102748899565/0.00593466740667781/0.016800182787546/0.160252557436479/0.113921845218298/0.053148361103287/0.0303930500663679/0.0120261653654498/0.0141057496804869/0.0269235548205587/0.0967007231177176/0.00321678713982958/0.0103491037178588/0.212725232850435}]):0.001[&model=LG+F{0.0541688006865761/0.0573578625982594/0.0192849666794101/0.0143614170789397/0.00770062904457672/0.0436176645589115/0.0470102748899565/0.00593466740667781/0.016800182787546/0.160252557436479/0.113921845218298/0.053148361103287/0.0303930500663679/0.0120261653654498/0.0141057496804869/0.0269235548205587/0.0967007231177176/0.00321678713982958/0.0103491037178588/0.212725232850435}]):0.5[&model=LG+F{0.0541688006865761/0.0573578625982594/0.0192849666794101/0.0143614170789397/0.00770062904457672/0.0436176645589115/0.0470102748899565/0.00593466740667781/0.016800182787546/0.160252557436479/0.113921845218298/0.053148361103287/0.0303930500663679/0.0120261653654498/0.0141057496804869/0.0269235548205587/0.0967007231177176/0.00321678713982958/0.0103491037178588/0.212725232850435}],((B1:0.5[&model=LG+F{0.00581935647735614/0.00616195752920189/0.0361551673596816/0.011102803750312/0.00595335213551228/0.0337207928007818/0.036343618006667/0.000637561562675754/0.0129882121962065/0.300439100064347/0.0880729167170434/0.0996417532125555/0.0569804361079834/0.0225464751228881/0.00151538126616579/0.0208145856213446/0.0747592765663587/0.00248689639216941/0.0194023450059356/0.16445776207846}],B2:0.5[&model=LG+F{0.00581935647735614/0.00616195752920189/0.0361551673596816/0.011102803750312/0.00595335213551228/0.0337207928007818/0.036343618006667/0.000637561562675754/0.0129882121962065/0.300439100064347/0.0880729167170434/0.0996417532125555/0.0569804361079834/0.0225464751228881/0.00151538126616579/0.0208145856213446/0.0747592765663587/0.00248689639216941/0.0194023450059356/0.16445776207846}]):0.001[&model=LG+F{0.00581935647735614/0.00616195752920189/0.0361551673596816/0.011102803750312/0.00595335213551228/0.0337207928007818/0.036343618006667/0.000637561562675754/0.0129882121962065/0.300439100064347/0.0880729167170434/0.0996417532125555/0.0569804361079834/0.0225464751228881/0.00151538126616579/0.0208145856213446/0.0747592765663587/0.00248689639216941/0.0194023450059356/0.16445776207846}],(B3:0.5[&model=LG+F{0.00581935647735614/0.00616195752920189/0.0361551673596816/0.011102803750312/0.00595335213551228/0.0337207928007818/0.036343618006667/0.000637561562675754/0.0129882121962065/0.300439100064347/0.0880729167170434/0.0996417532125555/0.0569804361079834/0.0225464751228881/0.00151538126616579/0.0208145856213446/0.0747592765663587/0.00248689639216941/0.0194023450059356/0.16445776207846}],B4:0.5[&model=LG+F{0.00581935647735614/0.00616195752920189/0.0361551673596816/0.011102803750312/0.00595335213551228/0.0337207928007818/0.036343618006667/0.000637561562675754/0.0129882121962065/0.300439100064347/0.0880729167170434/0.0996417532125555/0.0569804361079834/0.0225464751228881/0.00151538126616579/0.0208145856213446/0.0747592765663587/0.00248689639216941/0.0194023450059356/0.16445776207846}]):0.001[&model=LG+F{0.00581935647735614/0.00616195752920189/0.0361551673596816/0.011102803750312/0.00595335213551228/0.0337207928007818/0.036343618006667/0.000637561562675754/0.0129882121962065/0.300439100064347/0.0880729167170434/0.0996417532125555/0.0569804361079834/0.0225464751228881/0.00151538126616579/0.0208145856213446/0.0747592765663587/0.00248689639216941/0.0194023450059356/0.16445776207846}]):0.5[&model=LG+F{0.00581935647735614/0.00616195752920189/0.0361551673596816/0.011102803750312/0.00595335213551228/0.0337207928007818/0.036343618006667/0.000637561562675754/0.0129882121962065/0.300439100064347/0.0880729167170434/0.0996417532125555/0.0569804361079834/0.0225464751228881/0.00151538126616579/0.0208145856213446/0.0747592765663587/0.00248689639216941/0.0194023450059356/0.16445776207846}]):0.25[&model=LG+F{0.0541688006865761/0.0573578625982594/0.0192849666794101/0.0143614170789397/0.00770062904457672/0.0436176645589115/0.0470102748899565/0.00593466740667781/0.016800182787546/0.160252557436479/0.113921845218298/0.053148361103287/0.0303930500663679/0.0120261653654498/0.0141057496804869/0.0269235548205587/0.0967007231177176/0.00321678713982958/0.0103491037178588/0.212725232850435}],(((C1:0.5[&model=LG+F{0.0541688006865761/0.0573578625982594/0.0192849666794101/0.0143614170789397/0.00770062904457672/0.0436176645589115/0.0470102748899565/0.00593466740667781/0.016800182787546/0.160252557436479/0.113921845218298/0.053148361103287/0.0303930500663679/0.0120261653654498/0.0141057496804869/0.0269235548205587/0.0967007231177176/0.00321678713982958/0.0103491037178588/0.212725232850435}],C2:0.5[&model=LG+F{0.0541688006865761/0.0573578625982594/0.0192849666794101/0.0143614170789397/0.00770062904457672/0.0436176645589115/0.0470102748899565/0.00593466740667781/0.016800182787546/0.160252557436479/0.113921845218298/0.053148361103287/0.0303930500663679/0.0120261653654498/0.0141057496804869/0.0269235548205587/0.0967007231177176/0.00321678713982958/0.0103491037178588/0.212725232850435}]):0.001[&model=LG+F{0.0541688006865761/0.0573578625982594/0.0192849666794101/0.0143614170789397/0.00770062904457672/0.0436176645589115/0.0470102748899565/0.00593466740667781/0.016800182787546/0.160252557436479/0.113921845218298/0.053148361103287/0.0303930500663679/0.0120261653654498/0.0141057496804869/0.0269235548205587/0.0967007231177176/0.00321678713982958/0.0103491037178588/0.212725232850435}],(C3:0.5[&model=LG+F{0.0541688006865761/0.0573578625982594/0.0192849666794101/0.0143614170789397/0.00770062904457672/0.0436176645589115/0.0470102748899565/0.00593466740667781/0.016800182787546/0.160252557436479/0.113921845218298/0.053148361103287/0.0303930500663679/0.0120261653654498/0.0141057496804869/0.0269235548205587/0.0967007231177176/0.00321678713982958/0.0103491037178588/0.212725232850435}],C4:0.5[&model=LG+F{0.0541688006865761/0.0573578625982594/0.0192849666794101/0.0143614170789397/0.00770062904457672/0.0436176645589115/0.0470102748899565/0.00593466740667781/0.016800182787546/0.160252557436479/0.113921845218298/0.053148361103287/0.0303930500663679/0.0120261653654498/0.0141057496804869/0.0269235548205587/0.0967007231177176/0.00321678713982958/0.0103491037178588/0.212725232850435}]):0.001[&model=LG+F{0.0541688006865761/0.0573578625982594/0.0192849666794101/0.0143614170789397/0.00770062904457672/0.0436176645589115/0.0470102748899565/0.00593466740667781/0.016800182787546/0.160252557436479/0.113921845218298/0.053148361103287/0.0303930500663679/0.0120261653654498/0.0141057496804869/0.0269235548205587/0.0967007231177176/0.00321678713982958/0.0103491037178588/0.212725232850435}]):0.5[&model=LG+F{0.0541688006865761/0.0573578625982594/0.0192849666794101/0.0143614170789397/0.00770062904457672/0.0436176645589115/0.0470102748899565/0.00593466740667781/0.016800182787546/0.160252557436479/0.113921845218298/0.053148361103287/0.0303930500663679/0.0120261653654498/0.0141057496804869/0.0269235548205587/0.0967007231177176/0.00321678713982958/0.0103491037178588/0.212725232850435}],((D1:0.5[&model=LG+F{0.00581935647735614/0.00616195752920189/0.0361551673596816/0.011102803750312/0.00595335213551228/0.0337207928007818/0.036343618006667/0.000637561562675754/0.0129882121962065/0.300439100064347/0.0880729167170434/0.0996417532125555/0.0569804361079834/0.0225464751228881/0.00151538126616579/0.0208145856213446/0.0747592765663587/0.00248689639216941/0.0194023450059356/0.16445776207846}],D2:0.5[&model=LG+F{0.00581935647735614/0.00616195752920189/0.0361551673596816/0.011102803750312/0.00595335213551228/0.0337207928007818/0.036343618006667/0.000637561562675754/0.0129882121962065/0.300439100064347/0.0880729167170434/0.0996417532125555/0.0569804361079834/0.0225464751228881/0.00151538126616579/0.0208145856213446/0.0747592765663587/0.00248689639216941/0.0194023450059356/0.16445776207846}]):0.001[&model=LG+F{0.00581935647735614/0.00616195752920189/0.0361551673596816/0.011102803750312/0.00595335213551228/0.0337207928007818/0.036343618006667/0.000637561562675754/0.0129882121962065/0.300439100064347/0.0880729167170434/0.0996417532125555/0.0569804361079834/0.0225464751228881/0.00151538126616579/0.0208145856213446/0.0747592765663587/0.00248689639216941/0.0194023450059356/0.16445776207846}],(D3:0.5[&model=LG+F{0.00581935647735614/0.00616195752920189/0.0361551673596816/0.011102803750312/0.00595335213551228/0.0337207928007818/0.036343618006667/0.000637561562675754/0.0129882121962065/0.300439100064347/0.0880729167170434/0.0996417532125555/0.0569804361079834/0.0225464751228881/0.00151538126616579/0.0208145856213446/0.0747592765663587/0.00248689639216941/0.0194023450059356/0.16445776207846}],D4:0.5[&model=LG+F{0.00581935647735614/0.00616195752920189/0.0361551673596816/0.011102803750312/0.00595335213551228/0.0337207928007818/0.036343618006667/0.000637561562675754/0.0129882121962065/0.300439100064347/0.0880729167170434/0.0996417532125555/0.0569804361079834/0.0225464751228881/0.00151538126616579/0.0208145856213446/0.0747592765663587/0.00248689639216941/0.0194023450059356/0.16445776207846}]):0.001[&model=LG+F{0.00581935647735614/0.00616195752920189/0.0361551673596816/0.011102803750312/0.00595335213551228/0.0337207928007818/0.036343618006667/0.000637561562675754/0.0129882121962065/0.300439100064347/0.0880729167170434/0.0996417532125555/0.0569804361079834/0.0225464751228881/0.00151538126616579/0.0208145856213446/0.0747592765663587/0.00248689639216941/0.0194023450059356/0.16445776207846}]):0.5[&model=LG+F{0.00581935647735614/0.00616195752920189/0.0361551673596816/0.011102803750312/0.00595335213551228/0.0337207928007818/0.036343618006667/0.000637561562675754/0.0129882121962065/0.300439100064347/0.0880729167170434/0.0996417532125555/0.0569804361079834/0.0225464751228881/0.00151538126616579/0.0208145856213446/0.0747592765663587/0.00248689639216941/0.0194023450059356/0.16445776207846}]):0.25[&model=LG+F{0.0541688006865761/0.0573578625982594/0.0192849666794101/0.0143614170789397/0.00770062904457672/0.0436176645589115/0.0470102748899565/0.00593466740667781/0.016800182787546/0.160252557436479/0.113921845218298/0.053148361103287/0.0303930500663679/0.0120261653654498/0.0141057496804869/0.0269235548205587/0.0967007231177176/0.00321678713982958/0.0103491037178588/0.212725232850435}]);
```
