## Supplementary material for "Modeling site-and-branch-heterogeneity with GFmix": C20pi14.nwk

```
((((A1:0.5[&model=LG+F{0.438991007692951/0.00591417459923315/0.0078436727293112/0.00426234162948717/0.038432161385905/0.0057912491639129/0.00597156785062711/0.0997472993821018/0.00293313234209291/0.00653856367712251/0.00943340708632685/0.00333088409435724/0.00592955498333271/0.00414317510017805/0.0198022928531243/0.222956552681251/0.0704799287318123/0.00114960836217327/0.00297882232699224/0.04337026601704}],A2:0.5[&model=LG+F{0.438991007692951/0.00591417459923315/0.0078436727293112/0.00426234162948717/0.038432161385905/0.0057912491639129/0.00597156785062711/0.0997472993821018/0.00293313234209291/0.00653856367712251/0.00943340708632685/0.00333088409435724/0.00592955498333271/0.00414317510017805/0.0198022928531243/0.222956552681251/0.0704799287318123/0.00114960836217327/0.00297882232699224/0.04337026601704}]):0.001[&model=LG+F{0.438991007692951/0.00591417459923315/0.0078436727293112/0.00426234162948717/0.038432161385905/0.0057912491639129/0.00597156785062711/0.0997472993821018/0.00293313234209291/0.00653856367712251/0.00943340708632685/0.00333088409435724/0.00592955498333271/0.00414317510017805/0.0198022928531243/0.222956552681251/0.0704799287318123/0.00114960836217327/0.00297882232699224/0.04337026601704}],(A3:0.5[&model=LG+F{0.438991007692951/0.00591417459923315/0.0078436727293112/0.00426234162948717/0.038432161385905/0.0057912491639129/0.00597156785062711/0.0997472993821018/0.00293313234209291/0.00653856367712251/0.00943340708632685/0.00333088409435724/0.00592955498333271/0.00414317510017805/0.0198022928531243/0.222956552681251/0.0704799287318123/0.00114960836217327/0.00297882232699224/0.04337026601704}],A4:0.5[&model=LG+F{0.438991007692951/0.00591417459923315/0.0078436727293112/0.00426234162948717/0.038432161385905/0.0057912491639129/0.00597156785062711/0.0997472993821018/0.00293313234209291/0.00653856367712251/0.00943340708632685/0.00333088409435724/0.00592955498333271/0.00414317510017805/0.0198022928531243/0.222956552681251/0.0704799287318123/0.00114960836217327/0.00297882232699224/0.04337026601704}]):0.001[&model=LG+F{0.438991007692951/0.00591417459923315/0.0078436727293112/0.00426234162948717/0.038432161385905/0.0057912491639129/0.00597156785062711/0.0997472993821018/0.00293313234209291/0.00653856367712251/0.00943340708632685/0.00333088409435724/0.00592955498333271/0.00414317510017805/0.0198022928531243/0.222956552681251/0.0704799287318123/0.00114960836217327/0.00297882232699224/0.04337026601704}]):0.5[&model=LG+F{0.438991007692951/0.00591417459923315/0.0078436727293112/0.00426234162948717/0.038432161385905/0.0057912491639129/0.00597156785062711/0.0997472993821018/0.00293313234209291/0.00653856367712251/0.00943340708632685/0.00333088409435724/0.00592955498333271/0.00414317510017805/0.0198022928531243/0.222956552681251/0.0704799287318123/0.00114960836217327/0.00297882232699224/0.04337026601704}],((B1:0.5[&model=LG+F{0.109357868841588/0.00147329106700418/0.0340988412256435/0.00764103689547628/0.0688967681733976/0.0103818868544516/0.0107051415012859/0.0248482358225436/0.00525818303493033/0.0284251335266431/0.0169111295767588/0.0144803705858445/0.0257775867113646/0.0180116477046611/0.0049329861128029/0.399690919503/0.126348327432194/0.00206088593414107/0.0129498505448774/0.0777492354226651}],B2:0.5[&model=LG+F{0.109357868841588/0.00147329106700418/0.0340988412256435/0.00764103689547628/0.0688967681733976/0.0103818868544516/0.0107051415012859/0.0248482358225436/0.00525818303493033/0.0284251335266431/0.0169111295767588/0.0144803705858445/0.0257775867113646/0.0180116477046611/0.0049329861128029/0.399690919503/0.126348327432194/0.00206088593414107/0.0129498505448774/0.0777492354226651}]):0.001[&model=LG+F{0.109357868841588/0.00147329106700418/0.0340988412256435/0.00764103689547628/0.0688967681733976/0.0103818868544516/0.0107051415012859/0.0248482358225436/0.00525818303493033/0.0284251335266431/0.0169111295767588/0.0144803705858445/0.0257775867113646/0.0180116477046611/0.0049329861128029/0.399690919503/0.126348327432194/0.00206088593414107/0.0129498505448774/0.0777492354226651}],(B3:0.5[&model=LG+F{0.109357868841588/0.00147329106700418/0.0340988412256435/0.00764103689547628/0.0688967681733976/0.0103818868544516/0.0107051415012859/0.0248482358225436/0.00525818303493033/0.0284251335266431/0.0169111295767588/0.0144803705858445/0.0257775867113646/0.0180116477046611/0.0049329861128029/0.399690919503/0.126348327432194/0.00206088593414107/0.0129498505448774/0.0777492354226651}],B4:0.5[&model=LG+F{0.109357868841588/0.00147329106700418/0.0340988412256435/0.00764103689547628/0.0688967681733976/0.0103818868544516/0.0107051415012859/0.0248482358225436/0.00525818303493033/0.0284251335266431/0.0169111295767588/0.0144803705858445/0.0257775867113646/0.0180116477046611/0.0049329861128029/0.399690919503/0.126348327432194/0.00206088593414107/0.0129498505448774/0.0777492354226651}]):0.001[&model=LG+F{0.109357868841588/0.00147329106700418/0.0340988412256435/0.00764103689547628/0.0688967681733976/0.0103818868544516/0.0107051415012859/0.0248482358225436/0.00525818303493033/0.0284251335266431/0.0169111295767588/0.0144803705858445/0.0257775867113646/0.0180116477046611/0.0049329861128029/0.399690919503/0.126348327432194/0.00206088593414107/0.0129498505448774/0.0777492354226651}]):0.5[&model=LG+F{0.109357868841588/0.00147329106700418/0.0340988412256435/0.00764103689547628/0.0688967681733976/0.0103818868544516/0.0107051415012859/0.0248482358225436/0.00525818303493033/0.0284251335266431/0.0169111295767588/0.0144803705858445/0.0257775867113646/0.0180116477046611/0.0049329861128029/0.399690919503/0.126348327432194/0.00206088593414107/0.0129498505448774/0.0777492354226651}]):0.25[&model=LG+F{0.438991007692951/0.00591417459923315/0.0078436727293112/0.00426234162948717/0.038432161385905/0.0057912491639129/0.00597156785062711/0.0997472993821018/0.00293313234209291/0.00653856367712251/0.00943340708632685/0.00333088409435724/0.00592955498333271/0.00414317510017805/0.0198022928531243/0.222956552681251/0.0704799287318123/0.00114960836217327/0.00297882232699224/0.04337026601704}],(((C1:0.5[&model=LG+F{0.438991007692951/0.00591417459923315/0.0078436727293112/0.00426234162948717/0.038432161385905/0.0057912491639129/0.00597156785062711/0.0997472993821018/0.00293313234209291/0.00653856367712251/0.00943340708632685/0.00333088409435724/0.00592955498333271/0.00414317510017805/0.0198022928531243/0.222956552681251/0.0704799287318123/0.00114960836217327/0.00297882232699224/0.04337026601704}],C2:0.5[&model=LG+F{0.438991007692951/0.00591417459923315/0.0078436727293112/0.00426234162948717/0.038432161385905/0.0057912491639129/0.00597156785062711/0.0997472993821018/0.00293313234209291/0.00653856367712251/0.00943340708632685/0.00333088409435724/0.00592955498333271/0.00414317510017805/0.0198022928531243/0.222956552681251/0.0704799287318123/0.00114960836217327/0.00297882232699224/0.04337026601704}]):0.001[&model=LG+F{0.438991007692951/0.00591417459923315/0.0078436727293112/0.00426234162948717/0.038432161385905/0.0057912491639129/0.00597156785062711/0.0997472993821018/0.00293313234209291/0.00653856367712251/0.00943340708632685/0.00333088409435724/0.00592955498333271/0.00414317510017805/0.0198022928531243/0.222956552681251/0.0704799287318123/0.00114960836217327/0.00297882232699224/0.04337026601704}],(C3:0.5[&model=LG+F{0.438991007692951/0.00591417459923315/0.0078436727293112/0.00426234162948717/0.038432161385905/0.0057912491639129/0.00597156785062711/0.0997472993821018/0.00293313234209291/0.00653856367712251/0.00943340708632685/0.00333088409435724/0.00592955498333271/0.00414317510017805/0.0198022928531243/0.222956552681251/0.0704799287318123/0.00114960836217327/0.00297882232699224/0.04337026601704}],C4:0.5[&model=LG+F{0.438991007692951/0.00591417459923315/0.0078436727293112/0.00426234162948717/0.038432161385905/0.0057912491639129/0.00597156785062711/0.0997472993821018/0.00293313234209291/0.00653856367712251/0.00943340708632685/0.00333088409435724/0.00592955498333271/0.00414317510017805/0.0198022928531243/0.222956552681251/0.0704799287318123/0.00114960836217327/0.00297882232699224/0.04337026601704}]):0.001[&model=LG+F{0.438991007692951/0.00591417459923315/0.0078436727293112/0.00426234162948717/0.038432161385905/0.0057912491639129/0.00597156785062711/0.0997472993821018/0.00293313234209291/0.00653856367712251/0.00943340708632685/0.00333088409435724/0.00592955498333271/0.00414317510017805/0.0198022928531243/0.222956552681251/0.0704799287318123/0.00114960836217327/0.00297882232699224/0.04337026601704}]):0.5[&model=LG+F{0.438991007692951/0.00591417459923315/0.0078436727293112/0.00426234162948717/0.038432161385905/0.0057912491639129/0.00597156785062711/0.0997472993821018/0.00293313234209291/0.00653856367712251/0.00943340708632685/0.00333088409435724/0.00592955498333271/0.00414317510017805/0.0198022928531243/0.222956552681251/0.0704799287318123/0.00114960836217327/0.00297882232699224/0.04337026601704}],((D1:0.5[&model=LG+F{0.109357868841588/0.00147329106700418/0.0340988412256435/0.00764103689547628/0.0688967681733976/0.0103818868544516/0.0107051415012859/0.0248482358225436/0.00525818303493033/0.0284251335266431/0.0169111295767588/0.0144803705858445/0.0257775867113646/0.0180116477046611/0.0049329861128029/0.399690919503/0.126348327432194/0.00206088593414107/0.0129498505448774/0.0777492354226651}],D2:0.5[&model=LG+F{0.109357868841588/0.00147329106700418/0.0340988412256435/0.00764103689547628/0.0688967681733976/0.0103818868544516/0.0107051415012859/0.0248482358225436/0.00525818303493033/0.0284251335266431/0.0169111295767588/0.0144803705858445/0.0257775867113646/0.0180116477046611/0.0049329861128029/0.399690919503/0.126348327432194/0.00206088593414107/0.0129498505448774/0.0777492354226651}]):0.001[&model=LG+F{0.109357868841588/0.00147329106700418/0.0340988412256435/0.00764103689547628/0.0688967681733976/0.0103818868544516/0.0107051415012859/0.0248482358225436/0.00525818303493033/0.0284251335266431/0.0169111295767588/0.0144803705858445/0.0257775867113646/0.0180116477046611/0.0049329861128029/0.399690919503/0.126348327432194/0.00206088593414107/0.0129498505448774/0.0777492354226651}],(D3:0.5[&model=LG+F{0.109357868841588/0.00147329106700418/0.0340988412256435/0.00764103689547628/0.0688967681733976/0.0103818868544516/0.0107051415012859/0.0248482358225436/0.00525818303493033/0.0284251335266431/0.0169111295767588/0.0144803705858445/0.0257775867113646/0.0180116477046611/0.0049329861128029/0.399690919503/0.126348327432194/0.00206088593414107/0.0129498505448774/0.0777492354226651}],D4:0.5[&model=LG+F{0.109357868841588/0.00147329106700418/0.0340988412256435/0.00764103689547628/0.0688967681733976/0.0103818868544516/0.0107051415012859/0.0248482358225436/0.00525818303493033/0.0284251335266431/0.0169111295767588/0.0144803705858445/0.0257775867113646/0.0180116477046611/0.0049329861128029/0.399690919503/0.126348327432194/0.00206088593414107/0.0129498505448774/0.0777492354226651}]):0.001[&model=LG+F{0.109357868841588/0.00147329106700418/0.0340988412256435/0.00764103689547628/0.0688967681733976/0.0103818868544516/0.0107051415012859/0.0248482358225436/0.00525818303493033/0.0284251335266431/0.0169111295767588/0.0144803705858445/0.0257775867113646/0.0180116477046611/0.0049329861128029/0.399690919503/0.126348327432194/0.00206088593414107/0.0129498505448774/0.0777492354226651}]):0.5[&model=LG+F{0.109357868841588/0.00147329106700418/0.0340988412256435/0.00764103689547628/0.0688967681733976/0.0103818868544516/0.0107051415012859/0.0248482358225436/0.00525818303493033/0.0284251335266431/0.0169111295767588/0.0144803705858445/0.0257775867113646/0.0180116477046611/0.0049329861128029/0.399690919503/0.126348327432194/0.00206088593414107/0.0129498505448774/0.0777492354226651}]):0.25[&model=LG+F{0.438991007692951/0.00591417459923315/0.0078436727293112/0.00426234162948717/0.038432161385905/0.0057912491639129/0.00597156785062711/0.0997472993821018/0.00293313234209291/0.00653856367712251/0.00943340708632685/0.00333088409435724/0.00592955498333271/0.00414317510017805/0.0198022928531243/0.222956552681251/0.0704799287318123/0.00114960836217327/0.00297882232699224/0.04337026601704}]);
```
