## Supplementary material for "Modeling site-and-branch-heterogeneity with GFmix": C20pi15.nwk

```
((((A1:0.5[&model=LG+F{0.0455177508384779/0.0831844884604904/0.0951668387529029/0.0370503617946961/0.0126482947653986/0.0837818390702126/0.0377267525768499/0.0264326911413077/0.213703199448944/0.00858155825951959/0.0365473005850708/0.0442864321126963/0.00920685116339037/0.0421459700354642/0.0111452277144029/0.0540649399906446/0.031443504891528/0.0141985301351365/0.0977125161161576/0.0154557270287457}],A2:0.5[&model=LG+F{0.0455177508384779/0.0831844884604904/0.0951668387529029/0.0370503617946961/0.0126482947653986/0.0837818390702126/0.0377267525768499/0.0264326911413077/0.213703199448944/0.00858155825951959/0.0365473005850708/0.0442864321126963/0.00920685116339037/0.0421459700354642/0.0111452277144029/0.0540649399906446/0.031443504891528/0.0141985301351365/0.0977125161161576/0.0154557270287457}]):0.001[&model=LG+F{0.0455177508384779/0.0831844884604904/0.0951668387529029/0.0370503617946961/0.0126482947653986/0.0837818390702126/0.0377267525768499/0.0264326911413077/0.213703199448944/0.00858155825951959/0.0365473005850708/0.0442864321126963/0.00920685116339037/0.0421459700354642/0.0111452277144029/0.0540649399906446/0.031443504891528/0.0141985301351365/0.0977125161161576/0.0154557270287457}],(A3:0.5[&model=LG+F{0.0455177508384779/0.0831844884604904/0.0951668387529029/0.0370503617946961/0.0126482947653986/0.0837818390702126/0.0377267525768499/0.0264326911413077/0.213703199448944/0.00858155825951959/0.0365473005850708/0.0442864321126963/0.00920685116339037/0.0421459700354642/0.0111452277144029/0.0540649399906446/0.031443504891528/0.0141985301351365/0.0977125161161576/0.0154557270287457}],A4:0.5[&model=LG+F{0.0455177508384779/0.0831844884604904/0.0951668387529029/0.0370503617946961/0.0126482947653986/0.0837818390702126/0.0377267525768499/0.0264326911413077/0.213703199448944/0.00858155825951959/0.0365473005850708/0.0442864321126963/0.00920685116339037/0.0421459700354642/0.0111452277144029/0.0540649399906446/0.031443504891528/0.0141985301351365/0.0977125161161576/0.0154557270287457}]):0.001[&model=LG+F{0.0455177508384779/0.0831844884604904/0.0951668387529029/0.0370503617946961/0.0126482947653986/0.0837818390702126/0.0377267525768499/0.0264326911413077/0.213703199448944/0.00858155825951959/0.0365473005850708/0.0442864321126963/0.00920685116339037/0.0421459700354642/0.0111452277144029/0.0540649399906446/0.031443504891528/0.0141985301351365/0.0977125161161576/0.0154557270287457}]):0.5[&model=LG+F{0.0455177508384779/0.0831844884604904/0.0951668387529029/0.0370503617946961/0.0126482947653986/0.0837818390702126/0.0377267525768499/0.0264326911413077/0.213703199448944/0.00858155825951959/0.0365473005850708/0.0442864321126963/0.00920685116339037/0.0421459700354642/0.0111452277144029/0.0540649399906446/0.031443504891528/0.0141985301351365/0.0977125161161576/0.0154557270287457}],((B1:0.5[&model=LG+F{0.00494075115326822/0.00902930943915986/0.180270046875656/0.0289410488796463/0.00987992827379024/0.0654442813053662/0.0294693961815304/0.00286915207440346/0.166929402073317/0.0162556404098543/0.0285480940378584/0.0838896962169799/0.0174401032182121/0.0798351200215882/0.00120976532603241/0.0422316003178242/0.0245613799146053/0.0110908594344399/0.185092203244597/0.0120728902429621}],B2:0.5[&model=LG+F{0.00494075115326822/0.00902930943915986/0.180270046875656/0.0289410488796463/0.00987992827379024/0.0654442813053662/0.0294693961815304/0.00286915207440346/0.166929402073317/0.0162556404098543/0.0285480940378584/0.0838896962169799/0.0174401032182121/0.0798351200215882/0.00120976532603241/0.0422316003178242/0.0245613799146053/0.0110908594344399/0.185092203244597/0.0120728902429621}]):0.001[&model=LG+F{0.00494075115326822/0.00902930943915986/0.180270046875656/0.0289410488796463/0.00987992827379024/0.0654442813053662/0.0294693961815304/0.00286915207440346/0.166929402073317/0.0162556404098543/0.0285480940378584/0.0838896962169799/0.0174401032182121/0.0798351200215882/0.00120976532603241/0.0422316003178242/0.0245613799146053/0.0110908594344399/0.185092203244597/0.0120728902429621}],(B3:0.5[&model=LG+F{0.00494075115326822/0.00902930943915986/0.180270046875656/0.0289410488796463/0.00987992827379024/0.0654442813053662/0.0294693961815304/0.00286915207440346/0.166929402073317/0.0162556404098543/0.0285480940378584/0.0838896962169799/0.0174401032182121/0.0798351200215882/0.00120976532603241/0.0422316003178242/0.0245613799146053/0.0110908594344399/0.185092203244597/0.0120728902429621}],B4:0.5[&model=LG+F{0.00494075115326822/0.00902930943915986/0.180270046875656/0.0289410488796463/0.00987992827379024/0.0654442813053662/0.0294693961815304/0.00286915207440346/0.166929402073317/0.0162556404098543/0.0285480940378584/0.0838896962169799/0.0174401032182121/0.0798351200215882/0.00120976532603241/0.0422316003178242/0.0245613799146053/0.0110908594344399/0.185092203244597/0.0120728902429621}]):0.001[&model=LG+F{0.00494075115326822/0.00902930943915986/0.180270046875656/0.0289410488796463/0.00987992827379024/0.0654442813053662/0.0294693961815304/0.00286915207440346/0.166929402073317/0.0162556404098543/0.0285480940378584/0.0838896962169799/0.0174401032182121/0.0798351200215882/0.00120976532603241/0.0422316003178242/0.0245613799146053/0.0110908594344399/0.185092203244597/0.0120728902429621}]):0.5[&model=LG+F{0.00494075115326822/0.00902930943915986/0.180270046875656/0.0289410488796463/0.00987992827379024/0.0654442813053662/0.0294693961815304/0.00286915207440346/0.166929402073317/0.0162556404098543/0.0285480940378584/0.0838896962169799/0.0174401032182121/0.0798351200215882/0.00120976532603241/0.0422316003178242/0.0245613799146053/0.0110908594344399/0.185092203244597/0.0120728902429621}]):0.25[&model=LG+F{0.0455177508384779/0.0831844884604904/0.0951668387529029/0.0370503617946961/0.0126482947653986/0.0837818390702126/0.0377267525768499/0.0264326911413077/0.213703199448944/0.00858155825951959/0.0365473005850708/0.0442864321126963/0.00920685116339037/0.0421459700354642/0.0111452277144029/0.0540649399906446/0.031443504891528/0.0141985301351365/0.0977125161161576/0.0154557270287457}],(((C1:0.5[&model=LG+F{0.0455177508384779/0.0831844884604904/0.0951668387529029/0.0370503617946961/0.0126482947653986/0.0837818390702126/0.0377267525768499/0.0264326911413077/0.213703199448944/0.00858155825951959/0.0365473005850708/0.0442864321126963/0.00920685116339037/0.0421459700354642/0.0111452277144029/0.0540649399906446/0.031443504891528/0.0141985301351365/0.0977125161161576/0.0154557270287457}],C2:0.5[&model=LG+F{0.0455177508384779/0.0831844884604904/0.0951668387529029/0.0370503617946961/0.0126482947653986/0.0837818390702126/0.0377267525768499/0.0264326911413077/0.213703199448944/0.00858155825951959/0.0365473005850708/0.0442864321126963/0.00920685116339037/0.0421459700354642/0.0111452277144029/0.0540649399906446/0.031443504891528/0.0141985301351365/0.0977125161161576/0.0154557270287457}]):0.001[&model=LG+F{0.0455177508384779/0.0831844884604904/0.0951668387529029/0.0370503617946961/0.0126482947653986/0.0837818390702126/0.0377267525768499/0.0264326911413077/0.213703199448944/0.00858155825951959/0.0365473005850708/0.0442864321126963/0.00920685116339037/0.0421459700354642/0.0111452277144029/0.0540649399906446/0.031443504891528/0.0141985301351365/0.0977125161161576/0.0154557270287457}],(C3:0.5[&model=LG+F{0.0455177508384779/0.0831844884604904/0.0951668387529029/0.0370503617946961/0.0126482947653986/0.0837818390702126/0.0377267525768499/0.0264326911413077/0.213703199448944/0.00858155825951959/0.0365473005850708/0.0442864321126963/0.00920685116339037/0.0421459700354642/0.0111452277144029/0.0540649399906446/0.031443504891528/0.0141985301351365/0.0977125161161576/0.0154557270287457}],C4:0.5[&model=LG+F{0.0455177508384779/0.0831844884604904/0.0951668387529029/0.0370503617946961/0.0126482947653986/0.0837818390702126/0.0377267525768499/0.0264326911413077/0.213703199448944/0.00858155825951959/0.0365473005850708/0.0442864321126963/0.00920685116339037/0.0421459700354642/0.0111452277144029/0.0540649399906446/0.031443504891528/0.0141985301351365/0.0977125161161576/0.0154557270287457}]):0.001[&model=LG+F{0.0455177508384779/0.0831844884604904/0.0951668387529029/0.0370503617946961/0.0126482947653986/0.0837818390702126/0.0377267525768499/0.0264326911413077/0.213703199448944/0.00858155825951959/0.0365473005850708/0.0442864321126963/0.00920685116339037/0.0421459700354642/0.0111452277144029/0.0540649399906446/0.031443504891528/0.0141985301351365/0.0977125161161576/0.0154557270287457}]):0.5[&model=LG+F{0.0455177508384779/0.0831844884604904/0.0951668387529029/0.0370503617946961/0.0126482947653986/0.0837818390702126/0.0377267525768499/0.0264326911413077/0.213703199448944/0.00858155825951959/0.0365473005850708/0.0442864321126963/0.00920685116339037/0.0421459700354642/0.0111452277144029/0.0540649399906446/0.031443504891528/0.0141985301351365/0.0977125161161576/0.0154557270287457}],((D1:0.5[&model=LG+F{0.00494075115326822/0.00902930943915986/0.180270046875656/0.0289410488796463/0.00987992827379024/0.0654442813053662/0.0294693961815304/0.00286915207440346/0.166929402073317/0.0162556404098543/0.0285480940378584/0.0838896962169799/0.0174401032182121/0.0798351200215882/0.00120976532603241/0.0422316003178242/0.0245613799146053/0.0110908594344399/0.185092203244597/0.0120728902429621}],D2:0.5[&model=LG+F{0.00494075115326822/0.00902930943915986/0.180270046875656/0.0289410488796463/0.00987992827379024/0.0654442813053662/0.0294693961815304/0.00286915207440346/0.166929402073317/0.0162556404098543/0.0285480940378584/0.0838896962169799/0.0174401032182121/0.0798351200215882/0.00120976532603241/0.0422316003178242/0.0245613799146053/0.0110908594344399/0.185092203244597/0.0120728902429621}]):0.001[&model=LG+F{0.00494075115326822/0.00902930943915986/0.180270046875656/0.0289410488796463/0.00987992827379024/0.0654442813053662/0.0294693961815304/0.00286915207440346/0.166929402073317/0.0162556404098543/0.0285480940378584/0.0838896962169799/0.0174401032182121/0.0798351200215882/0.00120976532603241/0.0422316003178242/0.0245613799146053/0.0110908594344399/0.185092203244597/0.0120728902429621}],(D3:0.5[&model=LG+F{0.00494075115326822/0.00902930943915986/0.180270046875656/0.0289410488796463/0.00987992827379024/0.0654442813053662/0.0294693961815304/0.00286915207440346/0.166929402073317/0.0162556404098543/0.0285480940378584/0.0838896962169799/0.0174401032182121/0.0798351200215882/0.00120976532603241/0.0422316003178242/0.0245613799146053/0.0110908594344399/0.185092203244597/0.0120728902429621}],D4:0.5[&model=LG+F{0.00494075115326822/0.00902930943915986/0.180270046875656/0.0289410488796463/0.00987992827379024/0.0654442813053662/0.0294693961815304/0.00286915207440346/0.166929402073317/0.0162556404098543/0.0285480940378584/0.0838896962169799/0.0174401032182121/0.0798351200215882/0.00120976532603241/0.0422316003178242/0.0245613799146053/0.0110908594344399/0.185092203244597/0.0120728902429621}]):0.001[&model=LG+F{0.00494075115326822/0.00902930943915986/0.180270046875656/0.0289410488796463/0.00987992827379024/0.0654442813053662/0.0294693961815304/0.00286915207440346/0.166929402073317/0.0162556404098543/0.0285480940378584/0.0838896962169799/0.0174401032182121/0.0798351200215882/0.00120976532603241/0.0422316003178242/0.0245613799146053/0.0110908594344399/0.185092203244597/0.0120728902429621}]):0.5[&model=LG+F{0.00494075115326822/0.00902930943915986/0.180270046875656/0.0289410488796463/0.00987992827379024/0.0654442813053662/0.0294693961815304/0.00286915207440346/0.166929402073317/0.0162556404098543/0.0285480940378584/0.0838896962169799/0.0174401032182121/0.0798351200215882/0.00120976532603241/0.0422316003178242/0.0245613799146053/0.0110908594344399/0.185092203244597/0.0120728902429621}]):0.25[&model=LG+F{0.0455177508384779/0.0831844884604904/0.0951668387529029/0.0370503617946961/0.0126482947653986/0.0837818390702126/0.0377267525768499/0.0264326911413077/0.213703199448944/0.00858155825951959/0.0365473005850708/0.0442864321126963/0.00920685116339037/0.0421459700354642/0.0111452277144029/0.0540649399906446/0.031443504891528/0.0141985301351365/0.0977125161161576/0.0154557270287457}]);
```
