## Supplementary material for "Modeling site-and-branch-heterogeneity with GFmix": C20pi16.nwk

```
((((A1:0.5[&model=LG+F{0.0364762824195101/0.0266459901096268/0.230619424423191/0.245649076490155/0.00363460615691251/0.0334231254880998/0.0717574140057449/0.114583745638444/0.0369989031616727/0.00287406638365052/0.00525147514723279/0.0430164769722273/0.00219860936088299/0.00223526398264653/0.0106950016751893/0.0857074325666485/0.0362773626704974/0.000882066580876082/0.00615311784315634/0.00492051820309374}],A2:0.5[&model=LG+F{0.0364762824195101/0.0266459901096268/0.230619424423191/0.245649076490155/0.00363460615691251/0.0334231254880998/0.0717574140057449/0.114583745638444/0.0369989031616727/0.00287406638365052/0.00525147514723279/0.0430164769722273/0.00219860936088299/0.00223526398264653/0.0106950016751893/0.0857074325666485/0.0362773626704974/0.000882066580876082/0.00615311784315634/0.00492051820309374}]):0.001[&model=LG+F{0.0364762824195101/0.0266459901096268/0.230619424423191/0.245649076490155/0.00363460615691251/0.0334231254880998/0.0717574140057449/0.114583745638444/0.0369989031616727/0.00287406638365052/0.00525147514723279/0.0430164769722273/0.00219860936088299/0.00223526398264653/0.0106950016751893/0.0857074325666485/0.0362773626704974/0.000882066580876082/0.00615311784315634/0.00492051820309374}],(A3:0.5[&model=LG+F{0.0364762824195101/0.0266459901096268/0.230619424423191/0.245649076490155/0.00363460615691251/0.0334231254880998/0.0717574140057449/0.114583745638444/0.0369989031616727/0.00287406638365052/0.00525147514723279/0.0430164769722273/0.00219860936088299/0.00223526398264653/0.0106950016751893/0.0857074325666485/0.0362773626704974/0.000882066580876082/0.00615311784315634/0.00492051820309374}],A4:0.5[&model=LG+F{0.0364762824195101/0.0266459901096268/0.230619424423191/0.245649076490155/0.00363460615691251/0.0334231254880998/0.0717574140057449/0.114583745638444/0.0369989031616727/0.00287406638365052/0.00525147514723279/0.0430164769722273/0.00219860936088299/0.00223526398264653/0.0106950016751893/0.0857074325666485/0.0362773626704974/0.000882066580876082/0.00615311784315634/0.00492051820309374}]):0.001[&model=LG+F{0.0364762824195101/0.0266459901096268/0.230619424423191/0.245649076490155/0.00363460615691251/0.0334231254880998/0.0717574140057449/0.114583745638444/0.0369989031616727/0.00287406638365052/0.00525147514723279/0.0430164769722273/0.00219860936088299/0.00223526398264653/0.0106950016751893/0.0857074325666485/0.0362773626704974/0.000882066580876082/0.00615311784315634/0.00492051820309374}]):0.5[&model=LG+F{0.0364762824195101/0.0266459901096268/0.230619424423191/0.245649076490155/0.00363460615691251/0.0334231254880998/0.0717574140057449/0.114583745638444/0.0369989031616727/0.00287406638365052/0.00525147514723279/0.0430164769722273/0.00219860936088299/0.00223526398264653/0.0106950016751893/0.0857074325666485/0.0362773626704974/0.000882066580876082/0.00615311784315634/0.00492051820309374}],((B1:0.5[&model=LG+F{0.00406508428553785/0.00296955140388168/0.448518758113173/0.197007948183746/0.00291491550328723/0.0268049913656495/0.0575486832770972/0.0127697383855041/0.029672727050624/0.00558961019156946/0.00421162724678807/0.0836603286052045/0.00427595178760697/0.00434723930154303/0.00119190006107528/0.0687364498792604/0.0290940592464174/0.000707408021812014/0.0119668530976481/0.00394620329554187}],B2:0.5[&model=LG+F{0.00406508428553785/0.00296955140388168/0.448518758113173/0.197007948183746/0.00291491550328723/0.0268049913656495/0.0575486832770972/0.0127697383855041/0.029672727050624/0.00558961019156946/0.00421162724678807/0.0836603286052045/0.00427595178760697/0.00434723930154303/0.00119190006107528/0.0687364498792604/0.0290940592464174/0.000707408021812014/0.0119668530976481/0.00394620329554187}]):0.001[&model=LG+F{0.00406508428553785/0.00296955140388168/0.448518758113173/0.197007948183746/0.00291491550328723/0.0268049913656495/0.0575486832770972/0.0127697383855041/0.029672727050624/0.00558961019156946/0.00421162724678807/0.0836603286052045/0.00427595178760697/0.00434723930154303/0.00119190006107528/0.0687364498792604/0.0290940592464174/0.000707408021812014/0.0119668530976481/0.00394620329554187}],(B3:0.5[&model=LG+F{0.00406508428553785/0.00296955140388168/0.448518758113173/0.197007948183746/0.00291491550328723/0.0268049913656495/0.0575486832770972/0.0127697383855041/0.029672727050624/0.00558961019156946/0.00421162724678807/0.0836603286052045/0.00427595178760697/0.00434723930154303/0.00119190006107528/0.0687364498792604/0.0290940592464174/0.000707408021812014/0.0119668530976481/0.00394620329554187}],B4:0.5[&model=LG+F{0.00406508428553785/0.00296955140388168/0.448518758113173/0.197007948183746/0.00291491550328723/0.0268049913656495/0.0575486832770972/0.0127697383855041/0.029672727050624/0.00558961019156946/0.00421162724678807/0.0836603286052045/0.00427595178760697/0.00434723930154303/0.00119190006107528/0.0687364498792604/0.0290940592464174/0.000707408021812014/0.0119668530976481/0.00394620329554187}]):0.001[&model=LG+F{0.00406508428553785/0.00296955140388168/0.448518758113173/0.197007948183746/0.00291491550328723/0.0268049913656495/0.0575486832770972/0.0127697383855041/0.029672727050624/0.00558961019156946/0.00421162724678807/0.0836603286052045/0.00427595178760697/0.00434723930154303/0.00119190006107528/0.0687364498792604/0.0290940592464174/0.000707408021812014/0.0119668530976481/0.00394620329554187}]):0.5[&model=LG+F{0.00406508428553785/0.00296955140388168/0.448518758113173/0.197007948183746/0.00291491550328723/0.0268049913656495/0.0575486832770972/0.0127697383855041/0.029672727050624/0.00558961019156946/0.00421162724678807/0.0836603286052045/0.00427595178760697/0.00434723930154303/0.00119190006107528/0.0687364498792604/0.0290940592464174/0.000707408021812014/0.0119668530976481/0.00394620329554187}]):0.25[&model=LG+F{0.0364762824195101/0.0266459901096268/0.230619424423191/0.245649076490155/0.00363460615691251/0.0334231254880998/0.0717574140057449/0.114583745638444/0.0369989031616727/0.00287406638365052/0.00525147514723279/0.0430164769722273/0.00219860936088299/0.00223526398264653/0.0106950016751893/0.0857074325666485/0.0362773626704974/0.000882066580876082/0.00615311784315634/0.00492051820309374}],(((C1:0.5[&model=LG+F{0.0364762824195101/0.0266459901096268/0.230619424423191/0.245649076490155/0.00363460615691251/0.0334231254880998/0.0717574140057449/0.114583745638444/0.0369989031616727/0.00287406638365052/0.00525147514723279/0.0430164769722273/0.00219860936088299/0.00223526398264653/0.0106950016751893/0.0857074325666485/0.0362773626704974/0.000882066580876082/0.00615311784315634/0.00492051820309374}],C2:0.5[&model=LG+F{0.0364762824195101/0.0266459901096268/0.230619424423191/0.245649076490155/0.00363460615691251/0.0334231254880998/0.0717574140057449/0.114583745638444/0.0369989031616727/0.00287406638365052/0.00525147514723279/0.0430164769722273/0.00219860936088299/0.00223526398264653/0.0106950016751893/0.0857074325666485/0.0362773626704974/0.000882066580876082/0.00615311784315634/0.00492051820309374}]):0.001[&model=LG+F{0.0364762824195101/0.0266459901096268/0.230619424423191/0.245649076490155/0.00363460615691251/0.0334231254880998/0.0717574140057449/0.114583745638444/0.0369989031616727/0.00287406638365052/0.00525147514723279/0.0430164769722273/0.00219860936088299/0.00223526398264653/0.0106950016751893/0.0857074325666485/0.0362773626704974/0.000882066580876082/0.00615311784315634/0.00492051820309374}],(C3:0.5[&model=LG+F{0.0364762824195101/0.0266459901096268/0.230619424423191/0.245649076490155/0.00363460615691251/0.0334231254880998/0.0717574140057449/0.114583745638444/0.0369989031616727/0.00287406638365052/0.00525147514723279/0.0430164769722273/0.00219860936088299/0.00223526398264653/0.0106950016751893/0.0857074325666485/0.0362773626704974/0.000882066580876082/0.00615311784315634/0.00492051820309374}],C4:0.5[&model=LG+F{0.0364762824195101/0.0266459901096268/0.230619424423191/0.245649076490155/0.00363460615691251/0.0334231254880998/0.0717574140057449/0.114583745638444/0.0369989031616727/0.00287406638365052/0.00525147514723279/0.0430164769722273/0.00219860936088299/0.00223526398264653/0.0106950016751893/0.0857074325666485/0.0362773626704974/0.000882066580876082/0.00615311784315634/0.00492051820309374}]):0.001[&model=LG+F{0.0364762824195101/0.0266459901096268/0.230619424423191/0.245649076490155/0.00363460615691251/0.0334231254880998/0.0717574140057449/0.114583745638444/0.0369989031616727/0.00287406638365052/0.00525147514723279/0.0430164769722273/0.00219860936088299/0.00223526398264653/0.0106950016751893/0.0857074325666485/0.0362773626704974/0.000882066580876082/0.00615311784315634/0.00492051820309374}]):0.5[&model=LG+F{0.0364762824195101/0.0266459901096268/0.230619424423191/0.245649076490155/0.00363460615691251/0.0334231254880998/0.0717574140057449/0.114583745638444/0.0369989031616727/0.00287406638365052/0.00525147514723279/0.0430164769722273/0.00219860936088299/0.00223526398264653/0.0106950016751893/0.0857074325666485/0.0362773626704974/0.000882066580876082/0.00615311784315634/0.00492051820309374}],((D1:0.5[&model=LG+F{0.00406508428553785/0.00296955140388168/0.448518758113173/0.197007948183746/0.00291491550328723/0.0268049913656495/0.0575486832770972/0.0127697383855041/0.029672727050624/0.00558961019156946/0.00421162724678807/0.0836603286052045/0.00427595178760697/0.00434723930154303/0.00119190006107528/0.0687364498792604/0.0290940592464174/0.000707408021812014/0.0119668530976481/0.00394620329554187}],D2:0.5[&model=LG+F{0.00406508428553785/0.00296955140388168/0.448518758113173/0.197007948183746/0.00291491550328723/0.0268049913656495/0.0575486832770972/0.0127697383855041/0.029672727050624/0.00558961019156946/0.00421162724678807/0.0836603286052045/0.00427595178760697/0.00434723930154303/0.00119190006107528/0.0687364498792604/0.0290940592464174/0.000707408021812014/0.0119668530976481/0.00394620329554187}]):0.001[&model=LG+F{0.00406508428553785/0.00296955140388168/0.448518758113173/0.197007948183746/0.00291491550328723/0.0268049913656495/0.0575486832770972/0.0127697383855041/0.029672727050624/0.00558961019156946/0.00421162724678807/0.0836603286052045/0.00427595178760697/0.00434723930154303/0.00119190006107528/0.0687364498792604/0.0290940592464174/0.000707408021812014/0.0119668530976481/0.00394620329554187}],(D3:0.5[&model=LG+F{0.00406508428553785/0.00296955140388168/0.448518758113173/0.197007948183746/0.00291491550328723/0.0268049913656495/0.0575486832770972/0.0127697383855041/0.029672727050624/0.00558961019156946/0.00421162724678807/0.0836603286052045/0.00427595178760697/0.00434723930154303/0.00119190006107528/0.0687364498792604/0.0290940592464174/0.000707408021812014/0.0119668530976481/0.00394620329554187}],D4:0.5[&model=LG+F{0.00406508428553785/0.00296955140388168/0.448518758113173/0.197007948183746/0.00291491550328723/0.0268049913656495/0.0575486832770972/0.0127697383855041/0.029672727050624/0.00558961019156946/0.00421162724678807/0.0836603286052045/0.00427595178760697/0.00434723930154303/0.00119190006107528/0.0687364498792604/0.0290940592464174/0.000707408021812014/0.0119668530976481/0.00394620329554187}]):0.001[&model=LG+F{0.00406508428553785/0.00296955140388168/0.448518758113173/0.197007948183746/0.00291491550328723/0.0268049913656495/0.0575486832770972/0.0127697383855041/0.029672727050624/0.00558961019156946/0.00421162724678807/0.0836603286052045/0.00427595178760697/0.00434723930154303/0.00119190006107528/0.0687364498792604/0.0290940592464174/0.000707408021812014/0.0119668530976481/0.00394620329554187}]):0.5[&model=LG+F{0.00406508428553785/0.00296955140388168/0.448518758113173/0.197007948183746/0.00291491550328723/0.0268049913656495/0.0575486832770972/0.0127697383855041/0.029672727050624/0.00558961019156946/0.00421162724678807/0.0836603286052045/0.00427595178760697/0.00434723930154303/0.00119190006107528/0.0687364498792604/0.0290940592464174/0.000707408021812014/0.0119668530976481/0.00394620329554187}]):0.25[&model=LG+F{0.0364762824195101/0.0266459901096268/0.230619424423191/0.245649076490155/0.00363460615691251/0.0334231254880998/0.0717574140057449/0.114583745638444/0.0369989031616727/0.00287406638365052/0.00525147514723279/0.0430164769722273/0.00219860936088299/0.00223526398264653/0.0106950016751893/0.0857074325666485/0.0362773626704974/0.000882066580876082/0.00615311784315634/0.00492051820309374}]);
```
