## Supplementary material for "Modeling site-and-branch-heterogeneity with GFmix": C20pi17.nwk

```
((((A1:0.5[&model=LG+F{0.155961803602921/0.0353395167773985/0.0181699760190454/0.0381467859757168/0.00305960218431912/0.0351656632802255/0.0545999369855234/0.0349532729219988/0.0138553398552621/0.00928046870900536/0.0242480987906389/0.038689063447572/0.00502750129253934/0.0040439517893586/0.366985542379731/0.0844293357468212/0.0459878257862876/0.00154826629750245/0.0037867967363229/0.0267216412900568}],A2:0.5[&model=LG+F{0.155961803602921/0.0353395167773985/0.0181699760190454/0.0381467859757168/0.00305960218431912/0.0351656632802255/0.0545999369855234/0.0349532729219988/0.0138553398552621/0.00928046870900536/0.0242480987906389/0.038689063447572/0.00502750129253934/0.0040439517893586/0.366985542379731/0.0844293357468212/0.0459878257862876/0.00154826629750245/0.0037867967363229/0.0267216412900568}]):0.001[&model=LG+F{0.155961803602921/0.0353395167773985/0.0181699760190454/0.0381467859757168/0.00305960218431912/0.0351656632802255/0.0545999369855234/0.0349532729219988/0.0138553398552621/0.00928046870900536/0.0242480987906389/0.038689063447572/0.00502750129253934/0.0040439517893586/0.366985542379731/0.0844293357468212/0.0459878257862876/0.00154826629750245/0.0037867967363229/0.0267216412900568}],(A3:0.5[&model=LG+F{0.155961803602921/0.0353395167773985/0.0181699760190454/0.0381467859757168/0.00305960218431912/0.0351656632802255/0.0545999369855234/0.0349532729219988/0.0138553398552621/0.00928046870900536/0.0242480987906389/0.038689063447572/0.00502750129253934/0.0040439517893586/0.366985542379731/0.0844293357468212/0.0459878257862876/0.00154826629750245/0.0037867967363229/0.0267216412900568}],A4:0.5[&model=LG+F{0.155961803602921/0.0353395167773985/0.0181699760190454/0.0381467859757168/0.00305960218431912/0.0351656632802255/0.0545999369855234/0.0349532729219988/0.0138553398552621/0.00928046870900536/0.0242480987906389/0.038689063447572/0.00502750129253934/0.0040439517893586/0.366985542379731/0.0844293357468212/0.0459878257862876/0.00154826629750245/0.0037867967363229/0.0267216412900568}]):0.001[&model=LG+F{0.155961803602921/0.0353395167773985/0.0181699760190454/0.0381467859757168/0.00305960218431912/0.0351656632802255/0.0545999369855234/0.0349532729219988/0.0138553398552621/0.00928046870900536/0.0242480987906389/0.038689063447572/0.00502750129253934/0.0040439517893586/0.366985542379731/0.0844293357468212/0.0459878257862876/0.00154826629750245/0.0037867967363229/0.0267216412900568}]):0.5[&model=LG+F{0.155961803602921/0.0353395167773985/0.0181699760190454/0.0381467859757168/0.00305960218431912/0.0351656632802255/0.0545999369855234/0.0349532729219988/0.0138553398552621/0.00928046870900536/0.0242480987906389/0.038689063447572/0.00502750129253934/0.0040439517893586/0.366985542379731/0.0844293357468212/0.0459878257862876/0.00154826629750245/0.0037867967363229/0.0267216412900568}],((B1:0.5[&model=LG+F{0.036014535206582/0.00816056394425652/0.073221675339248/0.0633909331894292/0.0050843349627376/0.0584370125697557/0.0907321775365198/0.00807137292051053/0.0230242968212541/0.0373985890842436/0.040294603361514/0.155909839394852/0.020259909370497/0.0162963850198599/0.0847439144137591/0.140301580976222/0.0764208862524202/0.00257285228398796/0.0152600972567121/0.0444050457831017}],B2:0.5[&model=LG+F{0.036014535206582/0.00816056394425652/0.073221675339248/0.0633909331894292/0.0050843349627376/0.0584370125697557/0.0907321775365198/0.00807137292051053/0.0230242968212541/0.0373985890842436/0.040294603361514/0.155909839394852/0.020259909370497/0.0162963850198599/0.0847439144137591/0.140301580976222/0.0764208862524202/0.00257285228398796/0.0152600972567121/0.0444050457831017}]):0.001[&model=LG+F{0.036014535206582/0.00816056394425652/0.073221675339248/0.0633909331894292/0.0050843349627376/0.0584370125697557/0.0907321775365198/0.00807137292051053/0.0230242968212541/0.0373985890842436/0.040294603361514/0.155909839394852/0.020259909370497/0.0162963850198599/0.0847439144137591/0.140301580976222/0.0764208862524202/0.00257285228398796/0.0152600972567121/0.0444050457831017}],(B3:0.5[&model=LG+F{0.036014535206582/0.00816056394425652/0.073221675339248/0.0633909331894292/0.0050843349627376/0.0584370125697557/0.0907321775365198/0.00807137292051053/0.0230242968212541/0.0373985890842436/0.040294603361514/0.155909839394852/0.020259909370497/0.0162963850198599/0.0847439144137591/0.140301580976222/0.0764208862524202/0.00257285228398796/0.0152600972567121/0.0444050457831017}],B4:0.5[&model=LG+F{0.036014535206582/0.00816056394425652/0.073221675339248/0.0633909331894292/0.0050843349627376/0.0584370125697557/0.0907321775365198/0.00807137292051053/0.0230242968212541/0.0373985890842436/0.040294603361514/0.155909839394852/0.020259909370497/0.0162963850198599/0.0847439144137591/0.140301580976222/0.0764208862524202/0.00257285228398796/0.0152600972567121/0.0444050457831017}]):0.001[&model=LG+F{0.036014535206582/0.00816056394425652/0.073221675339248/0.0633909331894292/0.0050843349627376/0.0584370125697557/0.0907321775365198/0.00807137292051053/0.0230242968212541/0.0373985890842436/0.040294603361514/0.155909839394852/0.020259909370497/0.0162963850198599/0.0847439144137591/0.140301580976222/0.0764208862524202/0.00257285228398796/0.0152600972567121/0.0444050457831017}]):0.5[&model=LG+F{0.036014535206582/0.00816056394425652/0.073221675339248/0.0633909331894292/0.0050843349627376/0.0584370125697557/0.0907321775365198/0.00807137292051053/0.0230242968212541/0.0373985890842436/0.040294603361514/0.155909839394852/0.020259909370497/0.0162963850198599/0.0847439144137591/0.140301580976222/0.0764208862524202/0.00257285228398796/0.0152600972567121/0.0444050457831017}]):0.25[&model=LG+F{0.155961803602921/0.0353395167773985/0.0181699760190454/0.0381467859757168/0.00305960218431912/0.0351656632802255/0.0545999369855234/0.0349532729219988/0.0138553398552621/0.00928046870900536/0.0242480987906389/0.038689063447572/0.00502750129253934/0.0040439517893586/0.366985542379731/0.0844293357468212/0.0459878257862876/0.00154826629750245/0.0037867967363229/0.0267216412900568}],(((C1:0.5[&model=LG+F{0.155961803602921/0.0353395167773985/0.0181699760190454/0.0381467859757168/0.00305960218431912/0.0351656632802255/0.0545999369855234/0.0349532729219988/0.0138553398552621/0.00928046870900536/0.0242480987906389/0.038689063447572/0.00502750129253934/0.0040439517893586/0.366985542379731/0.0844293357468212/0.0459878257862876/0.00154826629750245/0.0037867967363229/0.0267216412900568}],C2:0.5[&model=LG+F{0.155961803602921/0.0353395167773985/0.0181699760190454/0.0381467859757168/0.00305960218431912/0.0351656632802255/0.0545999369855234/0.0349532729219988/0.0138553398552621/0.00928046870900536/0.0242480987906389/0.038689063447572/0.00502750129253934/0.0040439517893586/0.366985542379731/0.0844293357468212/0.0459878257862876/0.00154826629750245/0.0037867967363229/0.0267216412900568}]):0.001[&model=LG+F{0.155961803602921/0.0353395167773985/0.0181699760190454/0.0381467859757168/0.00305960218431912/0.0351656632802255/0.0545999369855234/0.0349532729219988/0.0138553398552621/0.00928046870900536/0.0242480987906389/0.038689063447572/0.00502750129253934/0.0040439517893586/0.366985542379731/0.0844293357468212/0.0459878257862876/0.00154826629750245/0.0037867967363229/0.0267216412900568}],(C3:0.5[&model=LG+F{0.155961803602921/0.0353395167773985/0.0181699760190454/0.0381467859757168/0.00305960218431912/0.0351656632802255/0.0545999369855234/0.0349532729219988/0.0138553398552621/0.00928046870900536/0.0242480987906389/0.038689063447572/0.00502750129253934/0.0040439517893586/0.366985542379731/0.0844293357468212/0.0459878257862876/0.00154826629750245/0.0037867967363229/0.0267216412900568}],C4:0.5[&model=LG+F{0.155961803602921/0.0353395167773985/0.0181699760190454/0.0381467859757168/0.00305960218431912/0.0351656632802255/0.0545999369855234/0.0349532729219988/0.0138553398552621/0.00928046870900536/0.0242480987906389/0.038689063447572/0.00502750129253934/0.0040439517893586/0.366985542379731/0.0844293357468212/0.0459878257862876/0.00154826629750245/0.0037867967363229/0.0267216412900568}]):0.001[&model=LG+F{0.155961803602921/0.0353395167773985/0.0181699760190454/0.0381467859757168/0.00305960218431912/0.0351656632802255/0.0545999369855234/0.0349532729219988/0.0138553398552621/0.00928046870900536/0.0242480987906389/0.038689063447572/0.00502750129253934/0.0040439517893586/0.366985542379731/0.0844293357468212/0.0459878257862876/0.00154826629750245/0.0037867967363229/0.0267216412900568}]):0.5[&model=LG+F{0.155961803602921/0.0353395167773985/0.0181699760190454/0.0381467859757168/0.00305960218431912/0.0351656632802255/0.0545999369855234/0.0349532729219988/0.0138553398552621/0.00928046870900536/0.0242480987906389/0.038689063447572/0.00502750129253934/0.0040439517893586/0.366985542379731/0.0844293357468212/0.0459878257862876/0.00154826629750245/0.0037867967363229/0.0267216412900568}],((D1:0.5[&model=LG+F{0.036014535206582/0.00816056394425652/0.073221675339248/0.0633909331894292/0.0050843349627376/0.0584370125697557/0.0907321775365198/0.00807137292051053/0.0230242968212541/0.0373985890842436/0.040294603361514/0.155909839394852/0.020259909370497/0.0162963850198599/0.0847439144137591/0.140301580976222/0.0764208862524202/0.00257285228398796/0.0152600972567121/0.0444050457831017}],D2:0.5[&model=LG+F{0.036014535206582/0.00816056394425652/0.073221675339248/0.0633909331894292/0.0050843349627376/0.0584370125697557/0.0907321775365198/0.00807137292051053/0.0230242968212541/0.0373985890842436/0.040294603361514/0.155909839394852/0.020259909370497/0.0162963850198599/0.0847439144137591/0.140301580976222/0.0764208862524202/0.00257285228398796/0.0152600972567121/0.0444050457831017}]):0.001[&model=LG+F{0.036014535206582/0.00816056394425652/0.073221675339248/0.0633909331894292/0.0050843349627376/0.0584370125697557/0.0907321775365198/0.00807137292051053/0.0230242968212541/0.0373985890842436/0.040294603361514/0.155909839394852/0.020259909370497/0.0162963850198599/0.0847439144137591/0.140301580976222/0.0764208862524202/0.00257285228398796/0.0152600972567121/0.0444050457831017}],(D3:0.5[&model=LG+F{0.036014535206582/0.00816056394425652/0.073221675339248/0.0633909331894292/0.0050843349627376/0.0584370125697557/0.0907321775365198/0.00807137292051053/0.0230242968212541/0.0373985890842436/0.040294603361514/0.155909839394852/0.020259909370497/0.0162963850198599/0.0847439144137591/0.140301580976222/0.0764208862524202/0.00257285228398796/0.0152600972567121/0.0444050457831017}],D4:0.5[&model=LG+F{0.036014535206582/0.00816056394425652/0.073221675339248/0.0633909331894292/0.0050843349627376/0.0584370125697557/0.0907321775365198/0.00807137292051053/0.0230242968212541/0.0373985890842436/0.040294603361514/0.155909839394852/0.020259909370497/0.0162963850198599/0.0847439144137591/0.140301580976222/0.0764208862524202/0.00257285228398796/0.0152600972567121/0.0444050457831017}]):0.001[&model=LG+F{0.036014535206582/0.00816056394425652/0.073221675339248/0.0633909331894292/0.0050843349627376/0.0584370125697557/0.0907321775365198/0.00807137292051053/0.0230242968212541/0.0373985890842436/0.040294603361514/0.155909839394852/0.020259909370497/0.0162963850198599/0.0847439144137591/0.140301580976222/0.0764208862524202/0.00257285228398796/0.0152600972567121/0.0444050457831017}]):0.5[&model=LG+F{0.036014535206582/0.00816056394425652/0.073221675339248/0.0633909331894292/0.0050843349627376/0.0584370125697557/0.0907321775365198/0.00807137292051053/0.0230242968212541/0.0373985890842436/0.040294603361514/0.155909839394852/0.020259909370497/0.0162963850198599/0.0847439144137591/0.140301580976222/0.0764208862524202/0.00257285228398796/0.0152600972567121/0.0444050457831017}]):0.25[&model=LG+F{0.155961803602921/0.0353395167773985/0.0181699760190454/0.0381467859757168/0.00305960218431912/0.0351656632802255/0.0545999369855234/0.0349532729219988/0.0138553398552621/0.00928046870900536/0.0242480987906389/0.038689063447572/0.00502750129253934/0.0040439517893586/0.366985542379731/0.0844293357468212/0.0459878257862876/0.00154826629750245/0.0037867967363229/0.0267216412900568}]);
```
