## Supplementary material for "Modeling site-and-branch-heterogeneity with GFmix": C20pi18.nwk

```
((((A1:0.5[&model=LG+F{0.1145761364514/0.0797293061086036/0.0392216038477548/0.0384526995698253/0.00614627992914462/0.0782786032156235/0.0918888379177387/0.0224762288984471/0.0245564594677285/0.0339699690619667/0.0374458092994657/0.0830717809162164/0.0145903479444589/0.00609870289127911/0.01425211833728/0.0946833116953596/0.137188052975849/0.00220372434967705/0.00748445382075068/0.0736860968816814}],A2:0.5[&model=LG+F{0.1145761364514/0.0797293061086036/0.0392216038477548/0.0384526995698253/0.00614627992914462/0.0782786032156235/0.0918888379177387/0.0224762288984471/0.0245564594677285/0.0339699690619667/0.0374458092994657/0.0830717809162164/0.0145903479444589/0.00609870289127911/0.01425211833728/0.0946833116953596/0.137188052975849/0.00220372434967705/0.00748445382075068/0.0736860968816814}]):0.001[&model=LG+F{0.1145761364514/0.0797293061086036/0.0392216038477548/0.0384526995698253/0.00614627992914462/0.0782786032156235/0.0918888379177387/0.0224762288984471/0.0245564594677285/0.0339699690619667/0.0374458092994657/0.0830717809162164/0.0145903479444589/0.00609870289127911/0.01425211833728/0.0946833116953596/0.137188052975849/0.00220372434967705/0.00748445382075068/0.0736860968816814}],(A3:0.5[&model=LG+F{0.1145761364514/0.0797293061086036/0.0392216038477548/0.0384526995698253/0.00614627992914462/0.0782786032156235/0.0918888379177387/0.0224762288984471/0.0245564594677285/0.0339699690619667/0.0374458092994657/0.0830717809162164/0.0145903479444589/0.00609870289127911/0.01425211833728/0.0946833116953596/0.137188052975849/0.00220372434967705/0.00748445382075068/0.0736860968816814}],A4:0.5[&model=LG+F{0.1145761364514/0.0797293061086036/0.0392216038477548/0.0384526995698253/0.00614627992914462/0.0782786032156235/0.0918888379177387/0.0224762288984471/0.0245564594677285/0.0339699690619667/0.0374458092994657/0.0830717809162164/0.0145903479444589/0.00609870289127911/0.01425211833728/0.0946833116953596/0.137188052975849/0.00220372434967705/0.00748445382075068/0.0736860968816814}]):0.001[&model=LG+F{0.1145761364514/0.0797293061086036/0.0392216038477548/0.0384526995698253/0.00614627992914462/0.0782786032156235/0.0918888379177387/0.0224762288984471/0.0245564594677285/0.0339699690619667/0.0374458092994657/0.0830717809162164/0.0145903479444589/0.00609870289127911/0.01425211833728/0.0946833116953596/0.137188052975849/0.00220372434967705/0.00748445382075068/0.0736860968816814}]):0.5[&model=LG+F{0.1145761364514/0.0797293061086036/0.0392216038477548/0.0384526995698253/0.00614627992914462/0.0782786032156235/0.0918888379177387/0.0224762288984471/0.0245564594677285/0.0339699690619667/0.0374458092994657/0.0830717809162164/0.0145903479444589/0.00609870289127911/0.01425211833728/0.0946833116953596/0.137188052975849/0.00220372434967705/0.00748445382075068/0.0736860968816814}],((B1:0.5[&model=LG+F{0.0149652742137812/0.0104137821866237/0.0894008393436294/0.0361432304865837/0.00577713436505926/0.0735771904142272/0.0863699944388651/0.00293571540439969/0.0230815985458936/0.0774303814399164/0.0351968140444762/0.189351944109878/0.0332569100848969/0.0139012458415564/0.00186152950911489/0.088996632125248/0.12894853870293/0.00207136866826841/0.0170598952608117/0.0692605100043811}],B2:0.5[&model=LG+F{0.0149652742137812/0.0104137821866237/0.0894008393436294/0.0361432304865837/0.00577713436505926/0.0735771904142272/0.0863699944388651/0.00293571540439969/0.0230815985458936/0.0774303814399164/0.0351968140444762/0.189351944109878/0.0332569100848969/0.0139012458415564/0.00186152950911489/0.088996632125248/0.12894853870293/0.00207136866826841/0.0170598952608117/0.0692605100043811}]):0.001[&model=LG+F{0.0149652742137812/0.0104137821866237/0.0894008393436294/0.0361432304865837/0.00577713436505926/0.0735771904142272/0.0863699944388651/0.00293571540439969/0.0230815985458936/0.0774303814399164/0.0351968140444762/0.189351944109878/0.0332569100848969/0.0139012458415564/0.00186152950911489/0.088996632125248/0.12894853870293/0.00207136866826841/0.0170598952608117/0.0692605100043811}],(B3:0.5[&model=LG+F{0.0149652742137812/0.0104137821866237/0.0894008393436294/0.0361432304865837/0.00577713436505926/0.0735771904142272/0.0863699944388651/0.00293571540439969/0.0230815985458936/0.0774303814399164/0.0351968140444762/0.189351944109878/0.0332569100848969/0.0139012458415564/0.00186152950911489/0.088996632125248/0.12894853870293/0.00207136866826841/0.0170598952608117/0.0692605100043811}],B4:0.5[&model=LG+F{0.0149652742137812/0.0104137821866237/0.0894008393436294/0.0361432304865837/0.00577713436505926/0.0735771904142272/0.0863699944388651/0.00293571540439969/0.0230815985458936/0.0774303814399164/0.0351968140444762/0.189351944109878/0.0332569100848969/0.0139012458415564/0.00186152950911489/0.088996632125248/0.12894853870293/0.00207136866826841/0.0170598952608117/0.0692605100043811}]):0.001[&model=LG+F{0.0149652742137812/0.0104137821866237/0.0894008393436294/0.0361432304865837/0.00577713436505926/0.0735771904142272/0.0863699944388651/0.00293571540439969/0.0230815985458936/0.0774303814399164/0.0351968140444762/0.189351944109878/0.0332569100848969/0.0139012458415564/0.00186152950911489/0.088996632125248/0.12894853870293/0.00207136866826841/0.0170598952608117/0.0692605100043811}]):0.5[&model=LG+F{0.0149652742137812/0.0104137821866237/0.0894008393436294/0.0361432304865837/0.00577713436505926/0.0735771904142272/0.0863699944388651/0.00293571540439969/0.0230815985458936/0.0774303814399164/0.0351968140444762/0.189351944109878/0.0332569100848969/0.0139012458415564/0.00186152950911489/0.088996632125248/0.12894853870293/0.00207136866826841/0.0170598952608117/0.0692605100043811}]):0.25[&model=LG+F{0.1145761364514/0.0797293061086036/0.0392216038477548/0.0384526995698253/0.00614627992914462/0.0782786032156235/0.0918888379177387/0.0224762288984471/0.0245564594677285/0.0339699690619667/0.0374458092994657/0.0830717809162164/0.0145903479444589/0.00609870289127911/0.01425211833728/0.0946833116953596/0.137188052975849/0.00220372434967705/0.00748445382075068/0.0736860968816814}],(((C1:0.5[&model=LG+F{0.1145761364514/0.0797293061086036/0.0392216038477548/0.0384526995698253/0.00614627992914462/0.0782786032156235/0.0918888379177387/0.0224762288984471/0.0245564594677285/0.0339699690619667/0.0374458092994657/0.0830717809162164/0.0145903479444589/0.00609870289127911/0.01425211833728/0.0946833116953596/0.137188052975849/0.00220372434967705/0.00748445382075068/0.0736860968816814}],C2:0.5[&model=LG+F{0.1145761364514/0.0797293061086036/0.0392216038477548/0.0384526995698253/0.00614627992914462/0.0782786032156235/0.0918888379177387/0.0224762288984471/0.0245564594677285/0.0339699690619667/0.0374458092994657/0.0830717809162164/0.0145903479444589/0.00609870289127911/0.01425211833728/0.0946833116953596/0.137188052975849/0.00220372434967705/0.00748445382075068/0.0736860968816814}]):0.001[&model=LG+F{0.1145761364514/0.0797293061086036/0.0392216038477548/0.0384526995698253/0.00614627992914462/0.0782786032156235/0.0918888379177387/0.0224762288984471/0.0245564594677285/0.0339699690619667/0.0374458092994657/0.0830717809162164/0.0145903479444589/0.00609870289127911/0.01425211833728/0.0946833116953596/0.137188052975849/0.00220372434967705/0.00748445382075068/0.0736860968816814}],(C3:0.5[&model=LG+F{0.1145761364514/0.0797293061086036/0.0392216038477548/0.0384526995698253/0.00614627992914462/0.0782786032156235/0.0918888379177387/0.0224762288984471/0.0245564594677285/0.0339699690619667/0.0374458092994657/0.0830717809162164/0.0145903479444589/0.00609870289127911/0.01425211833728/0.0946833116953596/0.137188052975849/0.00220372434967705/0.00748445382075068/0.0736860968816814}],C4:0.5[&model=LG+F{0.1145761364514/0.0797293061086036/0.0392216038477548/0.0384526995698253/0.00614627992914462/0.0782786032156235/0.0918888379177387/0.0224762288984471/0.0245564594677285/0.0339699690619667/0.0374458092994657/0.0830717809162164/0.0145903479444589/0.00609870289127911/0.01425211833728/0.0946833116953596/0.137188052975849/0.00220372434967705/0.00748445382075068/0.0736860968816814}]):0.001[&model=LG+F{0.1145761364514/0.0797293061086036/0.0392216038477548/0.0384526995698253/0.00614627992914462/0.0782786032156235/0.0918888379177387/0.0224762288984471/0.0245564594677285/0.0339699690619667/0.0374458092994657/0.0830717809162164/0.0145903479444589/0.00609870289127911/0.01425211833728/0.0946833116953596/0.137188052975849/0.00220372434967705/0.00748445382075068/0.0736860968816814}]):0.5[&model=LG+F{0.1145761364514/0.0797293061086036/0.0392216038477548/0.0384526995698253/0.00614627992914462/0.0782786032156235/0.0918888379177387/0.0224762288984471/0.0245564594677285/0.0339699690619667/0.0374458092994657/0.0830717809162164/0.0145903479444589/0.00609870289127911/0.01425211833728/0.0946833116953596/0.137188052975849/0.00220372434967705/0.00748445382075068/0.0736860968816814}],((D1:0.5[&model=LG+F{0.0149652742137812/0.0104137821866237/0.0894008393436294/0.0361432304865837/0.00577713436505926/0.0735771904142272/0.0863699944388651/0.00293571540439969/0.0230815985458936/0.0774303814399164/0.0351968140444762/0.189351944109878/0.0332569100848969/0.0139012458415564/0.00186152950911489/0.088996632125248/0.12894853870293/0.00207136866826841/0.0170598952608117/0.0692605100043811}],D2:0.5[&model=LG+F{0.0149652742137812/0.0104137821866237/0.0894008393436294/0.0361432304865837/0.00577713436505926/0.0735771904142272/0.0863699944388651/0.00293571540439969/0.0230815985458936/0.0774303814399164/0.0351968140444762/0.189351944109878/0.0332569100848969/0.0139012458415564/0.00186152950911489/0.088996632125248/0.12894853870293/0.00207136866826841/0.0170598952608117/0.0692605100043811}]):0.001[&model=LG+F{0.0149652742137812/0.0104137821866237/0.0894008393436294/0.0361432304865837/0.00577713436505926/0.0735771904142272/0.0863699944388651/0.00293571540439969/0.0230815985458936/0.0774303814399164/0.0351968140444762/0.189351944109878/0.0332569100848969/0.0139012458415564/0.00186152950911489/0.088996632125248/0.12894853870293/0.00207136866826841/0.0170598952608117/0.0692605100043811}],(D3:0.5[&model=LG+F{0.0149652742137812/0.0104137821866237/0.0894008393436294/0.0361432304865837/0.00577713436505926/0.0735771904142272/0.0863699944388651/0.00293571540439969/0.0230815985458936/0.0774303814399164/0.0351968140444762/0.189351944109878/0.0332569100848969/0.0139012458415564/0.00186152950911489/0.088996632125248/0.12894853870293/0.00207136866826841/0.0170598952608117/0.0692605100043811}],D4:0.5[&model=LG+F{0.0149652742137812/0.0104137821866237/0.0894008393436294/0.0361432304865837/0.00577713436505926/0.0735771904142272/0.0863699944388651/0.00293571540439969/0.0230815985458936/0.0774303814399164/0.0351968140444762/0.189351944109878/0.0332569100848969/0.0139012458415564/0.00186152950911489/0.088996632125248/0.12894853870293/0.00207136866826841/0.0170598952608117/0.0692605100043811}]):0.001[&model=LG+F{0.0149652742137812/0.0104137821866237/0.0894008393436294/0.0361432304865837/0.00577713436505926/0.0735771904142272/0.0863699944388651/0.00293571540439969/0.0230815985458936/0.0774303814399164/0.0351968140444762/0.189351944109878/0.0332569100848969/0.0139012458415564/0.00186152950911489/0.088996632125248/0.12894853870293/0.00207136866826841/0.0170598952608117/0.0692605100043811}]):0.5[&model=LG+F{0.0149652742137812/0.0104137821866237/0.0894008393436294/0.0361432304865837/0.00577713436505926/0.0735771904142272/0.0863699944388651/0.00293571540439969/0.0230815985458936/0.0774303814399164/0.0351968140444762/0.189351944109878/0.0332569100848969/0.0139012458415564/0.00186152950911489/0.088996632125248/0.12894853870293/0.00207136866826841/0.0170598952608117/0.0692605100043811}]):0.25[&model=LG+F{0.1145761364514/0.0797293061086036/0.0392216038477548/0.0384526995698253/0.00614627992914462/0.0782786032156235/0.0918888379177387/0.0224762288984471/0.0245564594677285/0.0339699690619667/0.0374458092994657/0.0830717809162164/0.0145903479444589/0.00609870289127911/0.01425211833728/0.0946833116953596/0.137188052975849/0.00220372434967705/0.00748445382075068/0.0736860968816814}]);
```
