## Supplementary material for "Modeling site-and-branch-heterogeneity with GFmix": C20pi19.nwk

```
((((A1:0.5[&model=LG+F{0.0931942724659537/0.100075272974936/0.0468392245017991/0.0802324149900312/0.0020669488005653/0.14518912028509/0.194159671078947/0.025484404051944/0.0267609516255509/0.00668806247987876/0.0189647992682721/0.131747422323795/0.0060845643271705/0.00208220675809648/0.00952658052356129/0.0454297903733105/0.044965364618825/0.00107372164183096/0.00445318006040464/0.0149827396815722}],A2:0.5[&model=LG+F{0.0931942724659537/0.100075272974936/0.0468392245017991/0.0802324149900312/0.0020669488005653/0.14518912028509/0.194159671078947/0.025484404051944/0.0267609516255509/0.00668806247987876/0.0189647992682721/0.131747422323795/0.0060845643271705/0.00208220675809648/0.00952658052356129/0.0454297903733105/0.044965364618825/0.00107372164183096/0.00445318006040464/0.0149827396815722}]):0.001[&model=LG+F{0.0931942724659537/0.100075272974936/0.0468392245017991/0.0802324149900312/0.0020669488005653/0.14518912028509/0.194159671078947/0.025484404051944/0.0267609516255509/0.00668806247987876/0.0189647992682721/0.131747422323795/0.0060845643271705/0.00208220675809648/0.00952658052356129/0.0454297903733105/0.044965364618825/0.00107372164183096/0.00445318006040464/0.0149827396815722}],(A3:0.5[&model=LG+F{0.0931942724659537/0.100075272974936/0.0468392245017991/0.0802324149900312/0.0020669488005653/0.14518912028509/0.194159671078947/0.025484404051944/0.0267609516255509/0.00668806247987876/0.0189647992682721/0.131747422323795/0.0060845643271705/0.00208220675809648/0.00952658052356129/0.0454297903733105/0.044965364618825/0.00107372164183096/0.00445318006040464/0.0149827396815722}],A4:0.5[&model=LG+F{0.0931942724659537/0.100075272974936/0.0468392245017991/0.0802324149900312/0.0020669488005653/0.14518912028509/0.194159671078947/0.025484404051944/0.0267609516255509/0.00668806247987876/0.0189647992682721/0.131747422323795/0.0060845643271705/0.00208220675809648/0.00952658052356129/0.0454297903733105/0.044965364618825/0.00107372164183096/0.00445318006040464/0.0149827396815722}]):0.001[&model=LG+F{0.0931942724659537/0.100075272974936/0.0468392245017991/0.0802324149900312/0.0020669488005653/0.14518912028509/0.194159671078947/0.025484404051944/0.0267609516255509/0.00668806247987876/0.0189647992682721/0.131747422323795/0.0060845643271705/0.00208220675809648/0.00952658052356129/0.0454297903733105/0.044965364618825/0.00107372164183096/0.00445318006040464/0.0149827396815722}]):0.5[&model=LG+F{0.0931942724659537/0.100075272974936/0.0468392245017991/0.0802324149900312/0.0020669488005653/0.14518912028509/0.194159671078947/0.025484404051944/0.0267609516255509/0.00668806247987876/0.0189647992682721/0.131747422323795/0.0060845643271705/0.00208220675809648/0.00952658052356129/0.0454297903733105/0.044965364618825/0.00107372164183096/0.00445318006040464/0.0149827396815722}],((B1:0.5[&model=LG+F{0.0119308490728325/0.0128117634935416/0.104644779581949/0.0739165385812464/0.0019042390881719/0.133759867660265/0.178875468475083/0.00326254575962169/0.0246543359507087/0.0149419814585173/0.0174718948316962/0.294340483135751/0.0135936898964774/0.00465191449180976/0.00121960493278509/0.0418535682028763/0.0414257019320701/0.000989198532460704/0.0099489701380917/0.0138033020178104}],B2:0.5[&model=LG+F{0.0119308490728325/0.0128117634935416/0.104644779581949/0.0739165385812464/0.0019042390881719/0.133759867660265/0.178875468475083/0.00326254575962169/0.0246543359507087/0.0149419814585173/0.0174718948316962/0.294340483135751/0.0135936898964774/0.00465191449180976/0.00121960493278509/0.0418535682028763/0.0414257019320701/0.000989198532460704/0.0099489701380917/0.0138033020178104}]):0.001[&model=LG+F{0.0119308490728325/0.0128117634935416/0.104644779581949/0.0739165385812464/0.0019042390881719/0.133759867660265/0.178875468475083/0.00326254575962169/0.0246543359507087/0.0149419814585173/0.0174718948316962/0.294340483135751/0.0135936898964774/0.00465191449180976/0.00121960493278509/0.0418535682028763/0.0414257019320701/0.000989198532460704/0.0099489701380917/0.0138033020178104}],(B3:0.5[&model=LG+F{0.0119308490728325/0.0128117634935416/0.104644779581949/0.0739165385812464/0.0019042390881719/0.133759867660265/0.178875468475083/0.00326254575962169/0.0246543359507087/0.0149419814585173/0.0174718948316962/0.294340483135751/0.0135936898964774/0.00465191449180976/0.00121960493278509/0.0418535682028763/0.0414257019320701/0.000989198532460704/0.0099489701380917/0.0138033020178104}],B4:0.5[&model=LG+F{0.0119308490728325/0.0128117634935416/0.104644779581949/0.0739165385812464/0.0019042390881719/0.133759867660265/0.178875468475083/0.00326254575962169/0.0246543359507087/0.0149419814585173/0.0174718948316962/0.294340483135751/0.0135936898964774/0.00465191449180976/0.00121960493278509/0.0418535682028763/0.0414257019320701/0.000989198532460704/0.0099489701380917/0.0138033020178104}]):0.001[&model=LG+F{0.0119308490728325/0.0128117634935416/0.104644779581949/0.0739165385812464/0.0019042390881719/0.133759867660265/0.178875468475083/0.00326254575962169/0.0246543359507087/0.0149419814585173/0.0174718948316962/0.294340483135751/0.0135936898964774/0.00465191449180976/0.00121960493278509/0.0418535682028763/0.0414257019320701/0.000989198532460704/0.0099489701380917/0.0138033020178104}]):0.5[&model=LG+F{0.0119308490728325/0.0128117634935416/0.104644779581949/0.0739165385812464/0.0019042390881719/0.133759867660265/0.178875468475083/0.00326254575962169/0.0246543359507087/0.0149419814585173/0.0174718948316962/0.294340483135751/0.0135936898964774/0.00465191449180976/0.00121960493278509/0.0418535682028763/0.0414257019320701/0.000989198532460704/0.0099489701380917/0.0138033020178104}]):0.25[&model=LG+F{0.0931942724659537/0.100075272974936/0.0468392245017991/0.0802324149900312/0.0020669488005653/0.14518912028509/0.194159671078947/0.025484404051944/0.0267609516255509/0.00668806247987876/0.0189647992682721/0.131747422323795/0.0060845643271705/0.00208220675809648/0.00952658052356129/0.0454297903733105/0.044965364618825/0.00107372164183096/0.00445318006040464/0.0149827396815722}],(((C1:0.5[&model=LG+F{0.0931942724659537/0.100075272974936/0.0468392245017991/0.0802324149900312/0.0020669488005653/0.14518912028509/0.194159671078947/0.025484404051944/0.0267609516255509/0.00668806247987876/0.0189647992682721/0.131747422323795/0.0060845643271705/0.00208220675809648/0.00952658052356129/0.0454297903733105/0.044965364618825/0.00107372164183096/0.00445318006040464/0.0149827396815722}],C2:0.5[&model=LG+F{0.0931942724659537/0.100075272974936/0.0468392245017991/0.0802324149900312/0.0020669488005653/0.14518912028509/0.194159671078947/0.025484404051944/0.0267609516255509/0.00668806247987876/0.0189647992682721/0.131747422323795/0.0060845643271705/0.00208220675809648/0.00952658052356129/0.0454297903733105/0.044965364618825/0.00107372164183096/0.00445318006040464/0.0149827396815722}]):0.001[&model=LG+F{0.0931942724659537/0.100075272974936/0.0468392245017991/0.0802324149900312/0.0020669488005653/0.14518912028509/0.194159671078947/0.025484404051944/0.0267609516255509/0.00668806247987876/0.0189647992682721/0.131747422323795/0.0060845643271705/0.00208220675809648/0.00952658052356129/0.0454297903733105/0.044965364618825/0.00107372164183096/0.00445318006040464/0.0149827396815722}],(C3:0.5[&model=LG+F{0.0931942724659537/0.100075272974936/0.0468392245017991/0.0802324149900312/0.0020669488005653/0.14518912028509/0.194159671078947/0.025484404051944/0.0267609516255509/0.00668806247987876/0.0189647992682721/0.131747422323795/0.0060845643271705/0.00208220675809648/0.00952658052356129/0.0454297903733105/0.044965364618825/0.00107372164183096/0.00445318006040464/0.0149827396815722}],C4:0.5[&model=LG+F{0.0931942724659537/0.100075272974936/0.0468392245017991/0.0802324149900312/0.0020669488005653/0.14518912028509/0.194159671078947/0.025484404051944/0.0267609516255509/0.00668806247987876/0.0189647992682721/0.131747422323795/0.0060845643271705/0.00208220675809648/0.00952658052356129/0.0454297903733105/0.044965364618825/0.00107372164183096/0.00445318006040464/0.0149827396815722}]):0.001[&model=LG+F{0.0931942724659537/0.100075272974936/0.0468392245017991/0.0802324149900312/0.0020669488005653/0.14518912028509/0.194159671078947/0.025484404051944/0.0267609516255509/0.00668806247987876/0.0189647992682721/0.131747422323795/0.0060845643271705/0.00208220675809648/0.00952658052356129/0.0454297903733105/0.044965364618825/0.00107372164183096/0.00445318006040464/0.0149827396815722}]):0.5[&model=LG+F{0.0931942724659537/0.100075272974936/0.0468392245017991/0.0802324149900312/0.0020669488005653/0.14518912028509/0.194159671078947/0.025484404051944/0.0267609516255509/0.00668806247987876/0.0189647992682721/0.131747422323795/0.0060845643271705/0.00208220675809648/0.00952658052356129/0.0454297903733105/0.044965364618825/0.00107372164183096/0.00445318006040464/0.0149827396815722}],((D1:0.5[&model=LG+F{0.0119308490728325/0.0128117634935416/0.104644779581949/0.0739165385812464/0.0019042390881719/0.133759867660265/0.178875468475083/0.00326254575962169/0.0246543359507087/0.0149419814585173/0.0174718948316962/0.294340483135751/0.0135936898964774/0.00465191449180976/0.00121960493278509/0.0418535682028763/0.0414257019320701/0.000989198532460704/0.0099489701380917/0.0138033020178104}],D2:0.5[&model=LG+F{0.0119308490728325/0.0128117634935416/0.104644779581949/0.0739165385812464/0.0019042390881719/0.133759867660265/0.178875468475083/0.00326254575962169/0.0246543359507087/0.0149419814585173/0.0174718948316962/0.294340483135751/0.0135936898964774/0.00465191449180976/0.00121960493278509/0.0418535682028763/0.0414257019320701/0.000989198532460704/0.0099489701380917/0.0138033020178104}]):0.001[&model=LG+F{0.0119308490728325/0.0128117634935416/0.104644779581949/0.0739165385812464/0.0019042390881719/0.133759867660265/0.178875468475083/0.00326254575962169/0.0246543359507087/0.0149419814585173/0.0174718948316962/0.294340483135751/0.0135936898964774/0.00465191449180976/0.00121960493278509/0.0418535682028763/0.0414257019320701/0.000989198532460704/0.0099489701380917/0.0138033020178104}],(D3:0.5[&model=LG+F{0.0119308490728325/0.0128117634935416/0.104644779581949/0.0739165385812464/0.0019042390881719/0.133759867660265/0.178875468475083/0.00326254575962169/0.0246543359507087/0.0149419814585173/0.0174718948316962/0.294340483135751/0.0135936898964774/0.00465191449180976/0.00121960493278509/0.0418535682028763/0.0414257019320701/0.000989198532460704/0.0099489701380917/0.0138033020178104}],D4:0.5[&model=LG+F{0.0119308490728325/0.0128117634935416/0.104644779581949/0.0739165385812464/0.0019042390881719/0.133759867660265/0.178875468475083/0.00326254575962169/0.0246543359507087/0.0149419814585173/0.0174718948316962/0.294340483135751/0.0135936898964774/0.00465191449180976/0.00121960493278509/0.0418535682028763/0.0414257019320701/0.000989198532460704/0.0099489701380917/0.0138033020178104}]):0.001[&model=LG+F{0.0119308490728325/0.0128117634935416/0.104644779581949/0.0739165385812464/0.0019042390881719/0.133759867660265/0.178875468475083/0.00326254575962169/0.0246543359507087/0.0149419814585173/0.0174718948316962/0.294340483135751/0.0135936898964774/0.00465191449180976/0.00121960493278509/0.0418535682028763/0.0414257019320701/0.000989198532460704/0.0099489701380917/0.0138033020178104}]):0.5[&model=LG+F{0.0119308490728325/0.0128117634935416/0.104644779581949/0.0739165385812464/0.0019042390881719/0.133759867660265/0.178875468475083/0.00326254575962169/0.0246543359507087/0.0149419814585173/0.0174718948316962/0.294340483135751/0.0135936898964774/0.00465191449180976/0.00121960493278509/0.0418535682028763/0.0414257019320701/0.000989198532460704/0.0099489701380917/0.0138033020178104}]):0.25[&model=LG+F{0.0931942724659537/0.100075272974936/0.0468392245017991/0.0802324149900312/0.0020669488005653/0.14518912028509/0.194159671078947/0.025484404051944/0.0267609516255509/0.00668806247987876/0.0189647992682721/0.131747422323795/0.0060845643271705/0.00208220675809648/0.00952658052356129/0.0454297903733105/0.044965364618825/0.00107372164183096/0.00445318006040464/0.0149827396815722}]);
```
