## Supplementary material for "Modeling site-and-branch-heterogeneity with GFmix": C20pi20.nwk

```
((((A1:0.5[&model=LG+F{0.0643156034285872/0.0153709953633809/0.0443107251000829/0.293372326281701/0.00110816315296781/0.0595607329448908/0.338707178523716/0.03266267057743/0.0139199381498634/0.00275245288405403/0.00623353222745041/0.0327640330021685/0.00246123607069253/0.00153600931787222/0.0173482409748539/0.0356463395357349/0.0248837922502497/0.00086260667092977/0.00345462110112994/0.00872869137042531}],A2:0.5[&model=LG+F{0.0643156034285872/0.0153709953633809/0.0443107251000829/0.293372326281701/0.00110816315296781/0.0595607329448908/0.338707178523716/0.03266267057743/0.0139199381498634/0.00275245288405403/0.00623353222745041/0.0327640330021685/0.00246123607069253/0.00153600931787222/0.0173482409748539/0.0356463395357349/0.0248837922502497/0.00086260667092977/0.00345462110112994/0.00872869137042531}]):0.001[&model=LG+F{0.0643156034285872/0.0153709953633809/0.0443107251000829/0.293372326281701/0.00110816315296781/0.0595607329448908/0.338707178523716/0.03266267057743/0.0139199381498634/0.00275245288405403/0.00623353222745041/0.0327640330021685/0.00246123607069253/0.00153600931787222/0.0173482409748539/0.0356463395357349/0.0248837922502497/0.00086260667092977/0.00345462110112994/0.00872869137042531}],(A3:0.5[&model=LG+F{0.0643156034285872/0.0153709953633809/0.0443107251000829/0.293372326281701/0.00110816315296781/0.0595607329448908/0.338707178523716/0.03266267057743/0.0139199381498634/0.00275245288405403/0.00623353222745041/0.0327640330021685/0.00246123607069253/0.00153600931787222/0.0173482409748539/0.0356463395357349/0.0248837922502497/0.00086260667092977/0.00345462110112994/0.00872869137042531}],A4:0.5[&model=LG+F{0.0643156034285872/0.0153709953633809/0.0443107251000829/0.293372326281701/0.00110816315296781/0.0595607329448908/0.338707178523716/0.03266267057743/0.0139199381498634/0.00275245288405403/0.00623353222745041/0.0327640330021685/0.00246123607069253/0.00153600931787222/0.0173482409748539/0.0356463395357349/0.0248837922502497/0.00086260667092977/0.00345462110112994/0.00872869137042531}]):0.001[&model=LG+F{0.0643156034285872/0.0153709953633809/0.0443107251000829/0.293372326281701/0.00110816315296781/0.0595607329448908/0.338707178523716/0.03266267057743/0.0139199381498634/0.00275245288405403/0.00623353222745041/0.0327640330021685/0.00246123607069253/0.00153600931787222/0.0173482409748539/0.0356463395357349/0.0248837922502497/0.00086260667092977/0.00345462110112994/0.00872869137042531}]):0.5[&model=LG+F{0.0643156034285872/0.0153709953633809/0.0443107251000829/0.293372326281701/0.00110816315296781/0.0595607329448908/0.338707178523716/0.03266267057743/0.0139199381498634/0.00275245288405403/0.00623353222745041/0.0327640330021685/0.00246123607069253/0.00153600931787222/0.0173482409748539/0.0356463395357349/0.0248837922502497/0.00086260667092977/0.00345462110112994/0.00872869137042531}],((B1:0.5[&model=LG+F{0.00882522685806496/0.00210916968643111/0.106107022589296/0.289693199924379/0.00109426589034604/0.0588137931594779/0.334459516436038/0.00448189027653495/0.0137453708619786/0.00659105847815942/0.00615535868938055/0.0784571676952993/0.0058937070147397/0.0036781473338727/0.00238048240286605/0.0351993055942922/0.0245717293604116/0.000851788885287741/0.00827247936898161/0.0086192265177145}],B2:0.5[&model=LG+F{0.00882522685806496/0.00210916968643111/0.106107022589296/0.289693199924379/0.00109426589034604/0.0588137931594779/0.334459516436038/0.00448189027653495/0.0137453708619786/0.00659105847815942/0.00615535868938055/0.0784571676952993/0.0058937070147397/0.0036781473338727/0.00238048240286605/0.0351993055942922/0.0245717293604116/0.000851788885287741/0.00827247936898161/0.0086192265177145}]):0.001[&model=LG+F{0.00882522685806496/0.00210916968643111/0.106107022589296/0.289693199924379/0.00109426589034604/0.0588137931594779/0.334459516436038/0.00448189027653495/0.0137453708619786/0.00659105847815942/0.00615535868938055/0.0784571676952993/0.0058937070147397/0.0036781473338727/0.00238048240286605/0.0351993055942922/0.0245717293604116/0.000851788885287741/0.00827247936898161/0.0086192265177145}],(B3:0.5[&model=LG+F{0.00882522685806496/0.00210916968643111/0.106107022589296/0.289693199924379/0.00109426589034604/0.0588137931594779/0.334459516436038/0.00448189027653495/0.0137453708619786/0.00659105847815942/0.00615535868938055/0.0784571676952993/0.0058937070147397/0.0036781473338727/0.00238048240286605/0.0351993055942922/0.0245717293604116/0.000851788885287741/0.00827247936898161/0.0086192265177145}],B4:0.5[&model=LG+F{0.00882522685806496/0.00210916968643111/0.106107022589296/0.289693199924379/0.00109426589034604/0.0588137931594779/0.334459516436038/0.00448189027653495/0.0137453708619786/0.00659105847815942/0.00615535868938055/0.0784571676952993/0.0058937070147397/0.0036781473338727/0.00238048240286605/0.0351993055942922/0.0245717293604116/0.000851788885287741/0.00827247936898161/0.0086192265177145}]):0.001[&model=LG+F{0.00882522685806496/0.00210916968643111/0.106107022589296/0.289693199924379/0.00109426589034604/0.0588137931594779/0.334459516436038/0.00448189027653495/0.0137453708619786/0.00659105847815942/0.00615535868938055/0.0784571676952993/0.0058937070147397/0.0036781473338727/0.00238048240286605/0.0351993055942922/0.0245717293604116/0.000851788885287741/0.00827247936898161/0.0086192265177145}]):0.5[&model=LG+F{0.00882522685806496/0.00210916968643111/0.106107022589296/0.289693199924379/0.00109426589034604/0.0588137931594779/0.334459516436038/0.00448189027653495/0.0137453708619786/0.00659105847815942/0.00615535868938055/0.0784571676952993/0.0058937070147397/0.0036781473338727/0.00238048240286605/0.0351993055942922/0.0245717293604116/0.000851788885287741/0.00827247936898161/0.0086192265177145}]):0.25[&model=LG+F{0.0643156034285872/0.0153709953633809/0.0443107251000829/0.293372326281701/0.00110816315296781/0.0595607329448908/0.338707178523716/0.03266267057743/0.0139199381498634/0.00275245288405403/0.00623353222745041/0.0327640330021685/0.00246123607069253/0.00153600931787222/0.0173482409748539/0.0356463395357349/0.0248837922502497/0.00086260667092977/0.00345462110112994/0.00872869137042531}],(((C1:0.5[&model=LG+F{0.0643156034285872/0.0153709953633809/0.0443107251000829/0.293372326281701/0.00110816315296781/0.0595607329448908/0.338707178523716/0.03266267057743/0.0139199381498634/0.00275245288405403/0.00623353222745041/0.0327640330021685/0.00246123607069253/0.00153600931787222/0.0173482409748539/0.0356463395357349/0.0248837922502497/0.00086260667092977/0.00345462110112994/0.00872869137042531}],C2:0.5[&model=LG+F{0.0643156034285872/0.0153709953633809/0.0443107251000829/0.293372326281701/0.00110816315296781/0.0595607329448908/0.338707178523716/0.03266267057743/0.0139199381498634/0.00275245288405403/0.00623353222745041/0.0327640330021685/0.00246123607069253/0.00153600931787222/0.0173482409748539/0.0356463395357349/0.0248837922502497/0.00086260667092977/0.00345462110112994/0.00872869137042531}]):0.001[&model=LG+F{0.0643156034285872/0.0153709953633809/0.0443107251000829/0.293372326281701/0.00110816315296781/0.0595607329448908/0.338707178523716/0.03266267057743/0.0139199381498634/0.00275245288405403/0.00623353222745041/0.0327640330021685/0.00246123607069253/0.00153600931787222/0.0173482409748539/0.0356463395357349/0.0248837922502497/0.00086260667092977/0.00345462110112994/0.00872869137042531}],(C3:0.5[&model=LG+F{0.0643156034285872/0.0153709953633809/0.0443107251000829/0.293372326281701/0.00110816315296781/0.0595607329448908/0.338707178523716/0.03266267057743/0.0139199381498634/0.00275245288405403/0.00623353222745041/0.0327640330021685/0.00246123607069253/0.00153600931787222/0.0173482409748539/0.0356463395357349/0.0248837922502497/0.00086260667092977/0.00345462110112994/0.00872869137042531}],C4:0.5[&model=LG+F{0.0643156034285872/0.0153709953633809/0.0443107251000829/0.293372326281701/0.00110816315296781/0.0595607329448908/0.338707178523716/0.03266267057743/0.0139199381498634/0.00275245288405403/0.00623353222745041/0.0327640330021685/0.00246123607069253/0.00153600931787222/0.0173482409748539/0.0356463395357349/0.0248837922502497/0.00086260667092977/0.00345462110112994/0.00872869137042531}]):0.001[&model=LG+F{0.0643156034285872/0.0153709953633809/0.0443107251000829/0.293372326281701/0.00110816315296781/0.0595607329448908/0.338707178523716/0.03266267057743/0.0139199381498634/0.00275245288405403/0.00623353222745041/0.0327640330021685/0.00246123607069253/0.00153600931787222/0.0173482409748539/0.0356463395357349/0.0248837922502497/0.00086260667092977/0.00345462110112994/0.00872869137042531}]):0.5[&model=LG+F{0.0643156034285872/0.0153709953633809/0.0443107251000829/0.293372326281701/0.00110816315296781/0.0595607329448908/0.338707178523716/0.03266267057743/0.0139199381498634/0.00275245288405403/0.00623353222745041/0.0327640330021685/0.00246123607069253/0.00153600931787222/0.0173482409748539/0.0356463395357349/0.0248837922502497/0.00086260667092977/0.00345462110112994/0.00872869137042531}],((D1:0.5[&model=LG+F{0.00882522685806496/0.00210916968643111/0.106107022589296/0.289693199924379/0.00109426589034604/0.0588137931594779/0.334459516436038/0.00448189027653495/0.0137453708619786/0.00659105847815942/0.00615535868938055/0.0784571676952993/0.0058937070147397/0.0036781473338727/0.00238048240286605/0.0351993055942922/0.0245717293604116/0.000851788885287741/0.00827247936898161/0.0086192265177145}],D2:0.5[&model=LG+F{0.00882522685806496/0.00210916968643111/0.106107022589296/0.289693199924379/0.00109426589034604/0.0588137931594779/0.334459516436038/0.00448189027653495/0.0137453708619786/0.00659105847815942/0.00615535868938055/0.0784571676952993/0.0058937070147397/0.0036781473338727/0.00238048240286605/0.0351993055942922/0.0245717293604116/0.000851788885287741/0.00827247936898161/0.0086192265177145}]):0.001[&model=LG+F{0.00882522685806496/0.00210916968643111/0.106107022589296/0.289693199924379/0.00109426589034604/0.0588137931594779/0.334459516436038/0.00448189027653495/0.0137453708619786/0.00659105847815942/0.00615535868938055/0.0784571676952993/0.0058937070147397/0.0036781473338727/0.00238048240286605/0.0351993055942922/0.0245717293604116/0.000851788885287741/0.00827247936898161/0.0086192265177145}],(D3:0.5[&model=LG+F{0.00882522685806496/0.00210916968643111/0.106107022589296/0.289693199924379/0.00109426589034604/0.0588137931594779/0.334459516436038/0.00448189027653495/0.0137453708619786/0.00659105847815942/0.00615535868938055/0.0784571676952993/0.0058937070147397/0.0036781473338727/0.00238048240286605/0.0351993055942922/0.0245717293604116/0.000851788885287741/0.00827247936898161/0.0086192265177145}],D4:0.5[&model=LG+F{0.00882522685806496/0.00210916968643111/0.106107022589296/0.289693199924379/0.00109426589034604/0.0588137931594779/0.334459516436038/0.00448189027653495/0.0137453708619786/0.00659105847815942/0.00615535868938055/0.0784571676952993/0.0058937070147397/0.0036781473338727/0.00238048240286605/0.0351993055942922/0.0245717293604116/0.000851788885287741/0.00827247936898161/0.0086192265177145}]):0.001[&model=LG+F{0.00882522685806496/0.00210916968643111/0.106107022589296/0.289693199924379/0.00109426589034604/0.0588137931594779/0.334459516436038/0.00448189027653495/0.0137453708619786/0.00659105847815942/0.00615535868938055/0.0784571676952993/0.0058937070147397/0.0036781473338727/0.00238048240286605/0.0351993055942922/0.0245717293604116/0.000851788885287741/0.00827247936898161/0.0086192265177145}]):0.5[&model=LG+F{0.00882522685806496/0.00210916968643111/0.106107022589296/0.289693199924379/0.00109426589034604/0.0588137931594779/0.334459516436038/0.00448189027653495/0.0137453708619786/0.00659105847815942/0.00615535868938055/0.0784571676952993/0.0058937070147397/0.0036781473338727/0.00238048240286605/0.0351993055942922/0.0245717293604116/0.000851788885287741/0.00827247936898161/0.0086192265177145}]):0.25[&model=LG+F{0.0643156034285872/0.0153709953633809/0.0443107251000829/0.293372326281701/0.00110816315296781/0.0595607329448908/0.338707178523716/0.03266267057743/0.0139199381498634/0.00275245288405403/0.00623353222745041/0.0327640330021685/0.00246123607069253/0.00153600931787222/0.0173482409748539/0.0356463395357349/0.0248837922502497/0.00086260667092977/0.00345462110112994/0.00872869137042531}]);
```
