## Supplementary material for "Modeling site-and-branch-heterogeneity with GFmix": 047_downsampled.phy.utreecu

```
2 3 1.0688540897 1.0307356538
1 4 0.9794245407 0.4985677837
0 5 1.1142600358 0.0000000000
```
