## Supplementary material for "Modeling site-and-branch-heterogeneity with GFmix": 047_downsampled_iqtree.ckp

```
--- # IQ-TREE Checkpoint ver >= 1.6
CandidateSet:
 0: -76123.5195361 (0:1.1142600358,1:0.9794245407,(2:1.0688540897,3:1.0307356538):0.4985677837);
PhyloTree:
 newick: (0:1.1142600358,1:0.9794245407,(2:1.0688540897,3:1.0307356538):0.4985677837);
RateGamma:
 gamma_shape: 0.506491504
StopRule:
 curIteration: 0
 start_real_time: 39402698.87
 time_vec: 
boot_consense_logl: 0
contree_rfdist: -1
finished: true
finishedModelInit: true
initTree: ((0:0.5105923289,1:0.4965459208):0.3172002247,(2:0.5075258398,3:0.5193910778):0.3172002247):0;
iqtree:
 command:  -s Simulations/047_downsampled.phy -m LG+C20+G -te sim_topologies/4_taxa.tree -nt 30 --prefix Simulations/047_downsampled_iqtree/047_downsampled_iqtree
 seed: 25952
 start_time: 1750784686
 version: 3.0.0
```
