## Supplementary material for "Modeling site-and-branch-heterogeneity with GFmix": 047_downsampled_iqtree.iqtree

```
IQ-TREE 3.0.0 built Apr  3 2025

Input file name: Simulations/047_downsampled.phy
User tree file name: sim_topologies/4_taxa.tree
Type of analysis: tree reconstruction
Random seed number: 25952

REFERENCES
----------

To cite IQ-TREE 3 please use:

Thomas K.F. Wong, Nhan Ly-Trong, Huaiyan Ren, Hector Banos, Andrew J. Roger,
Edward Susko, Chris Bielow, Nicola De Maio, Nick Goldman, Matthew W. Hahn,
Gavin Huttley, Robert Lanfear, Bui Quang Minh (2025)
IQ-TREE 3: Phylogenomic Inference Software using Complex Evolutionary Models.
Submitted.

Please also cite the following paper(s) for the feature(s) that you used:

SEQUENCE ALIGNMENT
------------------

Input data: 4 sequences with 10000 amino-acid sites
Number of constant sites: 3315 (= 33.15% of all sites)
Number of invariant (constant or ambiguous constant) sites: 3315 (= 33.15% of all sites)
Number of parsimony informative sites: 797
Number of distinct site patterns: 3582

SUBSTITUTION PROCESS
--------------------

Mixture model of substitution: MIX{LG+FC20pi1,LG+FC20pi2,LG+FC20pi3,LG+FC20pi4,LG+FC20pi5,LG+FC20pi6,LG+FC20pi7,LG+FC20pi8,LG+FC20pi9,LG+FC20pi10,LG+FC20pi11,LG+FC20pi12,LG+FC20pi13,LG+FC20pi14,LG+FC20pi15,LG+FC20pi16,LG+FC20pi17,LG+FC20pi18,LG+FC20pi19,LG+FC20pi20}+G4

  No  Component      Rate    Weight   Parameters
   1  LG+FC20pi1    1.0000   0.0560   LG+FC20pi1
   2  LG+FC20pi2    1.0000   0.0515   LG+FC20pi2
   3  LG+FC20pi3    1.0000   0.0813   LG+FC20pi3
   4  LG+FC20pi4    1.0000   0.0722   LG+FC20pi4
   5  LG+FC20pi5    1.0000   0.0557   LG+FC20pi5
   6  LG+FC20pi6    1.0000   0.0331   LG+FC20pi6
   7  LG+FC20pi7    1.0000   0.0590   LG+FC20pi7
   8  LG+FC20pi8    1.0000   0.0264   LG+FC20pi8
   9  LG+FC20pi9    1.0000   0.0308   LG+FC20pi9
  10  LG+FC20pi10   1.0000   0.0377   LG+FC20pi10
  11  LG+FC20pi11   1.0000   0.0303   LG+FC20pi11
  12  LG+FC20pi12   1.0000   0.0809   LG+FC20pi12
  13  LG+FC20pi13   1.0000   0.0263   LG+FC20pi13
  14  LG+FC20pi14   1.0000   0.0579   LG+FC20pi14
  15  LG+FC20pi15   1.0000   0.0371   LG+FC20pi15
  16  LG+FC20pi16   1.0000   0.0587   LG+FC20pi16
  17  LG+FC20pi17   1.0000   0.0561   LG+FC20pi17
  18  LG+FC20pi18   1.0000   0.0350   LG+FC20pi18
  19  LG+FC20pi19   1.0000   0.0545   LG+FC20pi19
  20  LG+FC20pi20   1.0000   0.0596   LG+FC20pi20

Model of rate heterogeneity: Gamma with 4 categories
Gamma shape alpha: 0.5065

 Category  Relative_rate  Proportion
  1         0.0346         0.2500
  2         0.2561         0.2500
  3         0.8249         0.2500
  4         2.8843         0.2500
Relative rates are computed as MEAN of the portion of the Gamma distribution falling in the category.

USER TREE
---------

Log-likelihood of the tree: -76123.5195 (s.e. 327.0137)
Unconstrained log-likelihood (without tree): -67036.6027
Number of free parameters (#branches + #model parameters): 6
Akaike information criterion (AIC) score: 152259.0391
Corrected Akaike information criterion (AICc) score: 152259.0475
Bayesian information criterion (BIC) score: 152302.3011

Total tree length (sum of branch lengths): 4.6918
Sum of internal branch lengths: 0.4986 (10.6263% of tree length)

NOTE: Tree is UNROOTED although outgroup taxon 'A' is drawn at root

+-----------------------------------------A
|
+------------------------------------B
|
|                  +---------------------------------------C
+------------------|
                   +--------------------------------------D

Tree in newick format:

(A:1.1142600358,B:0.9794245407,(C:1.0688540897,D:1.0307356538):0.4985677837);

ALISIM COMMAND
--------------
Currently, we only support exporting AliSim commands automatically from the analysis for common models of DNA, Protein, Binary, and Morphological data. To simulate data from other models (mixture, lie-markov, etc), please refer to the User Manual of AliSim. Thanks!

For more information on using AliSim, please visit: www.iqtree.org/doc/AliSim

TIME STAMP
----------

Date and time: Tue Jun 24 14:04:47 2025
Total CPU time used: 46.7298 seconds (0h:0m:46s)
Total wall-clock time used: 1.59383 seconds (0h:0m:1s)
```
