## Supplementary material for "Modeling site-and-branch-heterogeneity with GFmix": 047_downsampled_iqtree.treefile

```
(A:1.1142600358,B:0.9794245407,(C:1.0688540897,D:1.0307356538):0.4985677837);
```
