## Supplementary material for "Modeling site-and-branch-heterogeneity with GFmix": GFF.iterations

```
Warning message:
In readLines(rootfile) :
  incomplete final line found on 'sim_topologies/4_taxa.rootfile'
    5

At X0         0 variables are exactly at the bounds

At iterate    0    f=  7.61235D+04    |proj g|=  1.01867D+03

At iterate    1    f=  7.61082D+04    |proj g|=  2.09394D+02

At iterate    2    f=  7.60584D+04    |proj g|=  1.47217D+02

At iterate    3    f=  7.60101D+04    |proj g|=  7.92126D+02

At iterate    4    f=  7.59809D+04    |proj g|=  6.53545D+02

At iterate    5    f=  7.58422D+04    |proj g|=  2.84082D+02

At iterate    6    f=  7.57462D+04    |proj g|=  2.89628D+02

At iterate    7    f=  7.53494D+04    |proj g|=  2.67080D+03

At iterate    8    f=  7.51843D+04    |proj g|=  2.21038D+03

At iterate    9    f=  7.50638D+04    |proj g|=  5.39351D+02

At iterate   10    f=  7.49981D+04    |proj g|=  6.95058D+02

At iterate   11    f=  7.49798D+04    |proj g|=  9.93989D+01

At iterate   12    f=  7.49635D+04    |proj g|=  2.77106D+02

At iterate   13    f=  7.49537D+04    |proj g|=  3.50046D+02

At iterate   14    f=  7.49450D+04    |proj g|=  3.17909D+02

At iterate   15    f=  7.49287D+04    |proj g|=  4.75632D+02

At iterate   16    f=  7.49221D+04    |proj g|=  5.49456D+02

At iterate   17    f=  7.49104D+04    |proj g|=  1.54732D+02

At iterate   18    f=  7.49052D+04    |proj g|=  1.49753D+02

At iterate   19    f=  7.49008D+04    |proj g|=  1.27355D+02

At iterate   20    f=  7.48963D+04    |proj g|=  3.64246D+02

At iterate   21    f=  7.48925D+04    |proj g|=  1.86578D+02

At iterate   22    f=  7.48888D+04    |proj g|=  1.09156D+02

At iterate   23    f=  7.48854D+04    |proj g|=  8.90184D+01

At iterate   24    f=  7.48787D+04    |proj g|=  1.91533D+02

At iterate   25    f=  7.48739D+04    |proj g|=  9.98921D+01

At iterate   26    f=  7.48702D+04    |proj g|=  9.98906D+01

At iterate   27    f=  7.48680D+04    |proj g|=  1.55866D+02

At iterate   28    f=  7.48661D+04    |proj g|=  1.69094D+02

At iterate   29    f=  7.48629D+04    |proj g|=  5.17375D+02

At iterate   30    f=  7.48588D+04    |proj g|=  1.12081D+02

At iterate   31    f=  7.48578D+04    |proj g|=  5.88554D+01

At iterate   32    f=  7.48566D+04    |proj g|=  7.54327D+01

At iterate   33    f=  7.48550D+04    |proj g|=  4.90746D+01

At iterate   34    f=  7.48543D+04    |proj g|=  1.69445D+02

At iterate   35    f=  7.48533D+04    |proj g|=  6.05205D+01

At iterate   36    f=  7.48527D+04    |proj g|=  4.78029D+01

At iterate   37    f=  7.48518D+04    |proj g|=  2.29027D+01

At iterate   38    f=  7.48516D+04    |proj g|=  2.26992D+02

At iterate   39    f=  7.48509D+04    |proj g|=  5.99625D+01

At iterate   40    f=  7.48507D+04    |proj g|=  3.27248D+01

At iterate   41    f=  7.48503D+04    |proj g|=  3.50321D+01

At iterate   42    f=  7.48496D+04    |proj g|=  5.00090D+01

At iterate   43    f=  7.48494D+04    |proj g|=  3.75061D+01

At iterate   44    f=  7.48486D+04    |proj g|=  2.91801D+01

At iterate   45    f=  7.48483D+04    |proj g|=  4.39063D+01

At iterate   46    f=  7.48479D+04    |proj g|=  6.70560D+01

At iterate   47    f=  7.48476D+04    |proj g|=  1.41483D+02

At iterate   48    f=  7.48471D+04    |proj g|=  8.75929D+01

At iterate   49    f=  7.48468D+04    |proj g|=  3.58704D+01

At iterate   50    f=  7.48465D+04    |proj g|=  1.83096D+01

At iterate   51    f=  7.48462D+04    |proj g|=  4.28714D+01

At iterate   52    f=  7.48461D+04    |proj g|=  2.48012D+01

At iterate   53    f=  7.48459D+04    |proj g|=  3.93227D+01

At iterate   54    f=  7.48458D+04    |proj g|=  3.42681D+01

At iterate   55    f=  7.48456D+04    |proj g|=  4.99796D+01

At iterate   56    f=  7.48453D+04    |proj g|=  8.83715D+01

At iterate   57    f=  7.48450D+04    |proj g|=  5.24096D+01

At iterate   58    f=  7.48446D+04    |proj g|=  3.79278D+01

At iterate   59    f=  7.48440D+04    |proj g|=  3.84636D+01

At iterate   60    f=  7.48438D+04    |proj g|=  7.31424D+01

At iterate   61    f=  7.48435D+04    |proj g|=  4.67234D+01

At iterate   62    f=  7.48434D+04    |proj g|=  1.64182D+01

At iterate   63    f=  7.48433D+04    |proj g|=  1.11833D+01

At iterate   64    f=  7.48433D+04    |proj g|=  6.33415D+01

At iterate   65    f=  7.48432D+04    |proj g|=  2.23046D+01

At iterate   66    f=  7.48432D+04    |proj g|=  6.78847D+00

At iterate   67    f=  7.48432D+04    |proj g|=  6.46248D+00

At iterate   68    f=  7.48432D+04    |proj g|=  1.09821D+01

At iterate   69    f=  7.48431D+04    |proj g|=  1.46574D+01

At iterate   70    f=  7.48431D+04    |proj g|=  1.52286D+01

At iterate   71    f=  7.48430D+04    |proj g|=  3.19278D+01

At iterate   72    f=  7.48430D+04    |proj g|=  1.30734D+01

At iterate   73    f=  7.48430D+04    |proj g|=  1.29204D+01

At iterate   74    f=  7.48430D+04    |proj g|=  1.35487D+01

At iterate   75    f=  7.48430D+04    |proj g|=  1.43445D+01

At iterate   76    f=  7.48430D+04    |proj g|=  1.27923D+01

At iterate   77    f=  7.48429D+04    |proj g|=  6.87275D+00

At iterate   78    f=  7.48429D+04    |proj g|=  2.34938D+01

At iterate   79    f=  7.48429D+04    |proj g|=  4.24272D+00

At iterate   80    f=  7.48429D+04    |proj g|=  4.64860D+00

At iterate   81    f=  7.48429D+04    |proj g|=  5.62275D+00

At iterate   82    f=  7.48429D+04    |proj g|=  1.18689D+01

At iterate   83    f=  7.48429D+04    |proj g|=  8.10097D+00

At iterate   84    f=  7.48429D+04    |proj g|=  1.17805D+01

At iterate   85    f=  7.48428D+04    |proj g|=  5.78558D+00

At iterate   86    f=  7.48428D+04    |proj g|=  3.72128D+00

At iterate   87    f=  7.48428D+04    |proj g|=  2.31619D+01

At iterate   88    f=  7.48428D+04    |proj g|=  3.89050D+00

At iterate   89    f=  7.48428D+04    |proj g|=  7.70622D+00

At iterate   90    f=  7.48428D+04    |proj g|=  8.89903D+00

At iterate   91    f=  7.48428D+04    |proj g|=  1.31505D+01

At iterate   92    f=  7.48427D+04    |proj g|=  9.26355D+00

At iterate   93    f=  7.48427D+04    |proj g|=  5.34059D+00

At iterate   94    f=  7.48427D+04    |proj g|=  2.63119D+00

At iterate   95    f=  7.48427D+04    |proj g|=  4.46534D+00

At iterate   96    f=  7.48427D+04    |proj g|=  3.56012D+00

At iterate   97    f=  7.48427D+04    |proj g|=  4.53512D+00

At iterate   98    f=  7.48427D+04    |proj g|=  8.73560D+00

At iterate   99    f=  7.48427D+04    |proj g|=  1.70511D+01

At iterate  100    f=  7.48427D+04    |proj g|=  2.04745D+01

At iterate  101    f=  7.48427D+04    |proj g|=  1.61432D+01

At iterate  102    f=  7.48427D+04    |proj g|=  9.86010D+00

At iterate  103    f=  7.48427D+04    |proj g|=  6.03279D+00

At iterate  104    f=  7.48427D+04    |proj g|=  5.13978D+00

At iterate  105    f=  7.48427D+04    |proj g|=  6.60887D+00

At iterate  106    f=  7.48426D+04    |proj g|=  3.00193D+00

At iterate  107    f=  7.48426D+04    |proj g|=  3.09955D+00

At iterate  108    f=  7.48426D+04    |proj g|=  3.07854D+00

At iterate  109    f=  7.48426D+04    |proj g|=  4.25851D+00

At iterate  110    f=  7.48426D+04    |proj g|=  6.26120D+00

At iterate  111    f=  7.48426D+04    |proj g|=  7.86304D+00

At iterate  112    f=  7.48426D+04    |proj g|=  7.55337D+00

At iterate  113    f=  7.48426D+04    |proj g|=  5.19366D+00

At iterate  114    f=  7.48426D+04    |proj g|=  6.87054D+00

At iterate  115    f=  7.48426D+04    |proj g|=  7.12465D+00

At iterate  116    f=  7.48426D+04    |proj g|=  8.34944D+00

At iterate  117    f=  7.48426D+04    |proj g|=  9.66251D+00

At iterate  118    f=  7.48426D+04    |proj g|=  8.73683D+00

At iterate  119    f=  7.48426D+04    |proj g|=  1.05998D+01

At iterate  120    f=  7.48425D+04    |proj g|=  5.42526D+00

At iterate  121    f=  7.48425D+04    |proj g|=  4.17638D+00

At iterate  122    f=  7.48425D+04    |proj g|=  8.60022D+00

At iterate  123    f=  7.48425D+04    |proj g|=  2.99201D+00

At iterate  124    f=  7.48425D+04    |proj g|=  9.54038D+00

At iterate  125    f=  7.48425D+04    |proj g|=  7.10881D+00

At iterate  126    f=  7.48425D+04    |proj g|=  7.11313D+00

At iterate  127    f=  7.48425D+04    |proj g|=  1.36152D+01

At iterate  128    f=  7.48425D+04    |proj g|=  6.53002D+00

At iterate  129    f=  7.48425D+04    |proj g|=  6.48457D+00

At iterate  130    f=  7.48425D+04    |proj g|=  6.90386D+00

At iterate  131    f=  7.48425D+04    |proj g|=  1.59241D+01

At iterate  132    f=  7.48425D+04    |proj g|=  6.49977D+00

At iterate  133    f=  7.48424D+04    |proj g|=  7.19898D+00

At iterate  134    f=  7.48424D+04    |proj g|=  6.39320D+00

At iterate  135    f=  7.48424D+04    |proj g|=  1.51633D+01

At iterate  136    f=  7.48424D+04    |proj g|=  9.92874D+00

At iterate  137    f=  7.48424D+04    |proj g|=  6.72294D+00

At iterate  138    f=  7.48424D+04    |proj g|=  1.49821D+01

At iterate  139    f=  7.48424D+04    |proj g|=  6.93000D+00

At iterate  140    f=  7.48424D+04    |proj g|=  5.54749D+00

At iterate  141    f=  7.48424D+04    |proj g|=  3.49456D+00

At iterate  142    f=  7.48424D+04    |proj g|=  6.27943D+00

At iterate  143    f=  7.48424D+04    |proj g|=  2.37357D+01

At iterate  144    f=  7.48423D+04    |proj g|=  1.14611D+01

At iterate  145    f=  7.48423D+04    |proj g|=  9.43678D+00

At iterate  146    f=  7.48423D+04    |proj g|=  1.23371D+01

At iterate  147    f=  7.48423D+04    |proj g|=  5.16294D+00

At iterate  148    f=  7.48423D+04    |proj g|=  1.03438D+01

At iterate  149    f=  7.48422D+04    |proj g|=  6.64508D+00

At iterate  150    f=  7.48422D+04    |proj g|=  1.13650D+01

At iterate  151    f=  7.48422D+04    |proj g|=  7.28737D+00

At iterate  152    f=  7.48422D+04    |proj g|=  1.01141D+01

At iterate  153    f=  7.48422D+04    |proj g|=  1.01863D+01

At iterate  154    f=  7.48421D+04    |proj g|=  2.38468D+01

At iterate  155    f=  7.48421D+04    |proj g|=  1.98564D+01

At iterate  156    f=  7.48421D+04    |proj g|=  1.40759D+01

At iterate  157    f=  7.48420D+04    |proj g|=  1.41528D+01

At iterate  158    f=  7.48420D+04    |proj g|=  1.28588D+01

At iterate  159    f=  7.48419D+04    |proj g|=  1.57004D+01

At iterate  160    f=  7.48419D+04    |proj g|=  2.08525D+01

At iterate  161    f=  7.48419D+04    |proj g|=  1.24196D+01

At iterate  162    f=  7.48419D+04    |proj g|=  1.49185D+01

At iterate  163    f=  7.48419D+04    |proj g|=  5.54316D+00

At iterate  164    f=  7.48419D+04    |proj g|=  5.52783D+00

At iterate  165    f=  7.48418D+04    |proj g|=  5.43372D+00

At iterate  166    f=  7.48418D+04    |proj g|=  9.17560D+00

At iterate  167    f=  7.48418D+04    |proj g|=  7.18866D+00

At iterate  168    f=  7.48418D+04    |proj g|=  6.39843D+00

At iterate  169    f=  7.48418D+04    |proj g|=  7.81097D+00

At iterate  170    f=  7.48418D+04    |proj g|=  1.36670D+01

At iterate  171    f=  7.48418D+04    |proj g|=  4.36926D+00

At iterate  172    f=  7.48418D+04    |proj g|=  3.12346D+00

At iterate  173    f=  7.48418D+04    |proj g|=  2.83981D+00

At iterate  174    f=  7.48418D+04    |proj g|=  5.13363D+00

At iterate  175    f=  7.48418D+04    |proj g|=  8.55002D+00

At iterate  176    f=  7.48418D+04    |proj g|=  5.16097D+00

At iterate  177    f=  7.48418D+04    |proj g|=  3.46797D+00

At iterate  178    f=  7.48418D+04    |proj g|=  1.01348D+01

At iterate  179    f=  7.48418D+04    |proj g|=  2.89474D+00

At iterate  180    f=  7.48418D+04    |proj g|=  1.77204D+00

At iterate  181    f=  7.48418D+04    |proj g|=  1.84740D+00

At iterate  182    f=  7.48417D+04    |proj g|=  1.24125D+01

At iterate  183    f=  7.48417D+04    |proj g|=  1.92844D+00

At iterate  184    f=  7.48417D+04    |proj g|=  1.80969D+00

At iterate  185    f=  7.48417D+04    |proj g|=  2.32731D+00

At iterate  186    f=  7.48417D+04    |proj g|=  8.38268D+00

At iterate  187    f=  7.48417D+04    |proj g|=  5.32748D+00

At iterate  188    f=  7.48417D+04    |proj g|=  1.68654D+00

At iterate  189    f=  7.48417D+04    |proj g|=  1.88642D+00

At iterate  190    f=  7.48417D+04    |proj g|=  1.77758D+01

At iterate  191    f=  7.48417D+04    |proj g|=  5.93215D+00

At iterate  192    f=  7.48417D+04    |proj g|=  3.96621D+00

At iterate  193    f=  7.48417D+04    |proj g|=  3.48260D+00

At iterate  194    f=  7.48417D+04    |proj g|=  8.40341D+00

At iterate  195    f=  7.48417D+04    |proj g|=  3.91887D+00

At iterate  196    f=  7.48417D+04    |proj g|=  1.66367D+00

At iterate  197    f=  7.48417D+04    |proj g|=  1.61278D+00

At iterate  198    f=  7.48417D+04    |proj g|=  2.43144D+00

At iterate  199    f=  7.48417D+04    |proj g|=  1.90723D+00

At iterate  200    f=  7.48417D+04    |proj g|=  3.14695D+00

At iterate  201    f=  7.48417D+04    |proj g|=  2.88798D+00

At iterate  202    f=  7.48417D+04    |proj g|=  4.34844D+00

At iterate  203    f=  7.48417D+04    |proj g|=  3.24640D+00

At iterate  204    f=  7.48417D+04    |proj g|=  2.33887D+00

At iterate  205    f=  7.48417D+04    |proj g|=  2.90147D+00

At iterate  206    f=  7.48417D+04    |proj g|=  3.01986D+00

At iterate  207    f=  7.48417D+04    |proj g|=  2.53458D+00

At iterate  208    f=  7.48417D+04    |proj g|=  2.18716D+00

At iterate  209    f=  7.48417D+04    |proj g|=  1.46875D+00

At iterate  210    f=  7.48417D+04    |proj g|=  2.15516D+00

At iterate  211    f=  7.48417D+04    |proj g|=  3.02197D+00

At iterate  212    f=  7.48417D+04    |proj g|=  3.73606D+00

At iterate  213    f=  7.48417D+04    |proj g|=  3.73279D+00

At iterate  214    f=  7.48417D+04    |proj g|=  3.62299D+00

At iterate  215    f=  7.48417D+04    |proj g|=  2.62084D+00

At iterate  216    f=  7.48417D+04    |proj g|=  1.22321D+01

At iterate  217    f=  7.48417D+04    |proj g|=  1.24548D+00

At iterate  218    f=  7.48417D+04    |proj g|=  1.53674D+00

At iterate  219    f=  7.48417D+04    |proj g|=  2.72410D+00

At iterate  220    f=  7.48417D+04    |proj g|=  5.10801D+00

           * * *

Tit   = total number of iterations
Tnf   = total number of function evaluations
Tnint = total number of segments explored during Cauchy searches
Skip  = number of BFGS updates skipped
Nact  = number of active bounds at final generalized Cauchy point
Projg = norm of the final projected gradient
F     = final function value

           * * *

   N    Tit     Tnf  Tnint  Skip  Nact     Projg        F
   41    220    234    242     0     0   5.108D+00   7.484D+04
  F =   74841.698769139810     

CONVERGENCE: REL_REDUCTION_OF_F_<=_FACTR*EPSMCH             

 Cauchy                time 8.829E-04 seconds.
 Subspace minimization time 1.553E-03 seconds.
 Line search           time 2.518E+02 seconds.

 Total User time 2.545E+02 seconds.

-7.4841698769139810e+04
```
