## Supplementary material for "Modeling site-and-branch-heterogeneity with GFmix": GFF.params

```
5.2095953610119916e-01
2 3 9.0399445836549175e-01 1.0280339589542566e+00
0 1 9.5492534927220185e-01 9.6967585799463873e-01
4 5 1.5837119271398303e-01 3.2832593516980202e-01
5.0317546121817963e-02 4.0398434158670032e-02 7.9716084924915095e-02 7.5901119146632820e-02 4.8753289745599358e-02 9.9762072833797545e-03 5.3609449712425088e-02 4.1061776154627791e-02 2.1178749134694263e-02 2.9542604608325237e-02 4.7520263046206795e-02 8.2367280227876982e-02 4.5428199020124897e-02 5.4699823515322613e-02 3.5304883164760374e-02 5.8807696542988036e-02 5.1977835368009755e-02 4.9304627000172171e-02 6.4196807188280233e-02 5.9740018994488803e-02 
1.0995777495077650e+00 9.0334220787378539e-01 
1.1844124549120172e-01 2.2440697089258324e+00 
1.0828780016750290e+00 8.8027362797897579e-01 
1.4654461277624986e-01 2.2328565639833666e+00 
1.4104265088689585e+00 4.6497283490330787e-01 
1.0968103407469687e+00 7.5070110482030317e-01 
1.1217525866103919e+00 9.1420645490720087e-01 
```
