## Supplementary material for "Modeling site-and-branch-heterogeneity with GFmix": GFF.txt

```
Alignment	Mixture	+F	Tree	Method	G	F	Likelihood	Runtime	NewGFmixInfo
Simulations/047_downsampled.phy	bin/C20.aafreq.dat	FALSE	Simulations/047_downsampled_iqtree/047_downsampled_iqtree.treefile	GFF	GARP	FYMINK	-74841.6987691398	253.01124215126	           * * *;;   N    Tit     Tnf  Tnint  Skip  Nact     Projg        F;   41    220    234    242     0     0   5.108D+00   7.484D+04;  F =   74841.698769139810     ;;CONVERGENCE: REL_REDUCTION_OF_F_<=_FACTR*EPSMCH             ;; Cauchy                time 8.829E-04 seconds.; Subspace minimization time 1.553E-03 seconds.; Line search           time 2.518E+02 seconds.;; Total User time 2.545E+02 seconds.;;-7.4841698769139810e+04
```
