## Supplementary material for "Modeling site-and-branch-heterogeneity with GFmix": GFP.iterations

```
Warning message:
In readLines(rootfile) :
  incomplete final line found on 'sim_topologies/4_taxa.rootfile'
    5

At X0         0 variables are exactly at the bounds

At iterate    0    f=  7.61235D+04    |proj g|=  1.45196D+02

At iterate    1    f=  7.57088D+04    |proj g|=  9.85996D+01

At iterate    2    f=  7.51245D+04    |proj g|=  9.83683D+01

At iterate    3    f=  7.50317D+04    |proj g|=  9.83038D+01

At iterate    4    f=  7.49472D+04    |proj g|=  7.94068D+01

At iterate    5    f=  7.48893D+04    |proj g|=  9.42622D+01

At iterate    6    f=  7.48777D+04    |proj g|=  9.99145D+01

At iterate    7    f=  7.48762D+04    |proj g|=  2.37943D+01

At iterate    8    f=  7.48738D+04    |proj g|=  2.10196D+01

At iterate    9    f=  7.48725D+04    |proj g|=  2.17362D+01

At iterate   10    f=  7.48710D+04    |proj g|=  3.24385D+01

At iterate   11    f=  7.48704D+04    |proj g|=  4.11064D+01

At iterate   12    f=  7.48699D+04    |proj g|=  6.08603D+00

At iterate   13    f=  7.48698D+04    |proj g|=  4.76310D+00

At iterate   14    f=  7.48696D+04    |proj g|=  4.50686D+00

At iterate   15    f=  7.48695D+04    |proj g|=  4.76503D+00

At iterate   16    f=  7.48694D+04    |proj g|=  1.62462D+01

At iterate   17    f=  7.48693D+04    |proj g|=  5.68128D+00

At iterate   18    f=  7.48692D+04    |proj g|=  3.60494D+00

At iterate   19    f=  7.48688D+04    |proj g|=  3.63134D+00

At iterate   20    f=  7.48683D+04    |proj g|=  5.70042D+00

At iterate   21    f=  7.48677D+04    |proj g|=  7.86922D+00

At iterate   22    f=  7.48672D+04    |proj g|=  6.20714D+00

At iterate   23    f=  7.48670D+04    |proj g|=  6.18553D+00

At iterate   24    f=  7.48670D+04    |proj g|=  3.76533D+00

At iterate   25    f=  7.48669D+04    |proj g|=  3.26295D+00

At iterate   26    f=  7.48668D+04    |proj g|=  3.25863D+00

At iterate   27    f=  7.48668D+04    |proj g|=  1.27609D+00

At iterate   28    f=  7.48668D+04    |proj g|=  4.30811D+00

At iterate   29    f=  7.48668D+04    |proj g|=  3.47292D+00

At iterate   30    f=  7.48667D+04    |proj g|=  2.88224D+00

At iterate   31    f=  7.48667D+04    |proj g|=  4.48469D+00

At iterate   32    f=  7.48666D+04    |proj g|=  5.25028D+00

At iterate   33    f=  7.48665D+04    |proj g|=  2.73368D+00

At iterate   34    f=  7.48665D+04    |proj g|=  4.91043D+00

At iterate   35    f=  7.48664D+04    |proj g|=  3.68771D+00

At iterate   36    f=  7.48664D+04    |proj g|=  3.10127D+00

At iterate   37    f=  7.48662D+04    |proj g|=  1.75079D+01

At iterate   38    f=  7.48661D+04    |proj g|=  7.00862D+00

At iterate   39    f=  7.48660D+04    |proj g|=  2.02674D+00

At iterate   40    f=  7.48660D+04    |proj g|=  1.93650D+00

At iterate   41    f=  7.48659D+04    |proj g|=  1.82157D+00

At iterate   42    f=  7.48659D+04    |proj g|=  1.57131D+00

At iterate   43    f=  7.48659D+04    |proj g|=  1.18570D+00

At iterate   44    f=  7.48659D+04    |proj g|=  1.58042D+00

At iterate   45    f=  7.48659D+04    |proj g|=  1.69808D+00

At iterate   46    f=  7.48659D+04    |proj g|=  5.36118D-01

At iterate   47    f=  7.48659D+04    |proj g|=  5.82178D-01

At iterate   48    f=  7.48659D+04    |proj g|=  6.78760D-01

At iterate   49    f=  7.48659D+04    |proj g|=  5.74482D-01

At iterate   50    f=  7.48659D+04    |proj g|=  7.11460D-01

At iterate   51    f=  7.48659D+04    |proj g|=  8.34428D-01

At iterate   52    f=  7.48659D+04    |proj g|=  6.86076D-01

At iterate   53    f=  7.48659D+04    |proj g|=  1.24100D+00

At iterate   54    f=  7.48659D+04    |proj g|=  5.35173D-01

At iterate   55    f=  7.48659D+04    |proj g|=  1.64033D-01

At iterate   56    f=  7.48659D+04    |proj g|=  1.64419D-01

At iterate   57    f=  7.48659D+04    |proj g|=  2.44181D-01

At iterate   58    f=  7.48659D+04    |proj g|=  1.19364D+00

At iterate   59    f=  7.48659D+04    |proj g|=  2.48747D-01

At iterate   60    f=  7.48659D+04    |proj g|=  2.22353D-01

At iterate   61    f=  7.48659D+04    |proj g|=  9.86955D-01

At iterate   62    f=  7.48659D+04    |proj g|=  2.19234D-01

At iterate   63    f=  7.48659D+04    |proj g|=  1.67905D-01

           * * *

Tit   = total number of iterations
Tnf   = total number of function evaluations
Tnint = total number of segments explored during Cauchy searches
Skip  = number of BFGS updates skipped
Nact  = number of active bounds at final generalized Cauchy point
Projg = norm of the final projected gradient
F     = final function value

           * * *

   N    Tit     Tnf  Tnint  Skip  Nact     Projg        F
   14     63     74     80     0     0   1.679D-01   7.487D+04
  F =   74865.851120860898     

CONVERGENCE: REL_REDUCTION_OF_F_<=_FACTR*EPSMCH             

 Cauchy                time 2.708E-04 seconds.
 Subspace minimization time 3.493E-04 seconds.
 Line search           time 6.086E+01 seconds.

 Total User time 6.340E+01 seconds.

-7.4865851120860898e+04
```
