## Supplementary material for "Modeling site-and-branch-heterogeneity with GFmix": GFP.params

```
5.0649999999999995e-01
2 3 1.0688540000000000e+00 1.0307360000000001e+00
0 1 1.1142600000000000e+00 9.7942499999999999e-01
4 5 2.4928400000000001e-01 2.4928400000000001e-01
5.6000000000000001e-02 5.1499999999999997e-02 8.1299999999999997e-02 7.2200000000000000e-02 5.5700000000000000e-02 3.3099999999999997e-02 5.8999999999999997e-02 2.6400000000000000e-02 3.0800000000000001e-02 3.7699999999999997e-02 3.0300000000000001e-02 8.0900000000000000e-02 2.6300000000000000e-02 5.7900000000000000e-02 3.7100000000000001e-02 5.8700000000000002e-02 5.6099999999999997e-02 3.5000000000000003e-02 5.4500000000000000e-02 5.9600000000000000e-02 
1.0663380992337987e+00 9.4349348864438221e-01 
1.1346940401361354e-01 2.3764020185153751e+00 
1.0445542736496396e+00 9.0610488368141695e-01 
1.3695950475345525e-01 2.3370004627732976e+00 
1.1947379333889279e+00 3.9777803230824793e-01 
9.1316385124141330e-01 3.8081838458586170e-01 
1.1015014163946584e+00 9.3011329332212989e-01 
```
