## Supplementary material for "Modeling site-and-branch-heterogeneity with GFmix": GFP.txt

```
Alignment	Mixture	+F	Tree	Method	G	F	Likelihood	Runtime	NewGFmixInfo
Simulations/047_downsampled.phy	bin/C20.aafreq.dat	FALSE	Simulations/047_downsampled_iqtree/047_downsampled_iqtree.treefile	GFP	GARP	FYMINK	-74865.8511208609	61.836740732193	           * * *;;   N    Tit     Tnf  Tnint  Skip  Nact     Projg        F;   14     63     74     80     0     0   1.679D-01   7.487D+04;  F =   74865.851120860898     ;;CONVERGENCE: REL_REDUCTION_OF_F_<=_FACTR*EPSMCH             ;; Cauchy                time 2.708E-04 seconds.; Subspace minimization time 3.493E-04 seconds.; Line search           time 6.086E+01 seconds.;; Total User time 6.340E+01 seconds.;;-7.4865851120860898e+04
```
