## Supplementary material for "Modeling site-and-branch-heterogeneity with GFmix": OGF.txt

```
Alignment	Mixture	+F	Tree	Method	G	F	Likelihood	Runtime	NewGFmixInfo
Simulations/047_downsampled.phy	bin/C20.aafreq.dat	FALSE	Simulations/047_downsampled_iqtree/047_downsampled_iqtree.treefile	OGF	GARP	FYMINK	-75370.8447318988	0.550633192062378	NA
```
