## Supplementary material for "Modeling site-and-branch-heterogeneity with GFmix": 047_iqtree.ckp

```
--- # IQ-TREE Checkpoint ver >= 1.6
CandidateSet:
 0: -199329.316437 (0:0.4968581865,1:0.4907317442,((2:0.4540122715,3:0.4869499334):0.01466647862,(((4:0.4338016813,5:0.4219954614):0.01141438921,(6:0.4187173288,7:0.4633144375):0.002248206429):0.4411262827,(((8:0.5092783237,9:0.4831746748):2.052885606e-06,(10:0.4776619991,11:0.5033702170):0.006939296138):0.5540339198,((12:0.4320664853,13:0.4130048419):0.002380120286,(14:0.4372184054,15:0.4196521401):0.01644491653):0.4596160764):0.4893327708):0.5494790302):0.002340960568);
PhyloTree:
 newick: (0:0.4968581865,1:0.4907317442,((2:0.4540122715,3:0.4869499334):0.01466647862,(((4:0.4338016813,5:0.4219954614):0.01141438921,(6:0.4187173288,7:0.4633144375):0.002248206429):0.4411262827,(((8:0.5092783237,9:0.4831746748):2.052885606e-06,(10:0.4776619991,11:0.5033702170):0.006939296138):0.5540339198,((12:0.4320664853,13:0.4130048419):0.002380120286,(14:0.4372184054,15:0.4196521401):0.01644491653):0.4596160764):0.4893327708):0.5494790302):0.002340960568);
RateGamma:
 gamma_shape: 0.5316026442
StopRule:
 curIteration: 0
 start_real_time: 39402690.12
 time_vec: 
boot_consense_logl: 0
contree_rfdist: -1
finished: true
finishedModelInit: true
initTree: ((((0:0.3188035990,1:0.3189820022):0.1472644377,(2:0.2991349481,3:0.3213058177):0.1415578133):0.2824184078,((4:0.3038205057,5:0.3066137566):0.1355184027,(6:0.3066137566,7:0.3213058177):0.1349963934):0.2700892254):0.2406332454,(((8:0.3263399802,9:0.3134747305):0.1380048222,(10:0.3125909345,11:0.3270624027):0.1399758454):0.2847790395,((12:0.3113556953,13:0.2972360420):0.1386610374,(14:0.3097710776,15:0.2989620814):0.1348659695):0.273231228):0.2406332454):0;
iqtree:
 command:  -s Simulations/047.phy -m LG+C20+G -te sim_topologies/16_taxa.tree -nt 30 --prefix Simulations/047_iqtree/047_iqtree
 seed: 274616
 start_time: 1750784677
 version: 3.0.0
```
