## Supplementary material for "Modeling site-and-branch-heterogeneity with GFmix": 047_iqtree.treefile

```
(A1:0.4968581865,A2:0.4907317442,((A3:0.4540122715,A4:0.4869499334):0.0146664786,(((B1:0.4338016813,B2:0.4219954614):0.0114143892,(B3:0.4187173288,B4:0.4633144375):0.0022482064):0.4411262827,(((C1:0.5092783237,C2:0.4831746748):0.0000020529,(C3:0.4776619991,C4:0.5033702170):0.0069392961):0.5540339198,((D1:0.4320664853,D2:0.4130048419):0.0023801203,(D3:0.4372184054,D4:0.4196521401):0.0164449165):0.4596160764):0.4893327708):0.5494790302):0.0023409606);
```
