## Supplementary material for "Modeling site-and-branch-heterogeneity with GFmix": GFF.iterations

```
Warning message:
In readLines(rootfile) :
  incomplete final line found on 'sim_topologies/16_taxa.rootfile'
   5

At X0         0 variables are exactly at the bounds

At iterate    0    f=  1.99329D+05    |proj g|=  1.65961D+03

At iterate    1    f=  1.99293D+05    |proj g|=  2.08471D+02

At iterate    2    f=  1.99193D+05    |proj g|=  1.97502D+02

At iterate    3    f=  1.99121D+05    |proj g|=  1.78601D+03

At iterate    4    f=  1.99077D+05    |proj g|=  8.14110D+02

At iterate    5    f=  1.98884D+05    |proj g|=  8.66494D+02

At iterate    6    f=  1.98615D+05    |proj g|=  1.37022D+03

At iterate    7    f=  1.98042D+05    |proj g|=  1.92517D+03

At iterate    8    f=  1.97431D+05    |proj g|=  2.86589D+04

At iterate    9    f=  1.97253D+05    |proj g|=  3.27163D+03

At iterate   10    f=  1.96609D+05    |proj g|=  4.02540D+02

At iterate   11    f=  1.95856D+05    |proj g|=  4.64834D+03

At iterate   12    f=  1.95354D+05    |proj g|=  5.62988D+03

At iterate   13    f=  1.95204D+05    |proj g|=  8.75962D+02

At iterate   14    f=  1.95193D+05    |proj g|=  2.63129D+03

At iterate   15    f=  1.95060D+05    |proj g|=  7.60712D+02

At iterate   16    f=  1.94928D+05    |proj g|=  8.77648D+02

At iterate   17    f=  1.94913D+05    |proj g|=  3.97341D+02

At iterate   18    f=  1.94906D+05    |proj g|=  2.22196D+02

At iterate   19    f=  1.94898D+05    |proj g|=  3.91471D+02

At iterate   20    f=  1.94882D+05    |proj g|=  6.81852D+02

At iterate   21    f=  1.94864D+05    |proj g|=  6.38677D+02

At iterate   22    f=  1.94846D+05    |proj g|=  6.03346D+02

At iterate   23    f=  1.94836D+05    |proj g|=  4.69490D+02

At iterate   24    f=  1.94827D+05    |proj g|=  2.83430D+02

At iterate   25    f=  1.94816D+05    |proj g|=  7.86644D+02

At iterate   26    f=  1.94810D+05    |proj g|=  3.23610D+02

At iterate   27    f=  1.94805D+05    |proj g|=  9.98964D+01

At iterate   28    f=  1.94798D+05    |proj g|=  1.48778D+02

At iterate   29    f=  1.94791D+05    |proj g|=  2.82917D+02

At iterate   30    f=  1.94772D+05    |proj g|=  4.80577D+02

At iterate   31    f=  1.94764D+05    |proj g|=  8.71560D+02

At iterate   32    f=  1.94755D+05    |proj g|=  1.93114D+02

At iterate   33    f=  1.94751D+05    |proj g|=  1.72336D+02

At iterate   34    f=  1.94750D+05    |proj g|=  1.35545D+02

At iterate   35    f=  1.94748D+05    |proj g|=  2.41820D+02

At iterate   36    f=  1.94745D+05    |proj g|=  6.87131D+01

At iterate   37    f=  1.94743D+05    |proj g|=  2.36094D+02

At iterate   38    f=  1.94742D+05    |proj g|=  1.14991D+02

At iterate   39    f=  1.94740D+05    |proj g|=  1.10250D+02

At iterate   40    f=  1.94740D+05    |proj g|=  3.84553D+02

At iterate   41    f=  1.94738D+05    |proj g|=  1.09918D+02

At iterate   42    f=  1.94738D+05    |proj g|=  6.80894D+01

At iterate   43    f=  1.94737D+05    |proj g|=  3.73710D+01

At iterate   44    f=  1.94737D+05    |proj g|=  7.09895D+01

At iterate   45    f=  1.94736D+05    |proj g|=  8.36161D+01

At iterate   46    f=  1.94736D+05    |proj g|=  2.28822D+02

At iterate   47    f=  1.94735D+05    |proj g|=  1.19835D+02

At iterate   48    f=  1.94733D+05    |proj g|=  3.34340D+02

At iterate   49    f=  1.94731D+05    |proj g|=  9.54237D+01

At iterate   50    f=  1.94730D+05    |proj g|=  8.05451D+01

At iterate   51    f=  1.94729D+05    |proj g|=  3.01267D+02

At iterate   52    f=  1.94728D+05    |proj g|=  6.16162D+01

At iterate   53    f=  1.94728D+05    |proj g|=  4.52111D+01

At iterate   54    f=  1.94727D+05    |proj g|=  9.28609D+01

At iterate   55    f=  1.94725D+05    |proj g|=  1.45464D+02

At iterate   56    f=  1.94724D+05    |proj g|=  4.66484D+02

At iterate   57    f=  1.94722D+05    |proj g|=  2.06108D+02

At iterate   58    f=  1.94722D+05    |proj g|=  1.37699D+02

At iterate   59    f=  1.94721D+05    |proj g|=  6.67789D+01

At iterate   60    f=  1.94720D+05    |proj g|=  7.94650D+01

At iterate   61    f=  1.94720D+05    |proj g|=  6.39913D+01

At iterate   62    f=  1.94719D+05    |proj g|=  9.32648D+01

At iterate   63    f=  1.94719D+05    |proj g|=  4.38334D+01

At iterate   64    f=  1.94719D+05    |proj g|=  6.04405D+01

At iterate   65    f=  1.94717D+05    |proj g|=  9.96564D+01

At iterate   66    f=  1.94717D+05    |proj g|=  1.69840D+02

At iterate   67    f=  1.94716D+05    |proj g|=  7.00378D+01

At iterate   68    f=  1.94716D+05    |proj g|=  6.26806D+01

At iterate   69    f=  1.94716D+05    |proj g|=  3.93351D+01

At iterate   70    f=  1.94715D+05    |proj g|=  3.03597D+01

At iterate   71    f=  1.94715D+05    |proj g|=  4.29402D+01

At iterate   72    f=  1.94714D+05    |proj g|=  3.39215D+01

At iterate   73    f=  1.94714D+05    |proj g|=  8.03665D+01

At iterate   74    f=  1.94714D+05    |proj g|=  5.87373D+01

At iterate   75    f=  1.94714D+05    |proj g|=  3.59459D+01

At iterate   76    f=  1.94714D+05    |proj g|=  3.12810D+01

At iterate   77    f=  1.94713D+05    |proj g|=  2.76502D+01

At iterate   78    f=  1.94713D+05    |proj g|=  4.03290D+01

At iterate   79    f=  1.94713D+05    |proj g|=  2.17919D+01

At iterate   80    f=  1.94713D+05    |proj g|=  2.03952D+01

At iterate   81    f=  1.94713D+05    |proj g|=  1.89862D+01

At iterate   82    f=  1.94713D+05    |proj g|=  1.26970D+01

At iterate   83    f=  1.94713D+05    |proj g|=  3.62023D+01

At iterate   84    f=  1.94713D+05    |proj g|=  3.47209D+01

At iterate   85    f=  1.94713D+05    |proj g|=  1.92742D+01

At iterate   86    f=  1.94713D+05    |proj g|=  1.04939D+01

At iterate   87    f=  1.94713D+05    |proj g|=  1.45624D+01

At iterate   88    f=  1.94713D+05    |proj g|=  2.48174D+01

At iterate   89    f=  1.94713D+05    |proj g|=  2.59660D+01

At iterate   90    f=  1.94713D+05    |proj g|=  2.02663D+01

At iterate   91    f=  1.94713D+05    |proj g|=  1.50542D+01

At iterate   92    f=  1.94713D+05    |proj g|=  2.12285D+01

At iterate   93    f=  1.94713D+05    |proj g|=  2.22090D+01

At iterate   94    f=  1.94712D+05    |proj g|=  2.71873D+01

At iterate   95    f=  1.94712D+05    |proj g|=  1.60820D+01

At iterate   96    f=  1.94712D+05    |proj g|=  1.70271D+01

At iterate   97    f=  1.94712D+05    |proj g|=  1.05603D+02

At iterate   98    f=  1.94712D+05    |proj g|=  7.66588D+00

At iterate   99    f=  1.94712D+05    |proj g|=  7.32046D+00

At iterate  100    f=  1.94712D+05    |proj g|=  8.85762D+00

At iterate  101    f=  1.94712D+05    |proj g|=  3.12310D+01

At iterate  102    f=  1.94712D+05    |proj g|=  2.32076D+01

At iterate  103    f=  1.94712D+05    |proj g|=  2.56992D+01

At iterate  104    f=  1.94712D+05    |proj g|=  2.70055D+01

At iterate  105    f=  1.94712D+05    |proj g|=  2.56846D+01

At iterate  106    f=  1.94712D+05    |proj g|=  1.27063D+01

At iterate  107    f=  1.94712D+05    |proj g|=  9.18200D+00

At iterate  108    f=  1.94712D+05    |proj g|=  1.80167D+01

At iterate  109    f=  1.94712D+05    |proj g|=  2.47514D+01

At iterate  110    f=  1.94712D+05    |proj g|=  3.07881D+01

At iterate  111    f=  1.94712D+05    |proj g|=  9.41024D+01

At iterate  112    f=  1.94712D+05    |proj g|=  2.26380D+01

At iterate  113    f=  1.94712D+05    |proj g|=  8.31370D+00

At iterate  114    f=  1.94712D+05    |proj g|=  5.27087D+00

At iterate  115    f=  1.94712D+05    |proj g|=  4.93784D+00

At iterate  116    f=  1.94712D+05    |proj g|=  9.24413D+00

At iterate  117    f=  1.94712D+05    |proj g|=  1.17587D+01

At iterate  118    f=  1.94711D+05    |proj g|=  1.69409D+01

At iterate  119    f=  1.94711D+05    |proj g|=  2.17537D+01

At iterate  120    f=  1.94711D+05    |proj g|=  1.10353D+01

At iterate  121    f=  1.94711D+05    |proj g|=  6.66100D+00

At iterate  122    f=  1.94711D+05    |proj g|=  1.14171D+01

At iterate  123    f=  1.94711D+05    |proj g|=  5.16424D+00

At iterate  124    f=  1.94711D+05    |proj g|=  5.29380D+00

At iterate  125    f=  1.94711D+05    |proj g|=  1.01768D+01

At iterate  126    f=  1.94711D+05    |proj g|=  1.36838D+01

At iterate  127    f=  1.94711D+05    |proj g|=  1.95096D+01

At iterate  128    f=  1.94711D+05    |proj g|=  1.23913D+01

At iterate  129    f=  1.94711D+05    |proj g|=  1.06487D+01

At iterate  130    f=  1.94711D+05    |proj g|=  9.74716D+00

At iterate  131    f=  1.94711D+05    |proj g|=  9.57599D+00

At iterate  132    f=  1.94711D+05    |proj g|=  2.00502D+01

At iterate  133    f=  1.94711D+05    |proj g|=  2.31473D+01

At iterate  134    f=  1.94711D+05    |proj g|=  1.26692D+01

At iterate  135    f=  1.94711D+05    |proj g|=  9.15754D+00

At iterate  136    f=  1.94711D+05    |proj g|=  1.36708D+01

At iterate  137    f=  1.94711D+05    |proj g|=  1.58309D+01

At iterate  138    f=  1.94711D+05    |proj g|=  1.34062D+01

At iterate  139    f=  1.94711D+05    |proj g|=  8.34766D+00

At iterate  140    f=  1.94711D+05    |proj g|=  1.52081D+01

At iterate  141    f=  1.94711D+05    |proj g|=  1.31723D+01

At iterate  142    f=  1.94711D+05    |proj g|=  1.21499D+01

At iterate  143    f=  1.94711D+05    |proj g|=  3.48634D+01

At iterate  144    f=  1.94711D+05    |proj g|=  3.05926D+01

At iterate  145    f=  1.94711D+05    |proj g|=  2.15529D+01

At iterate  146    f=  1.94711D+05    |proj g|=  1.49023D+01

At iterate  147    f=  1.94711D+05    |proj g|=  8.78721D+00

At iterate  148    f=  1.94711D+05    |proj g|=  6.63562D+00

At iterate  149    f=  1.94711D+05    |proj g|=  4.16634D+01

At iterate  150    f=  1.94711D+05    |proj g|=  1.25889D+01

At iterate  151    f=  1.94711D+05    |proj g|=  6.89493D+00

At iterate  152    f=  1.94711D+05    |proj g|=  2.05228D+01

At iterate  153    f=  1.94711D+05    |proj g|=  7.03416D+00

At iterate  154    f=  1.94711D+05    |proj g|=  6.58269D+00

At iterate  155    f=  1.94711D+05    |proj g|=  1.22785D+01

At iterate  156    f=  1.94711D+05    |proj g|=  2.11439D+01

At iterate  157    f=  1.94711D+05    |proj g|=  4.19620D+01

At iterate  158    f=  1.94711D+05    |proj g|=  1.67382D+01

At iterate  159    f=  1.94711D+05    |proj g|=  1.00593D+01

At iterate  160    f=  1.94711D+05    |proj g|=  1.44958D+01

At iterate  161    f=  1.94711D+05    |proj g|=  1.96011D+01

At iterate  162    f=  1.94711D+05    |proj g|=  1.17969D+01

At iterate  163    f=  1.94711D+05    |proj g|=  7.25109D+00

At iterate  164    f=  1.94711D+05    |proj g|=  1.54239D+01

At iterate  165    f=  1.94710D+05    |proj g|=  8.91390D+01

At iterate  166    f=  1.94710D+05    |proj g|=  1.20923D+01

At iterate  167    f=  1.94710D+05    |proj g|=  7.06720D+00

At iterate  168    f=  1.94710D+05    |proj g|=  7.45384D+00

At iterate  169    f=  1.94710D+05    |proj g|=  3.95332D+01

At iterate  170    f=  1.94710D+05    |proj g|=  1.28257D+01

At iterate  171    f=  1.94710D+05    |proj g|=  1.46926D+01

At iterate  172    f=  1.94710D+05    |proj g|=  2.15585D+01

At iterate  173    f=  1.94710D+05    |proj g|=  3.79358D+01

At iterate  174    f=  1.94710D+05    |proj g|=  2.59888D+01

At iterate  175    f=  1.94710D+05    |proj g|=  9.07812D+00

At iterate  176    f=  1.94710D+05    |proj g|=  5.10322D+00

At iterate  177    f=  1.94710D+05    |proj g|=  3.66524D+01

At iterate  178    f=  1.94710D+05    |proj g|=  2.92657D+01

At iterate  179    f=  1.94710D+05    |proj g|=  3.99369D+01

At iterate  180    f=  1.94710D+05    |proj g|=  4.33794D+01

At iterate  181    f=  1.94710D+05    |proj g|=  1.94616D+01

At iterate  182    f=  1.94710D+05    |proj g|=  8.26188D+00

At iterate  183    f=  1.94710D+05    |proj g|=  1.01023D+01

At iterate  184    f=  1.94710D+05    |proj g|=  1.03053D+01

At iterate  185    f=  1.94710D+05    |proj g|=  1.05361D+01

At iterate  186    f=  1.94710D+05    |proj g|=  1.11565D+01

At iterate  187    f=  1.94710D+05    |proj g|=  1.75860D+01

At iterate  188    f=  1.94710D+05    |proj g|=  3.80785D+01

At iterate  189    f=  1.94710D+05    |proj g|=  1.26631D+01

At iterate  190    f=  1.94710D+05    |proj g|=  4.98013D+00

At iterate  191    f=  1.94710D+05    |proj g|=  4.91698D+00

At iterate  192    f=  1.94710D+05    |proj g|=  8.47190D+00

At iterate  193    f=  1.94710D+05    |proj g|=  7.43924D+00

At iterate  194    f=  1.94710D+05    |proj g|=  1.07699D+01

At iterate  195    f=  1.94710D+05    |proj g|=  1.35773D+01

At iterate  196    f=  1.94710D+05    |proj g|=  1.15051D+01

At iterate  197    f=  1.94710D+05    |proj g|=  3.06897D+00

At iterate  198    f=  1.94710D+05    |proj g|=  5.43172D+00

At iterate  199    f=  1.94710D+05    |proj g|=  3.87009D+01

At iterate  200    f=  1.94710D+05    |proj g|=  6.87407D+00

At iterate  201    f=  1.94710D+05    |proj g|=  6.29981D+00

At iterate  202    f=  1.94710D+05    |proj g|=  6.68336D+00

At iterate  203    f=  1.94710D+05    |proj g|=  7.32923D+00

At iterate  204    f=  1.94710D+05    |proj g|=  1.42222D+01

At iterate  205    f=  1.94710D+05    |proj g|=  7.24193D+00

At iterate  206    f=  1.94710D+05    |proj g|=  4.71949D+00

At iterate  207    f=  1.94710D+05    |proj g|=  4.46304D+00

At iterate  208    f=  1.94710D+05    |proj g|=  8.87011D+00

At iterate  209    f=  1.94710D+05    |proj g|=  2.89129D+00

At iterate  210    f=  1.94710D+05    |proj g|=  6.36878D+00

At iterate  211    f=  1.94710D+05    |proj g|=  8.69451D+00

At iterate  212    f=  1.94710D+05    |proj g|=  3.00149D+01

At iterate  213    f=  1.94710D+05    |proj g|=  5.32228D+00

At iterate  214    f=  1.94710D+05    |proj g|=  3.10314D+00

At iterate  215    f=  1.94710D+05    |proj g|=  3.17483D+00

At iterate  216    f=  1.94710D+05    |proj g|=  3.16090D+00

At iterate  217    f=  1.94710D+05    |proj g|=  3.75117D+00

At iterate  218    f=  1.94710D+05    |proj g|=  5.90308D+00

At iterate  219    f=  1.94710D+05    |proj g|=  1.09581D+01

At iterate  220    f=  1.94710D+05    |proj g|=  6.14142D+00

At iterate  221    f=  1.94710D+05    |proj g|=  4.27652D+00

At iterate  222    f=  1.94710D+05    |proj g|=  3.38208D+00

At iterate  223    f=  1.94710D+05    |proj g|=  2.25410D+00

At iterate  224    f=  1.94710D+05    |proj g|=  2.16878D+00

At iterate  225    f=  1.94710D+05    |proj g|=  2.06477D+00

At iterate  226    f=  1.94710D+05    |proj g|=  5.65179D+00

At iterate  227    f=  1.94710D+05    |proj g|=  6.26170D+00

At iterate  228    f=  1.94710D+05    |proj g|=  5.06680D+00

At iterate  229    f=  1.94710D+05    |proj g|=  2.74971D+00

At iterate  230    f=  1.94710D+05    |proj g|=  1.61564D+00

At iterate  231    f=  1.94710D+05    |proj g|=  1.38762D+00

At iterate  232    f=  1.94710D+05    |proj g|=  2.03410D+00

At iterate  233    f=  1.94710D+05    |proj g|=  1.97733D+00

At iterate  234    f=  1.94710D+05    |proj g|=  3.24079D+00

At iterate  235    f=  1.94710D+05    |proj g|=  6.30487D+00

At iterate  236    f=  1.94710D+05    |proj g|=  2.53431D+00

At iterate  237    f=  1.94710D+05    |proj g|=  1.28626D+00

At iterate  238    f=  1.94710D+05    |proj g|=  1.81840D+00

At iterate  239    f=  1.94710D+05    |proj g|=  6.01445D+00

           * * *

Tit   = total number of iterations
Tnf   = total number of function evaluations
Tnint = total number of segments explored during Cauchy searches
Skip  = number of BFGS updates skipped
Nact  = number of active bounds at final generalized Cauchy point
Projg = norm of the final projected gradient
F     = final function value

           * * *

   N    Tit     Tnf  Tnint  Skip  Nact     Projg        F
  113    239    250    305     0     2   6.014D+00   1.947D+05
  F =   194709.68908166955     

CONVERGENCE: REL_REDUCTION_OF_F_<=_FACTR*EPSMCH             

 Cauchy                time 1.410E-03 seconds.
 Subspace minimization time 2.983E-03 seconds.
 Line search           time 4.369E+03 seconds.

 Total User time 4.387E+03 seconds.

-1.9470968908166955e+05
```
