## Supplementary material for "Modeling site-and-branch-heterogeneity with GFmix": GFF.params

```
5.0505663370992815e-01
8 9 5.0332784001976294e-01 4.8479580197035288e-01
10 11 4.7601546755874025e-01 5.0294056636391693e-01
12 13 4.9937440660772520e-01 4.7732070630900042e-01
14 15 5.1457775258128424e-01 4.8927029135714067e-01
4 5 5.1053177090127766e-01 4.9797380301281868e-01
6 7 4.8927353101155158e-01 5.3624638475914255e-01
16 17 9.9999999999999994e-12 3.0574199230112382e-03
18 19 2.9767449761468152e-03 7.7812464724506631e-03
2 3 4.5853951129239262e-01 4.8830836194048433e-01
20 21 9.9999999999999994e-12 1.5235371316564585e-03
22 23 5.1378062728207896e-01 4.9207624225670560e-01
0 1 4.9909506507368034e-01 4.9038014709819727e-01
24 27 1.1524065382845523e-02 4.5797982312109490e-04
25 28 4.7663550455591264e-01 4.9333253043885866e-01
26 29 2.1607684633238297e-01 3.2990157912308010e-01
5.6514180088751607e-02 4.9459424653407635e-02 8.1797048826663041e-02 7.6348709241165005e-02 5.2135397623571958e-02 2.4891013143374871e-02 5.5167946133712113e-02 2.6053332829985947e-02 3.5214498845452878e-02 3.1819681017047276e-02 3.6516180124014620e-02 8.0844561980276231e-02 3.6797259237620825e-02 5.6141074607647216e-02 3.7782730030032463e-02 5.6893936837467768e-02 5.2133171349487861e-02 3.0861700279003760e-02 6.1499694283648675e-02 6.1109377268188422e-02 
1.2252488369834560e+00 9.3744874487321839e-01 
1.1997549848386508e+00 8.9027161144028932e-01 
1.1290161156590113e+00 9.1329169243169550e-01 
1.1200787245909698e+00 9.3184761093128143e-01 
1.3711826122417281e-01 2.3256498846226781e+00 
1.3369659570147982e-01 2.2100735347375933e+00 
1.4192354577987573e-01 2.1375868987268123e+00 
1.7011942847701983e-01 2.2031147353776372e+00 
1.2263718209449532e+00 8.6841790410015252e-01 
1.0718078724359521e+00 8.8221758838336617e-01 
1.2406584875384572e+00 8.9405482553465510e-01 
1.2507402173254316e+00 9.3799877054791636e-01 
1.4773259686647211e-01 2.3290632426632736e+00 
1.4146852869056079e-01 2.0864374364407881e+00 
1.4479423855760148e-01 2.2179890219653142e+00 
1.2844683425141959e-01 2.3007356310806411e+00 
1.0000001348423069e+00 9.9999989804529033e-01 
1.0263267855334055e+00 9.7020415307091046e-01 
1.0042366187972800e+00 9.7324481367387206e-01 
1.0226266960169843e+00 1.1148023824022155e+00 
9.7930852280668457e-01 1.0264447522624536e+00 
9.3933418761388277e-01 1.0076130910343299e+00 
9.7858153897528155e-01 9.3090920788961107e-01 
1.2954094141291136e-01 2.2731572432142531e+00 
1.0035204358572951e+00 9.5545401901222038e-01 
1.5748249124434643e-01 2.1999963857278253e+00 
9.9388221715262504e-01 5.7554204697352251e-01 
1.0077705007699069e+00 1.0014263266880195e+00 
1.0282613684361888e+00 8.8641327431476447e-01 
8.4905549439914063e-01 7.4611528557690765e-01 
1.0894660548953832e+00 9.0774180139248750e-01 
```
