## Supplementary material for "Modeling site-and-branch-heterogeneity with GFmix": GFF.txt

```
Alignment	Mixture	+F	Tree	Method	G	F	Likelihood	Runtime	NewGFmixInfo
Simulations/047.phy	bin/C20.aafreq.dat	FALSE	Simulations/047_iqtree/047_iqtree.treefile	GFF	GARP	FYMINK	-194709.68908167	4387.26187062263	           * * *;;   N    Tit     Tnf  Tnint  Skip  Nact     Projg        F;  113    239    250    305     0     2   6.014D+00   1.947D+05;  F =   194709.68908166955     ;;CONVERGENCE: REL_REDUCTION_OF_F_<=_FACTR*EPSMCH             ;; Cauchy                time 1.410E-03 seconds.; Subspace minimization time 2.983E-03 seconds.; Line search           time 4.369E+03 seconds.;; Total User time 4.387E+03 seconds.;;-1.9470968908166955e+05
```
