## Supplementary material for "Modeling site-and-branch-heterogeneity with GFmix": GFP.iterations

```
Warning message:
In readLines(rootfile) :
  incomplete final line found on 'sim_topologies/16_taxa.rootfile'
   5

At X0         0 variables are exactly at the bounds

At iterate    0    f=  1.99329D+05    |proj g|=  1.25129D+02

At iterate    1    f=  1.98405D+05    |proj g|=  9.87819D+01

At iterate    2    f=  1.96035D+05    |proj g|=  1.66556D+02

At iterate    3    f=  1.95097D+05    |proj g|=  6.77324D+01

At iterate    4    f=  1.94929D+05    |proj g|=  9.98577D+01

At iterate    5    f=  1.94895D+05    |proj g|=  9.99371D+01

At iterate    6    f=  1.94859D+05    |proj g|=  7.56271D+01

At iterate    7    f=  1.94844D+05    |proj g|=  4.86762D+01

At iterate    8    f=  1.94824D+05    |proj g|=  2.14087D+01

At iterate    9    f=  1.94816D+05    |proj g|=  4.89490D+01

At iterate   10    f=  1.94812D+05    |proj g|=  1.45186D+01

At iterate   11    f=  1.94811D+05    |proj g|=  1.12332D+01

At iterate   12    f=  1.94809D+05    |proj g|=  1.72844D+01

At iterate   13    f=  1.94809D+05    |proj g|=  2.14898D+01

At iterate   14    f=  1.94808D+05    |proj g|=  1.34563D+01

At iterate   15    f=  1.94807D+05    |proj g|=  5.96961D+00

At iterate   16    f=  1.94807D+05    |proj g|=  1.48588D+01

At iterate   17    f=  1.94807D+05    |proj g|=  6.64476D+00

At iterate   18    f=  1.94806D+05    |proj g|=  6.30237D+00

At iterate   19    f=  1.94806D+05    |proj g|=  1.78390D+01

At iterate   20    f=  1.94806D+05    |proj g|=  1.22243D+01

At iterate   21    f=  1.94804D+05    |proj g|=  1.80519D+01

At iterate   22    f=  1.94804D+05    |proj g|=  2.14580D+01

At iterate   23    f=  1.94803D+05    |proj g|=  1.08165D+01

At iterate   24    f=  1.94803D+05    |proj g|=  7.29679D+00

At iterate   25    f=  1.94803D+05    |proj g|=  7.60510D+00

At iterate   26    f=  1.94802D+05    |proj g|=  1.96454D+01

At iterate   27    f=  1.94802D+05    |proj g|=  4.66480D+00

At iterate   28    f=  1.94802D+05    |proj g|=  2.80442D+00

At iterate   29    f=  1.94802D+05    |proj g|=  5.30861D+00

At iterate   30    f=  1.94802D+05    |proj g|=  9.78472D+00

At iterate   31    f=  1.94802D+05    |proj g|=  1.23179D+01

At iterate   32    f=  1.94801D+05    |proj g|=  2.68697D+01

At iterate   33    f=  1.94801D+05    |proj g|=  6.95074D+00

At iterate   34    f=  1.94800D+05    |proj g|=  2.40276D+00

At iterate   35    f=  1.94800D+05    |proj g|=  8.66842D+00

At iterate   36    f=  1.94800D+05    |proj g|=  4.91941D+00

At iterate   37    f=  1.94800D+05    |proj g|=  4.73301D+00

At iterate   38    f=  1.94800D+05    |proj g|=  1.40390D+01

At iterate   39    f=  1.94800D+05    |proj g|=  4.50571D+00

At iterate   40    f=  1.94799D+05    |proj g|=  4.01793D+00

At iterate   41    f=  1.94799D+05    |proj g|=  8.86464D+00

At iterate   42    f=  1.94799D+05    |proj g|=  1.21593D+01

At iterate   43    f=  1.94799D+05    |proj g|=  1.75001D+01

At iterate   44    f=  1.94799D+05    |proj g|=  8.88294D+00

At iterate   45    f=  1.94799D+05    |proj g|=  7.60571D+00

At iterate   46    f=  1.94799D+05    |proj g|=  5.43679D+00

At iterate   47    f=  1.94798D+05    |proj g|=  8.81211D+00

At iterate   48    f=  1.94798D+05    |proj g|=  5.84215D+00

At iterate   49    f=  1.94798D+05    |proj g|=  2.04695D+00

At iterate   50    f=  1.94798D+05    |proj g|=  1.77082D+00

At iterate   51    f=  1.94798D+05    |proj g|=  2.63578D+00

At iterate   52    f=  1.94798D+05    |proj g|=  2.25809D+00

At iterate   53    f=  1.94798D+05    |proj g|=  2.32809D+00

At iterate   54    f=  1.94798D+05    |proj g|=  4.31026D+00

At iterate   55    f=  1.94798D+05    |proj g|=  2.78849D+00

At iterate   56    f=  1.94798D+05    |proj g|=  1.57983D+00

At iterate   57    f=  1.94798D+05    |proj g|=  1.75546D+00

At iterate   58    f=  1.94798D+05    |proj g|=  3.60761D+00

At iterate   59    f=  1.94798D+05    |proj g|=  2.31252D+00

At iterate   60    f=  1.94798D+05    |proj g|=  1.00860D+00

At iterate   61    f=  1.94798D+05    |proj g|=  4.08204D+00

At iterate   62    f=  1.94798D+05    |proj g|=  1.93837D+00

At iterate   63    f=  1.94798D+05    |proj g|=  2.66829D+00

At iterate   64    f=  1.94798D+05    |proj g|=  2.42963D+00

At iterate   65    f=  1.94798D+05    |proj g|=  1.21012D+01

At iterate   66    f=  1.94798D+05    |proj g|=  3.71584D+00

At iterate   67    f=  1.94798D+05    |proj g|=  2.96842D+00

At iterate   68    f=  1.94798D+05    |proj g|=  3.12365D+00

At iterate   69    f=  1.94798D+05    |proj g|=  1.51492D+01

At iterate   70    f=  1.94798D+05    |proj g|=  3.55447D+00

At iterate   71    f=  1.94798D+05    |proj g|=  2.61884D+00

At iterate   72    f=  1.94797D+05    |proj g|=  2.92936D+00

At iterate   73    f=  1.94797D+05    |proj g|=  3.07809D+00

At iterate   74    f=  1.94797D+05    |proj g|=  3.22165D+00

At iterate   75    f=  1.94797D+05    |proj g|=  5.74277D+00

At iterate   76    f=  1.94797D+05    |proj g|=  5.97134D+00

At iterate   77    f=  1.94797D+05    |proj g|=  4.04757D+00

At iterate   78    f=  1.94797D+05    |proj g|=  3.56510D+00

At iterate   79    f=  1.94797D+05    |proj g|=  8.36277D+00

At iterate   80    f=  1.94797D+05    |proj g|=  6.48468D+00

At iterate   81    f=  1.94797D+05    |proj g|=  2.32774D+00

At iterate   82    f=  1.94797D+05    |proj g|=  2.61909D+00

At iterate   83    f=  1.94796D+05    |proj g|=  6.91186D+00

At iterate   84    f=  1.94796D+05    |proj g|=  6.90952D+00

At iterate   85    f=  1.94796D+05    |proj g|=  8.92130D+00

At iterate   86    f=  1.94796D+05    |proj g|=  2.53438D+00

At iterate   87    f=  1.94796D+05    |proj g|=  2.02167D+00

At iterate   88    f=  1.94796D+05    |proj g|=  1.85149D+00

At iterate   89    f=  1.94796D+05    |proj g|=  5.01614D+00

At iterate   90    f=  1.94796D+05    |proj g|=  1.74290D+00

At iterate   91    f=  1.94796D+05    |proj g|=  9.97451D-01

At iterate   92    f=  1.94796D+05    |proj g|=  5.09603D+00

At iterate   93    f=  1.94796D+05    |proj g|=  1.45675D+00

At iterate   94    f=  1.94796D+05    |proj g|=  1.18953D+00

At iterate   95    f=  1.94796D+05    |proj g|=  1.73381D+00

At iterate   96    f=  1.94796D+05    |proj g|=  5.49602D+00

At iterate   97    f=  1.94796D+05    |proj g|=  1.45744D+00

At iterate   98    f=  1.94796D+05    |proj g|=  1.03594D+00

At iterate   99    f=  1.94796D+05    |proj g|=  1.38131D+00

At iterate  100    f=  1.94796D+05    |proj g|=  3.53365D+00

At iterate  101    f=  1.94796D+05    |proj g|=  2.75911D+00

At iterate  102    f=  1.94796D+05    |proj g|=  1.97520D+00

At iterate  103    f=  1.94796D+05    |proj g|=  1.89300D+00

At iterate  104    f=  1.94796D+05    |proj g|=  2.88848D+00

At iterate  105    f=  1.94796D+05    |proj g|=  1.29243D+00

At iterate  106    f=  1.94796D+05    |proj g|=  1.25791D+00

At iterate  107    f=  1.94796D+05    |proj g|=  3.74313D+00

At iterate  108    f=  1.94796D+05    |proj g|=  3.62161D+00

At iterate  109    f=  1.94796D+05    |proj g|=  3.94089D+00

At iterate  110    f=  1.94796D+05    |proj g|=  4.01148D+00

At iterate  111    f=  1.94796D+05    |proj g|=  5.34421D+00

At iterate  112    f=  1.94795D+05    |proj g|=  5.33691D+00

At iterate  113    f=  1.94795D+05    |proj g|=  2.53371D+01

At iterate  114    f=  1.94795D+05    |proj g|=  1.32332D+01

At iterate  115    f=  1.94795D+05    |proj g|=  7.69090D+00

At iterate  116    f=  1.94795D+05    |proj g|=  4.84842D+00

At iterate  117    f=  1.94795D+05    |proj g|=  3.44753D+00

At iterate  118    f=  1.94795D+05    |proj g|=  2.85282D+00

At iterate  119    f=  1.94795D+05    |proj g|=  5.56453D+00

At iterate  120    f=  1.94795D+05    |proj g|=  2.48053D+00

At iterate  121    f=  1.94795D+05    |proj g|=  2.22476D+00

At iterate  122    f=  1.94794D+05    |proj g|=  3.84804D+00

At iterate  123    f=  1.94794D+05    |proj g|=  2.78823D+00

At iterate  124    f=  1.94794D+05    |proj g|=  2.13686D+00

At iterate  125    f=  1.94794D+05    |proj g|=  3.89332D+00

At iterate  126    f=  1.94794D+05    |proj g|=  2.50120D+00

At iterate  127    f=  1.94794D+05    |proj g|=  3.20025D+00

At iterate  128    f=  1.94794D+05    |proj g|=  1.04379D+00

At iterate  129    f=  1.94794D+05    |proj g|=  1.80207D+00

At iterate  130    f=  1.94794D+05    |proj g|=  1.83609D+00

At iterate  131    f=  1.94794D+05    |proj g|=  5.23041D+00

At iterate  132    f=  1.94794D+05    |proj g|=  1.75880D+00

At iterate  133    f=  1.94794D+05    |proj g|=  1.91026D+00

At iterate  134    f=  1.94794D+05    |proj g|=  2.59106D+00

At iterate  135    f=  1.94794D+05    |proj g|=  6.17318D+00

At iterate  136    f=  1.94794D+05    |proj g|=  2.13993D+00

At iterate  137    f=  1.94794D+05    |proj g|=  1.16924D+00

At iterate  138    f=  1.94794D+05    |proj g|=  1.52562D+00

At iterate  139    f=  1.94794D+05    |proj g|=  2.17822D+00

At iterate  140    f=  1.94794D+05    |proj g|=  2.17816D+00

At iterate  141    f=  1.94794D+05    |proj g|=  6.84211D-01

At iterate  142    f=  1.94794D+05    |proj g|=  4.68404D-01

At iterate  143    f=  1.94794D+05    |proj g|=  9.22098D-01

At iterate  144    f=  1.94794D+05    |proj g|=  1.81840D+00

At iterate  145    f=  1.94794D+05    |proj g|=  5.66460D-01

At iterate  146    f=  1.94794D+05    |proj g|=  4.83989D-01

At iterate  147    f=  1.94794D+05    |proj g|=  8.86299D-01

At iterate  148    f=  1.94794D+05    |proj g|=  8.05086D-01

At iterate  149    f=  1.94794D+05    |proj g|=  2.05392D+00

At iterate  150    f=  1.94794D+05    |proj g|=  9.29871D-01

At iterate  151    f=  1.94794D+05    |proj g|=  1.82419D+00

At iterate  152    f=  1.94794D+05    |proj g|=  1.38046D+00

At iterate  153    f=  1.94794D+05    |proj g|=  1.44902D+00

At iterate  154    f=  1.94794D+05    |proj g|=  9.97685D-01

At iterate  155    f=  1.94794D+05    |proj g|=  2.55915D+00

At iterate  156    f=  1.94794D+05    |proj g|=  1.90852D+00

At iterate  157    f=  1.94794D+05    |proj g|=  1.76592D+00

At iterate  158    f=  1.94794D+05    |proj g|=  1.77307D+00

At iterate  159    f=  1.94794D+05    |proj g|=  1.93284D+00

At iterate  160    f=  1.94794D+05    |proj g|=  2.15989D+00

At iterate  161    f=  1.94794D+05    |proj g|=  1.63382D+00

At iterate  162    f=  1.94794D+05    |proj g|=  8.06822D+00

At iterate  163    f=  1.94794D+05    |proj g|=  2.00912D+00

At iterate  164    f=  1.94794D+05    |proj g|=  1.49714D+00

At iterate  165    f=  1.94794D+05    |proj g|=  2.32846D+00

At iterate  166    f=  1.94794D+05    |proj g|=  4.86868D+00

At iterate  167    f=  1.94794D+05    |proj g|=  1.98151D+00

At iterate  168    f=  1.94794D+05    |proj g|=  1.62917D+00

At iterate  169    f=  1.94794D+05    |proj g|=  4.76983D+00

At iterate  170    f=  1.94794D+05    |proj g|=  1.63208D+00

At iterate  171    f=  1.94794D+05    |proj g|=  1.58339D+00

At iterate  172    f=  1.94794D+05    |proj g|=  7.49405D+00

At iterate  173    f=  1.94794D+05    |proj g|=  2.06906D+00

At iterate  174    f=  1.94794D+05    |proj g|=  9.29606D-01

At iterate  175    f=  1.94794D+05    |proj g|=  8.58613D-01

At iterate  176    f=  1.94794D+05    |proj g|=  3.94076D+00

At iterate  177    f=  1.94794D+05    |proj g|=  1.95584D+00

At iterate  178    f=  1.94794D+05    |proj g|=  1.45863D+00

At iterate  179    f=  1.94794D+05    |proj g|=  1.15548D+00

At iterate  180    f=  1.94794D+05    |proj g|=  1.02724D+00

At iterate  181    f=  1.94794D+05    |proj g|=  4.72940D+00

At iterate  182    f=  1.94794D+05    |proj g|=  1.11003D+00

At iterate  183    f=  1.94794D+05    |proj g|=  8.72570D-01

At iterate  184    f=  1.94794D+05    |proj g|=  1.08778D+00

At iterate  185    f=  1.94794D+05    |proj g|=  1.36445D+00

At iterate  186    f=  1.94794D+05    |proj g|=  9.15255D-01

At iterate  187    f=  1.94794D+05    |proj g|=  2.17038D+00

At iterate  188    f=  1.94794D+05    |proj g|=  3.82428D+00

At iterate  189    f=  1.94794D+05    |proj g|=  1.71748D+00

At iterate  190    f=  1.94794D+05    |proj g|=  1.42569D+00

At iterate  191    f=  1.94794D+05    |proj g|=  1.67333D+00

At iterate  192    f=  1.94794D+05    |proj g|=  3.05396D+00

At iterate  193    f=  1.94793D+05    |proj g|=  8.23441D-01

At iterate  194    f=  1.94793D+05    |proj g|=  5.85928D-01

At iterate  195    f=  1.94793D+05    |proj g|=  9.16153D-01

At iterate  196    f=  1.94793D+05    |proj g|=  4.21710D+00

At iterate  197    f=  1.94793D+05    |proj g|=  1.09332D+00

At iterate  198    f=  1.94793D+05    |proj g|=  8.84235D-01

At iterate  199    f=  1.94793D+05    |proj g|=  6.73565D-01

At iterate  200    f=  1.94793D+05    |proj g|=  1.14846D+00

At iterate  201    f=  1.94793D+05    |proj g|=  2.15652D+00

At iterate  202    f=  1.94793D+05    |proj g|=  5.24784D-01

At iterate  203    f=  1.94793D+05    |proj g|=  5.32393D-01

At iterate  204    f=  1.94793D+05    |proj g|=  1.02104D+00

At iterate  205    f=  1.94793D+05    |proj g|=  2.82850D+00

At iterate  206    f=  1.94793D+05    |proj g|=  1.45579D+00

At iterate  207    f=  1.94793D+05    |proj g|=  5.81371D-01

At iterate  208    f=  1.94793D+05    |proj g|=  1.47747D+00

At iterate  209    f=  1.94793D+05    |proj g|=  6.10659D-01

At iterate  210    f=  1.94793D+05    |proj g|=  5.50914D-01

At iterate  211    f=  1.94793D+05    |proj g|=  1.32768D+00

At iterate  212    f=  1.94793D+05    |proj g|=  9.72719D-01

At iterate  213    f=  1.94793D+05    |proj g|=  1.44630D+00

At iterate  214    f=  1.94793D+05    |proj g|=  1.15560D+00

At iterate  215    f=  1.94793D+05    |proj g|=  5.08986D-01

At iterate  216    f=  1.94793D+05    |proj g|=  4.97839D-01

At iterate  217    f=  1.94793D+05    |proj g|=  4.76332D-01

At iterate  218    f=  1.94793D+05    |proj g|=  9.59017D-01

At iterate  219    f=  1.94793D+05    |proj g|=  2.47232D+00

At iterate  220    f=  1.94793D+05    |proj g|=  1.01959D+00

At iterate  221    f=  1.94793D+05    |proj g|=  5.11961D-01

At iterate  222    f=  1.94793D+05    |proj g|=  6.87532D-01

At iterate  223    f=  1.94793D+05    |proj g|=  2.14553D+00

At iterate  224    f=  1.94793D+05    |proj g|=  6.58815D-01

At iterate  225    f=  1.94793D+05    |proj g|=  8.63810D-01

At iterate  226    f=  1.94793D+05    |proj g|=  8.62242D-01

At iterate  227    f=  1.94793D+05    |proj g|=  5.24311D+00

At iterate  228    f=  1.94793D+05    |proj g|=  6.85562D-01

At iterate  229    f=  1.94793D+05    |proj g|=  4.70891D-01

At iterate  230    f=  1.94793D+05    |proj g|=  6.22423D-01

At iterate  231    f=  1.94793D+05    |proj g|=  1.20554D+00

At iterate  232    f=  1.94793D+05    |proj g|=  9.95340D-01

At iterate  233    f=  1.94793D+05    |proj g|=  3.70957D+00

At iterate  234    f=  1.94793D+05    |proj g|=  8.14514D-01

At iterate  235    f=  1.94793D+05    |proj g|=  4.97577D-01

At iterate  236    f=  1.94793D+05    |proj g|=  4.44086D-01

At iterate  237    f=  1.94793D+05    |proj g|=  2.49708D+00

At iterate  238    f=  1.94793D+05    |proj g|=  7.30596D-01

At iterate  239    f=  1.94793D+05    |proj g|=  6.74346D-01

At iterate  240    f=  1.94793D+05    |proj g|=  7.27725D-01

At iterate  241    f=  1.94793D+05    |proj g|=  2.94804D+00

At iterate  242    f=  1.94793D+05    |proj g|=  1.19169D+00

At iterate  243    f=  1.94793D+05    |proj g|=  5.40563D-01

At iterate  244    f=  1.94793D+05    |proj g|=  7.61665D-01

At iterate  245    f=  1.94793D+05    |proj g|=  1.72625D+00

At iterate  246    f=  1.94793D+05    |proj g|=  1.78242D+00

At iterate  247    f=  1.94793D+05    |proj g|=  7.31152D-01

At iterate  248    f=  1.94793D+05    |proj g|=  7.38076D-01

At iterate  249    f=  1.94793D+05    |proj g|=  1.70743D+00

At iterate  250    f=  1.94793D+05    |proj g|=  2.06955D+00

At iterate  251    f=  1.94793D+05    |proj g|=  2.89406D+00

At iterate  252    f=  1.94793D+05    |proj g|=  1.29492D+00

At iterate  253    f=  1.94793D+05    |proj g|=  7.07359D-01

At iterate  254    f=  1.94793D+05    |proj g|=  6.24916D-01

At iterate  255    f=  1.94793D+05    |proj g|=  8.14113D-01

At iterate  256    f=  1.94793D+05    |proj g|=  4.38754D-01

At iterate  257    f=  1.94793D+05    |proj g|=  5.61736D-01

At iterate  258    f=  1.94793D+05    |proj g|=  4.82649D-01

At iterate  259    f=  1.94793D+05    |proj g|=  2.45274D+00

At iterate  260    f=  1.94793D+05    |proj g|=  1.20825D+00

At iterate  261    f=  1.94793D+05    |proj g|=  6.90264D-01

At iterate  262    f=  1.94793D+05    |proj g|=  8.36539D-01

At iterate  263    f=  1.94793D+05    |proj g|=  1.97663D+00

At iterate  264    f=  1.94793D+05    |proj g|=  5.75255D-01

At iterate  265    f=  1.94793D+05    |proj g|=  5.66142D-01

At iterate  266    f=  1.94793D+05    |proj g|=  5.44409D-01

At iterate  267    f=  1.94793D+05    |proj g|=  8.02257D-01

At iterate  268    f=  1.94793D+05    |proj g|=  1.63212D+00

At iterate  269    f=  1.94793D+05    |proj g|=  5.19996D-01

At iterate  270    f=  1.94793D+05    |proj g|=  7.12510D-01

At iterate  271    f=  1.94793D+05    |proj g|=  7.56968D-01

At iterate  272    f=  1.94793D+05    |proj g|=  9.72070D-01

At iterate  273    f=  1.94793D+05    |proj g|=  8.17505D-01

At iterate  274    f=  1.94793D+05    |proj g|=  1.19503D+00

At iterate  275    f=  1.94793D+05    |proj g|=  6.02932D-01

At iterate  276    f=  1.94793D+05    |proj g|=  7.33695D-01

At iterate  277    f=  1.94793D+05    |proj g|=  1.31195D+00

At iterate  278    f=  1.94793D+05    |proj g|=  1.25852D+00

At iterate  279    f=  1.94793D+05    |proj g|=  2.85575D+00

At iterate  280    f=  1.94793D+05    |proj g|=  1.60424D+00

At iterate  281    f=  1.94793D+05    |proj g|=  1.00246D+00

At iterate  282    f=  1.94793D+05    |proj g|=  1.03760D+00

At iterate  283    f=  1.94793D+05    |proj g|=  3.75262D+00

At iterate  284    f=  1.94793D+05    |proj g|=  9.78574D-01

At iterate  285    f=  1.94793D+05    |proj g|=  9.65019D-01

At iterate  286    f=  1.94793D+05    |proj g|=  1.85887D+00

At iterate  287    f=  1.94793D+05    |proj g|=  9.09841D-01

At iterate  288    f=  1.94793D+05    |proj g|=  3.16885D+00

At iterate  289    f=  1.94793D+05    |proj g|=  1.09795D+00

At iterate  290    f=  1.94793D+05    |proj g|=  1.33634D+00

At iterate  291    f=  1.94793D+05    |proj g|=  2.19902D+00

At iterate  292    f=  1.94793D+05    |proj g|=  2.38576D+00

At iterate  293    f=  1.94793D+05    |proj g|=  1.34184D+00

At iterate  294    f=  1.94793D+05    |proj g|=  1.38245D+00

At iterate  295    f=  1.94793D+05    |proj g|=  2.51312D+00

At iterate  296    f=  1.94793D+05    |proj g|=  1.42413D+00

At iterate  297    f=  1.94793D+05    |proj g|=  2.00319D+00

At iterate  298    f=  1.94793D+05    |proj g|=  1.23759D+00

At iterate  299    f=  1.94793D+05    |proj g|=  1.09955D+00

At iterate  300    f=  1.94793D+05    |proj g|=  1.44747D+00

At iterate  301    f=  1.94793D+05    |proj g|=  9.86231D-01

At iterate  302    f=  1.94793D+05    |proj g|=  1.54309D+00

At iterate  303    f=  1.94793D+05    |proj g|=  2.01849D+00

At iterate  304    f=  1.94793D+05    |proj g|=  4.95038D+00

At iterate  305    f=  1.94793D+05    |proj g|=  8.82804D-01

At iterate  306    f=  1.94793D+05    |proj g|=  7.72015D-01

At iterate  307    f=  1.94793D+05    |proj g|=  7.29425D-01

At iterate  308    f=  1.94793D+05    |proj g|=  2.85029D+00

At iterate  309    f=  1.94793D+05    |proj g|=  9.81465D-01

At iterate  310    f=  1.94793D+05    |proj g|=  7.59231D-01

At iterate  311    f=  1.94793D+05    |proj g|=  1.25876D+00

At iterate  312    f=  1.94793D+05    |proj g|=  1.93902D+00

At iterate  313    f=  1.94793D+05    |proj g|=  1.01947D+00

At iterate  314    f=  1.94793D+05    |proj g|=  6.48004D-01

At iterate  315    f=  1.94793D+05    |proj g|=  8.62864D-01

At iterate  316    f=  1.94793D+05    |proj g|=  1.35343D+00

At iterate  317    f=  1.94793D+05    |proj g|=  9.16197D-01

At iterate  318    f=  1.94793D+05    |proj g|=  5.15007D-01

At iterate  319    f=  1.94793D+05    |proj g|=  9.51580D-01

At iterate  320    f=  1.94793D+05    |proj g|=  5.64095D-01

At iterate  321    f=  1.94793D+05    |proj g|=  9.49933D-01

At iterate  322    f=  1.94793D+05    |proj g|=  1.40379D+00

At iterate  323    f=  1.94793D+05    |proj g|=  2.05237D+00

At iterate  324    f=  1.94793D+05    |proj g|=  1.07182D+00

At iterate  325    f=  1.94793D+05    |proj g|=  3.02545D-01

At iterate  326    f=  1.94793D+05    |proj g|=  2.40093D-01

           * * *

Tit   = total number of iterations
Tnf   = total number of function evaluations
Tnint = total number of segments explored during Cauchy searches
Skip  = number of BFGS updates skipped
Nact  = number of active bounds at final generalized Cauchy point
Projg = norm of the final projected gradient
F     = final function value

           * * *

   N    Tit     Tnf  Tnint  Skip  Nact     Projg        F
   62    326    343    391     0     2   2.401D-01   1.948D+05
  F =   194792.84819383320     

CONVERGENCE: REL_REDUCTION_OF_F_<=_FACTR*EPSMCH             

 Cauchy                time 8.774E-04 seconds.
 Subspace minimization time 3.065E-03 seconds.
 Line search           time 4.402E+03 seconds.

 Total User time 4.417E+03 seconds.

-1.9479284819383320e+05
```
