## Supplementary material for "Modeling site-and-branch-heterogeneity with GFmix": GFP.params

```
5.3159999999999996e-01
8 9 5.0927800000000001e-01 4.8317500000000002e-01
10 11 4.7766199999999998e-01 5.0336999999999998e-01
12 13 4.3206600000000001e-01 4.1300500000000001e-01
14 15 4.3721800000000000e-01 4.1965200000000003e-01
4 5 4.3380200000000002e-01 4.2199500000000001e-01
6 7 4.1871700000000001e-01 4.6331400000000000e-01
16 17 1.9999999999999999e-06 6.9389999999999999e-03
18 19 2.3800000000000002e-03 1.6445000000000001e-02
2 3 4.5401200000000003e-01 4.8694999999999999e-01
20 21 1.1414000000000001e-02 2.2480000000000000e-03
22 23 5.5403400000000003e-01 4.5961600000000002e-01
0 1 4.9685800000000002e-01 4.9073200000000000e-01
24 27 1.4666000000000000e-02 2.3410000000000002e-03
25 28 4.4112600000000002e-01 5.4947900000000005e-01
26 29 2.4466599999999999e-01 2.4466599999999999e-01
5.6000000000000001e-02 5.1499999999999997e-02 8.1299999999999997e-02 7.2200000000000000e-02 5.5700000000000000e-02 3.3099999999999997e-02 5.8999999999999997e-02 2.6400000000000000e-02 3.0800000000000001e-02 3.7699999999999997e-02 3.0300000000000001e-02 8.0900000000000000e-02 2.6300000000000000e-02 5.7900000000000000e-02 3.7100000000000001e-02 5.8700000000000002e-02 5.6099999999999997e-02 3.5000000000000003e-02 5.4500000000000000e-02 5.9600000000000000e-02 
1.2005328222025700e+00 9.3569202705269117e-01 
1.1757733056710051e+00 8.9033108395274096e-01 
1.1162921241066974e+00 9.1830844817691337e-01 
1.1035921021601494e+00 9.3826861549592122e-01 
1.4333096032325299e-01 2.4251372662793580e+00 
1.4033595352826972e-01 2.2927055935833272e+00 
1.4512291894352422e-01 2.1793553392695659e+00 
1.7263108591434712e-01 2.2500929570404344e+00 
1.2032491212804641e+00 8.7075368863184921e-01 
1.0602308474758151e+00 8.8392011582938157e-01 
1.1974869312023846e+00 9.0793743656984349e-01 
1.2078135970727333e+00 9.4906356562383187e-01 
1.5254009569554330e-01 2.4101757251105882e+00 
1.4677437518705277e-01 2.1463750143658356e+00 
1.4506651382649705e-01 2.2206061907022727e+00 
1.2890518769640480e-01 2.3008513389096086e+00 
9.9976838756233355e-01 1.0022637157061187e+00 
5.2309082197827088e+00 7.7924616577839015e-02 
6.0655313865155291e-01 4.1177709673826293e-02 
1.4027192245339613e+00 7.1844635744251715e+00 
1.0000000000000000e-02 2.2042439289638560e-01 
1.0000000000000000e-02 8.6884894575251920e-02 
9.3148663143341326e-01 9.6209010893998759e-01 
1.1008604282014080e-01 2.2748533274604958e+00 
8.4754316282899822e-01 5.8794215756151280e-01 
1.3899001972217406e-01 2.3459870323254606e+00 
9.6885053492888251e-01 5.3377021485773746e-01 
3.0061049246331328e+00 1.8344096852866214e+00 
9.8024817964668809e-01 9.2983945107661070e-01 
7.9362411719805703e-01 5.8865798666136682e-01 
1.0602196673426902e+00 9.2632886176007401e-01 
```
