## Supplementary material for "Modeling site-and-branch-heterogeneity with GFmix": GFP.txt

```
Alignment	Mixture	+F	Tree	Method	G	F	Likelihood	Runtime	NewGFmixInfo
Simulations/047.phy	bin/C20.aafreq.dat	FALSE	Simulations/047_iqtree/047_iqtree.treefile	GFP	GARP	FYMINK	-194792.848193833	4415.80495715141	           * * *;;   N    Tit     Tnf  Tnint  Skip  Nact     Projg        F;   62    326    343    391     0     2   2.401D-01   1.948D+05;  F =   194792.84819383320     ;;CONVERGENCE: REL_REDUCTION_OF_F_<=_FACTR*EPSMCH             ;; Cauchy                time 8.774E-04 seconds.; Subspace minimization time 3.065E-03 seconds.; Line search           time 4.402E+03 seconds.;; Total User time 4.417E+03 seconds.;;-1.9479284819383320e+05
```
