## Supplementary material for "Modeling site-and-branch-heterogeneity with GFmix": OGF.txt

```
Alignment	Mixture	+F	Tree	Method	G	F	Likelihood	Runtime	NewGFmixInfo
Simulations/047.phy	bin/C20.aafreq.dat	FALSE	Simulations/047_iqtree/047_iqtree.treefile	OGF	GARP	FYMINK	-196804.046439759	3.32274127006531	NA
```
