## Supplementary material for "Modeling site-and-branch-heterogeneity with GFmix": SSF.params

```
5.3159999999999996e-01
8 9 0.50927800000000001 0.48317500000000002
10 11 0.47766199999999998 0.50336999999999998
12 13 0.43206600000000001 0.41300500000000001
14 15 0.43721800000000000 0.41965200000000003
4 5 0.43380200000000002 0.42199500000000001
6 7 0.41871700000000001 0.46331400000000000
16 17 0.00000200000000000 0.00693900000000000
18 19 0.00238000000000000 0.01644500000000000
2 3 0.45401200000000003 0.48694999999999999
20 21 0.01141400000000000 0.00224800000000000
22 23 0.55403400000000003 0.45961600000000002
0 1 0.49685800000000002 0.49073200000000000
24 27 0.01466600000000000 0.00234100000000000
25 28 0.44112600000000002 0.54947900000000005
26 29 0.24466700000000000 0.24466700000000000
5.5994400559944008e-02 5.1494850514948502e-02 8.1291870812918707e-02 7.2192780721927807e-02 5.5694430556944306e-02 3.3096690330966898e-02 5.8994100589941006e-02 2.6397360263973602e-02 3.0796920307969204e-02 3.7696230376962299e-02 3.0296970302969704e-02 8.0891910808919110e-02 2.6297370262973702e-02 5.7894210578942104e-02 3.7096290370962903e-02 5.8694130586941312e-02 5.6094390560943903e-02 3.4996500349965008e-02 5.4494550544945508e-02 5.9594040595940409e-02
1.50210145955059
1.54726911453377
1.49870722598342
1.30308765912036
0.0933649853675303
0.114665245898196
0.120790978405596
0.114745086298387
1.25199276884732
1.17544876137515
1.28946942967622
1.2365191607312
0.116737658257568
0.145557460979058
0.0965298357698608
0.0938019225694866
0.999995761979215
1.00727125984603
0.984041333448567
0.962103717247279
1.01572618933395
1.00028479881879
0.562534333121075
0.01
0.984243210043371
0.01
0.147840548474296
0.993203541386471
0.344766526438682
0.01
1.06352094346761
```
