## Supplementary material for "Modeling site-and-branch-heterogeneity with GFmix": SSF.txt

```
Alignment	Mixture	+F	Tree	Method	G	F	Likelihood	Runtime	NewGFmixInfo
Simulations/047.phy	bin/C20.aafreq.dat	FALSE	Simulations/047_iqtree/047_iqtree.treefile	SSF	GARP	FYMINK	-195114.154045934	9.20361685752869	NA
```
