## Supplementary material for "Modeling site-and-branch-heterogeneity with GFmix": 048.phy.utreec

```
8 9 0.504190 0.507899
10 11 0.494590 0.484053
12 13 0.435094 0.415729
14 15 0.410244 0.426698
4 5 0.418773 0.430024
6 7 0.447103 0.444316
16 17 0.003119 0.012717
18 19 0.000002 0.003695
2 3 0.483188 0.508628
20 21 0.000231 0.011930
22 23 0.561838 0.470400
0 1 0.507574 0.480909
24 27 0.000002 0.013254
25 28 0.470195 0.566814
26 29 0.222625 0.222625
```
