## Supplementary material for "Modeling site-and-branch-heterogeneity with GFmix": 048.phy.utreecu

```
14 15 0.4102439690 0.4266982832
12 13 0.4350939837 0.4157292204
10 11 0.4945900965 0.4840530971
8 9 0.5041897954 0.5078987537
16 17 0.0036949472 0.0000021375
18 19 0.0127165836 0.0031187570
6 7 0.4471031998 0.4443160009
4 5 0.4187726409 0.4300239932
20 21 0.4704000231 0.5618382709
22 23 0.0119295479 0.0002310331
24 25 0.4452500457 0.4701953286
2 3 0.4831881704 0.5086282393
26 27 0.5668142347 0.0000024012
1 28 0.4809092711 0.0132535093
0 29 0.5075739794 0.0000000000
```
