## Supplementary material for "Modeling site-and-branch-heterogeneity with GFmix": C20pi1.nwk

```
((((A1:0.5[&model=LG+F{0.0965496528190711/0.0192496327215874/0.0705798629664934/0.0327556486277986/0.0129574395489994/0.0167841560357052/0.0183211175637578/0.0410760857820804/0.0107242781349839/0.00873288364922571/0.0112021460829501/0.0196404276619495/0.00783329239044437/0.00393845898200086/0.0211896648566569/0.315548726122773/0.269236342094339/0.00152080754610083/0.00431197452448447/0.0178471218056879}],A2:0.5[&model=LG+F{0.0965496528190711/0.0192496327215874/0.0705798629664934/0.0327556486277986/0.0129574395489994/0.0167841560357052/0.0183211175637578/0.0410760857820804/0.0107242781349839/0.00873288364922571/0.0112021460829501/0.0196404276619495/0.00783329239044437/0.00393845898200086/0.0211896648566569/0.315548726122773/0.269236342094339/0.00152080754610083/0.00431197452448447/0.0178471218056879}]):0.001[&model=LG+F{0.0965496528190711/0.0192496327215874/0.0705798629664934/0.0327556486277986/0.0129574395489994/0.0167841560357052/0.0183211175637578/0.0410760857820804/0.0107242781349839/0.00873288364922571/0.0112021460829501/0.0196404276619495/0.00783329239044437/0.00393845898200086/0.0211896648566569/0.315548726122773/0.269236342094339/0.00152080754610083/0.00431197452448447/0.0178471218056879}],(A3:0.5[&model=LG+F{0.0965496528190711/0.0192496327215874/0.0705798629664934/0.0327556486277986/0.0129574395489994/0.0167841560357052/0.0183211175637578/0.0410760857820804/0.0107242781349839/0.00873288364922571/0.0112021460829501/0.0196404276619495/0.00783329239044437/0.00393845898200086/0.0211896648566569/0.315548726122773/0.269236342094339/0.00152080754610083/0.00431197452448447/0.0178471218056879}],A4:0.5[&model=LG+F{0.0965496528190711/0.0192496327215874/0.0705798629664934/0.0327556486277986/0.0129574395489994/0.0167841560357052/0.0183211175637578/0.0410760857820804/0.0107242781349839/0.00873288364922571/0.0112021460829501/0.0196404276619495/0.00783329239044437/0.00393845898200086/0.0211896648566569/0.315548726122773/0.269236342094339/0.00152080754610083/0.00431197452448447/0.0178471218056879}]):0.001[&model=LG+F{0.0965496528190711/0.0192496327215874/0.0705798629664934/0.0327556486277986/0.0129574395489994/0.0167841560357052/0.0183211175637578/0.0410760857820804/0.0107242781349839/0.00873288364922571/0.0112021460829501/0.0196404276619495/0.00783329239044437/0.00393845898200086/0.0211896648566569/0.315548726122773/0.269236342094339/0.00152080754610083/0.00431197452448447/0.0178471218056879}]):0.5[&model=LG+F{0.0965496528190711/0.0192496327215874/0.0705798629664934/0.0327556486277986/0.0129574395489994/0.0167841560357052/0.0183211175637578/0.0410760857820804/0.0107242781349839/0.00873288364922571/0.0112021460829501/0.0196404276619495/0.00783329239044437/0.00393845898200086/0.0211896648566569/0.315548726122773/0.269236342094339/0.00152080754610083/0.00431197452448447/0.0178471218056879}],((B1:0.5[&model=LG+F{0.0132414703676523/0.00264002442089302/0.169168561182635/0.0324292496872134/0.0128283230540233/0.0166169076074747/0.0181385538346405/0.00563345135711483/0.0106174143368777/0.0209313152480362/0.0110905204926496/0.0470749410516841/0.018775139924024/0.00943985169790152/0.00290609350844277/0.312404389978501/0.266553493165742/0.00150565321417104/0.01033510828024/0.0176692812837045}],B2:0.5[&model=LG+F{0.0132414703676523/0.00264002442089302/0.169168561182635/0.0324292496872134/0.0128283230540233/0.0166169076074747/0.0181385538346405/0.00563345135711483/0.0106174143368777/0.0209313152480362/0.0110905204926496/0.0470749410516841/0.018775139924024/0.00943985169790152/0.00290609350844277/0.312404389978501/0.266553493165742/0.00150565321417104/0.01033510828024/0.0176692812837045}]):0.001[&model=LG+F{0.0132414703676523/0.00264002442089302/0.169168561182635/0.0324292496872134/0.0128283230540233/0.0166169076074747/0.0181385538346405/0.00563345135711483/0.0106174143368777/0.0209313152480362/0.0110905204926496/0.0470749410516841/0.018775139924024/0.00943985169790152/0.00290609350844277/0.312404389978501/0.266553493165742/0.00150565321417104/0.01033510828024/0.0176692812837045}],(B3:0.5[&model=LG+F{0.0132414703676523/0.00264002442089302/0.169168561182635/0.0324292496872134/0.0128283230540233/0.0166169076074747/0.0181385538346405/0.00563345135711483/0.0106174143368777/0.0209313152480362/0.0110905204926496/0.0470749410516841/0.018775139924024/0.00943985169790152/0.00290609350844277/0.312404389978501/0.266553493165742/0.00150565321417104/0.01033510828024/0.0176692812837045}],B4:0.5[&model=LG+F{0.0132414703676523/0.00264002442089302/0.169168561182635/0.0324292496872134/0.0128283230540233/0.0166169076074747/0.0181385538346405/0.00563345135711483/0.0106174143368777/0.0209313152480362/0.0110905204926496/0.0470749410516841/0.018775139924024/0.00943985169790152/0.00290609350844277/0.312404389978501/0.266553493165742/0.00150565321417104/0.01033510828024/0.0176692812837045}]):0.001[&model=LG+F{0.0132414703676523/0.00264002442089302/0.169168561182635/0.0324292496872134/0.0128283230540233/0.0166169076074747/0.0181385538346405/0.00563345135711483/0.0106174143368777/0.0209313152480362/0.0110905204926496/0.0470749410516841/0.018775139924024/0.00943985169790152/0.00290609350844277/0.312404389978501/0.266553493165742/0.00150565321417104/0.01033510828024/0.0176692812837045}]):0.5[&model=LG+F{0.0132414703676523/0.00264002442089302/0.169168561182635/0.0324292496872134/0.0128283230540233/0.0166169076074747/0.0181385538346405/0.00563345135711483/0.0106174143368777/0.0209313152480362/0.0110905204926496/0.0470749410516841/0.018775139924024/0.00943985169790152/0.00290609350844277/0.312404389978501/0.266553493165742/0.00150565321417104/0.01033510828024/0.0176692812837045}]):0.25[&model=LG+F{0.0965496528190711/0.0192496327215874/0.0705798629664934/0.0327556486277986/0.0129574395489994/0.0167841560357052/0.0183211175637578/0.0410760857820804/0.0107242781349839/0.00873288364922571/0.0112021460829501/0.0196404276619495/0.00783329239044437/0.00393845898200086/0.0211896648566569/0.315548726122773/0.269236342094339/0.00152080754610083/0.00431197452448447/0.0178471218056879}],(((C1:0.5[&model=LG+F{0.0965496528190711/0.0192496327215874/0.0705798629664934/0.0327556486277986/0.0129574395489994/0.0167841560357052/0.0183211175637578/0.0410760857820804/0.0107242781349839/0.00873288364922571/0.0112021460829501/0.0196404276619495/0.00783329239044437/0.00393845898200086/0.0211896648566569/0.315548726122773/0.269236342094339/0.00152080754610083/0.00431197452448447/0.0178471218056879}],C2:0.5[&model=LG+F{0.0965496528190711/0.0192496327215874/0.0705798629664934/0.0327556486277986/0.0129574395489994/0.0167841560357052/0.0183211175637578/0.0410760857820804/0.0107242781349839/0.00873288364922571/0.0112021460829501/0.0196404276619495/0.00783329239044437/0.00393845898200086/0.0211896648566569/0.315548726122773/0.269236342094339/0.00152080754610083/0.00431197452448447/0.0178471218056879}]):0.001[&model=LG+F{0.0965496528190711/0.0192496327215874/0.0705798629664934/0.0327556486277986/0.0129574395489994/0.0167841560357052/0.0183211175637578/0.0410760857820804/0.0107242781349839/0.00873288364922571/0.0112021460829501/0.0196404276619495/0.00783329239044437/0.00393845898200086/0.0211896648566569/0.315548726122773/0.269236342094339/0.00152080754610083/0.00431197452448447/0.0178471218056879}],(C3:0.5[&model=LG+F{0.0965496528190711/0.0192496327215874/0.0705798629664934/0.0327556486277986/0.0129574395489994/0.0167841560357052/0.0183211175637578/0.0410760857820804/0.0107242781349839/0.00873288364922571/0.0112021460829501/0.0196404276619495/0.00783329239044437/0.00393845898200086/0.0211896648566569/0.315548726122773/0.269236342094339/0.00152080754610083/0.00431197452448447/0.0178471218056879}],C4:0.5[&model=LG+F{0.0965496528190711/0.0192496327215874/0.0705798629664934/0.0327556486277986/0.0129574395489994/0.0167841560357052/0.0183211175637578/0.0410760857820804/0.0107242781349839/0.00873288364922571/0.0112021460829501/0.0196404276619495/0.00783329239044437/0.00393845898200086/0.0211896648566569/0.315548726122773/0.269236342094339/0.00152080754610083/0.00431197452448447/0.0178471218056879}]):0.001[&model=LG+F{0.0965496528190711/0.0192496327215874/0.0705798629664934/0.0327556486277986/0.0129574395489994/0.0167841560357052/0.0183211175637578/0.0410760857820804/0.0107242781349839/0.00873288364922571/0.0112021460829501/0.0196404276619495/0.00783329239044437/0.00393845898200086/0.0211896648566569/0.315548726122773/0.269236342094339/0.00152080754610083/0.00431197452448447/0.0178471218056879}]):0.5[&model=LG+F{0.0965496528190711/0.0192496327215874/0.0705798629664934/0.0327556486277986/0.0129574395489994/0.0167841560357052/0.0183211175637578/0.0410760857820804/0.0107242781349839/0.00873288364922571/0.0112021460829501/0.0196404276619495/0.00783329239044437/0.00393845898200086/0.0211896648566569/0.315548726122773/0.269236342094339/0.00152080754610083/0.00431197452448447/0.0178471218056879}],((D1:0.5[&model=LG+F{0.0132414703676523/0.00264002442089302/0.169168561182635/0.0324292496872134/0.0128283230540233/0.0166169076074747/0.0181385538346405/0.00563345135711483/0.0106174143368777/0.0209313152480362/0.0110905204926496/0.0470749410516841/0.018775139924024/0.00943985169790152/0.00290609350844277/0.312404389978501/0.266553493165742/0.00150565321417104/0.01033510828024/0.0176692812837045}],D2:0.5[&model=LG+F{0.0132414703676523/0.00264002442089302/0.169168561182635/0.0324292496872134/0.0128283230540233/0.0166169076074747/0.0181385538346405/0.00563345135711483/0.0106174143368777/0.0209313152480362/0.0110905204926496/0.0470749410516841/0.018775139924024/0.00943985169790152/0.00290609350844277/0.312404389978501/0.266553493165742/0.00150565321417104/0.01033510828024/0.0176692812837045}]):0.001[&model=LG+F{0.0132414703676523/0.00264002442089302/0.169168561182635/0.0324292496872134/0.0128283230540233/0.0166169076074747/0.0181385538346405/0.00563345135711483/0.0106174143368777/0.0209313152480362/0.0110905204926496/0.0470749410516841/0.018775139924024/0.00943985169790152/0.00290609350844277/0.312404389978501/0.266553493165742/0.00150565321417104/0.01033510828024/0.0176692812837045}],(D3:0.5[&model=LG+F{0.0132414703676523/0.00264002442089302/0.169168561182635/0.0324292496872134/0.0128283230540233/0.0166169076074747/0.0181385538346405/0.00563345135711483/0.0106174143368777/0.0209313152480362/0.0110905204926496/0.0470749410516841/0.018775139924024/0.00943985169790152/0.00290609350844277/0.312404389978501/0.266553493165742/0.00150565321417104/0.01033510828024/0.0176692812837045}],D4:0.5[&model=LG+F{0.0132414703676523/0.00264002442089302/0.169168561182635/0.0324292496872134/0.0128283230540233/0.0166169076074747/0.0181385538346405/0.00563345135711483/0.0106174143368777/0.0209313152480362/0.0110905204926496/0.0470749410516841/0.018775139924024/0.00943985169790152/0.00290609350844277/0.312404389978501/0.266553493165742/0.00150565321417104/0.01033510828024/0.0176692812837045}]):0.001[&model=LG+F{0.0132414703676523/0.00264002442089302/0.169168561182635/0.0324292496872134/0.0128283230540233/0.0166169076074747/0.0181385538346405/0.00563345135711483/0.0106174143368777/0.0209313152480362/0.0110905204926496/0.0470749410516841/0.018775139924024/0.00943985169790152/0.00290609350844277/0.312404389978501/0.266553493165742/0.00150565321417104/0.01033510828024/0.0176692812837045}]):0.5[&model=LG+F{0.0132414703676523/0.00264002442089302/0.169168561182635/0.0324292496872134/0.0128283230540233/0.0166169076074747/0.0181385538346405/0.00563345135711483/0.0106174143368777/0.0209313152480362/0.0110905204926496/0.0470749410516841/0.018775139924024/0.00943985169790152/0.00290609350844277/0.312404389978501/0.266553493165742/0.00150565321417104/0.01033510828024/0.0176692812837045}]):0.25[&model=LG+F{0.0965496528190711/0.0192496327215874/0.0705798629664934/0.0327556486277986/0.0129574395489994/0.0167841560357052/0.0183211175637578/0.0410760857820804/0.0107242781349839/0.00873288364922571/0.0112021460829501/0.0196404276619495/0.00783329239044437/0.00393845898200086/0.0211896648566569/0.315548726122773/0.269236342094339/0.00152080754610083/0.00431197452448447/0.0178471218056879}]);
```
