## Supplementary material for "Modeling site-and-branch-heterogeneity with GFmix": C20pi2.nwk

```
((((A1:0.5[&model=LG+F{0.226469093208305/0.00567188494042678/0.00682991032353597/0.0031234516926538/0.0344023594606575/0.00631911867063501/0.00699157233109677/0.0217210425930775/0.00240671572579097/0.102163589214585/0.0779259070911779/0.00375662618477443/0.0274062778473236/0.00996568553042898/0.0182668988419902/0.0490161125824557/0.110404827868719/0.00175260449126495/0.00429443938588202/0.281111737689489}],A2:0.5[&model=LG+F{0.226469093208305/0.00567188494042678/0.00682991032353597/0.0031234516926538/0.0344023594606575/0.00631911867063501/0.00699157233109677/0.0217210425930775/0.00240671572579097/0.102163589214585/0.0779259070911779/0.00375662618477443/0.0274062778473236/0.00996568553042898/0.0182668988419902/0.0490161125824557/0.110404827868719/0.00175260449126495/0.00429443938588202/0.281111737689489}]):0.001[&model=LG+F{0.226469093208305/0.00567188494042678/0.00682991032353597/0.0031234516926538/0.0344023594606575/0.00631911867063501/0.00699157233109677/0.0217210425930775/0.00240671572579097/0.102163589214585/0.0779259070911779/0.00375662618477443/0.0274062778473236/0.00996568553042898/0.0182668988419902/0.0490161125824557/0.110404827868719/0.00175260449126495/0.00429443938588202/0.281111737689489}],(A3:0.5[&model=LG+F{0.226469093208305/0.00567188494042678/0.00682991032353597/0.0031234516926538/0.0344023594606575/0.00631911867063501/0.00699157233109677/0.0217210425930775/0.00240671572579097/0.102163589214585/0.0779259070911779/0.00375662618477443/0.0274062778473236/0.00996568553042898/0.0182668988419902/0.0490161125824557/0.110404827868719/0.00175260449126495/0.00429443938588202/0.281111737689489}],A4:0.5[&model=LG+F{0.226469093208305/0.00567188494042678/0.00682991032353597/0.0031234516926538/0.0344023594606575/0.00631911867063501/0.00699157233109677/0.0217210425930775/0.00240671572579097/0.102163589214585/0.0779259070911779/0.00375662618477443/0.0274062778473236/0.00996568553042898/0.0182668988419902/0.0490161125824557/0.110404827868719/0.00175260449126495/0.00429443938588202/0.281111737689489}]):0.001[&model=LG+F{0.226469093208305/0.00567188494042678/0.00682991032353597/0.0031234516926538/0.0344023594606575/0.00631911867063501/0.00699157233109677/0.0217210425930775/0.00240671572579097/0.102163589214585/0.0779259070911779/0.00375662618477443/0.0274062778473236/0.00996568553042898/0.0182668988419902/0.0490161125824557/0.110404827868719/0.00175260449126495/0.00429443938588202/0.281111737689489}]):0.5[&model=LG+F{0.226469093208305/0.00567188494042678/0.00682991032353597/0.0031234516926538/0.0344023594606575/0.00631911867063501/0.00699157233109677/0.0217210425930775/0.00240671572579097/0.102163589214585/0.0779259070911779/0.00375662618477443/0.0274062778473236/0.00996568553042898/0.0182668988419902/0.0490161125824557/0.110404827868719/0.00175260449126495/0.00429443938588202/0.281111737689489}],((B1:0.5[&model=LG+F{0.0318502318707851/0.000797684345964354/0.0167869581155343/0.00317105409700204/0.0349266624391321/0.006415424063413/0.00709812613307092/0.00305481084974533/0.00244339484440831/0.251103720522934/0.0791135228776754/0.00923325833462468/0.0673607729138572/0.0244942521449222/0.00256902588973773/0.0497631338398092/0.112087432812015/0.00177931474513312/0.0105551274739402/0.285395970621922}],B2:0.5[&model=LG+F{0.0318502318707851/0.000797684345964354/0.0167869581155343/0.00317105409700204/0.0349266624391321/0.006415424063413/0.00709812613307092/0.00305481084974533/0.00244339484440831/0.251103720522934/0.0791135228776754/0.00923325833462468/0.0673607729138572/0.0244942521449222/0.00256902588973773/0.0497631338398092/0.112087432812015/0.00177931474513312/0.0105551274739402/0.285395970621922}]):0.001[&model=LG+F{0.0318502318707851/0.000797684345964354/0.0167869581155343/0.00317105409700204/0.0349266624391321/0.006415424063413/0.00709812613307092/0.00305481084974533/0.00244339484440831/0.251103720522934/0.0791135228776754/0.00923325833462468/0.0673607729138572/0.0244942521449222/0.00256902588973773/0.0497631338398092/0.112087432812015/0.00177931474513312/0.0105551274739402/0.285395970621922}],(B3:0.5[&model=LG+F{0.0318502318707851/0.000797684345964354/0.0167869581155343/0.00317105409700204/0.0349266624391321/0.006415424063413/0.00709812613307092/0.00305481084974533/0.00244339484440831/0.251103720522934/0.0791135228776754/0.00923325833462468/0.0673607729138572/0.0244942521449222/0.00256902588973773/0.0497631338398092/0.112087432812015/0.00177931474513312/0.0105551274739402/0.285395970621922}],B4:0.5[&model=LG+F{0.0318502318707851/0.000797684345964354/0.0167869581155343/0.00317105409700204/0.0349266624391321/0.006415424063413/0.00709812613307092/0.00305481084974533/0.00244339484440831/0.251103720522934/0.0791135228776754/0.00923325833462468/0.0673607729138572/0.0244942521449222/0.00256902588973773/0.0497631338398092/0.112087432812015/0.00177931474513312/0.0105551274739402/0.285395970621922}]):0.001[&model=LG+F{0.0318502318707851/0.000797684345964354/0.0167869581155343/0.00317105409700204/0.0349266624391321/0.006415424063413/0.00709812613307092/0.00305481084974533/0.00244339484440831/0.251103720522934/0.0791135228776754/0.00923325833462468/0.0673607729138572/0.0244942521449222/0.00256902588973773/0.0497631338398092/0.112087432812015/0.00177931474513312/0.0105551274739402/0.285395970621922}]):0.5[&model=LG+F{0.0318502318707851/0.000797684345964354/0.0167869581155343/0.00317105409700204/0.0349266624391321/0.006415424063413/0.00709812613307092/0.00305481084974533/0.00244339484440831/0.251103720522934/0.0791135228776754/0.00923325833462468/0.0673607729138572/0.0244942521449222/0.00256902588973773/0.0497631338398092/0.112087432812015/0.00177931474513312/0.0105551274739402/0.285395970621922}]):0.25[&model=LG+F{0.226469093208305/0.00567188494042678/0.00682991032353597/0.0031234516926538/0.0344023594606575/0.00631911867063501/0.00699157233109677/0.0217210425930775/0.00240671572579097/0.102163589214585/0.0779259070911779/0.00375662618477443/0.0274062778473236/0.00996568553042898/0.0182668988419902/0.0490161125824557/0.110404827868719/0.00175260449126495/0.00429443938588202/0.281111737689489}],(((C1:0.5[&model=LG+F{0.226469093208305/0.00567188494042678/0.00682991032353597/0.0031234516926538/0.0344023594606575/0.00631911867063501/0.00699157233109677/0.0217210425930775/0.00240671572579097/0.102163589214585/0.0779259070911779/0.00375662618477443/0.0274062778473236/0.00996568553042898/0.0182668988419902/0.0490161125824557/0.110404827868719/0.00175260449126495/0.00429443938588202/0.281111737689489}],C2:0.5[&model=LG+F{0.226469093208305/0.00567188494042678/0.00682991032353597/0.0031234516926538/0.0344023594606575/0.00631911867063501/0.00699157233109677/0.0217210425930775/0.00240671572579097/0.102163589214585/0.0779259070911779/0.00375662618477443/0.0274062778473236/0.00996568553042898/0.0182668988419902/0.0490161125824557/0.110404827868719/0.00175260449126495/0.00429443938588202/0.281111737689489}]):0.001[&model=LG+F{0.226469093208305/0.00567188494042678/0.00682991032353597/0.0031234516926538/0.0344023594606575/0.00631911867063501/0.00699157233109677/0.0217210425930775/0.00240671572579097/0.102163589214585/0.0779259070911779/0.00375662618477443/0.0274062778473236/0.00996568553042898/0.0182668988419902/0.0490161125824557/0.110404827868719/0.00175260449126495/0.00429443938588202/0.281111737689489}],(C3:0.5[&model=LG+F{0.226469093208305/0.00567188494042678/0.00682991032353597/0.0031234516926538/0.0344023594606575/0.00631911867063501/0.00699157233109677/0.0217210425930775/0.00240671572579097/0.102163589214585/0.0779259070911779/0.00375662618477443/0.0274062778473236/0.00996568553042898/0.0182668988419902/0.0490161125824557/0.110404827868719/0.00175260449126495/0.00429443938588202/0.281111737689489}],C4:0.5[&model=LG+F{0.226469093208305/0.00567188494042678/0.00682991032353597/0.0031234516926538/0.0344023594606575/0.00631911867063501/0.00699157233109677/0.0217210425930775/0.00240671572579097/0.102163589214585/0.0779259070911779/0.00375662618477443/0.0274062778473236/0.00996568553042898/0.0182668988419902/0.0490161125824557/0.110404827868719/0.00175260449126495/0.00429443938588202/0.281111737689489}]):0.001[&model=LG+F{0.226469093208305/0.00567188494042678/0.00682991032353597/0.0031234516926538/0.0344023594606575/0.00631911867063501/0.00699157233109677/0.0217210425930775/0.00240671572579097/0.102163589214585/0.0779259070911779/0.00375662618477443/0.0274062778473236/0.00996568553042898/0.0182668988419902/0.0490161125824557/0.110404827868719/0.00175260449126495/0.00429443938588202/0.281111737689489}]):0.5[&model=LG+F{0.226469093208305/0.00567188494042678/0.00682991032353597/0.0031234516926538/0.0344023594606575/0.00631911867063501/0.00699157233109677/0.0217210425930775/0.00240671572579097/0.102163589214585/0.0779259070911779/0.00375662618477443/0.0274062778473236/0.00996568553042898/0.0182668988419902/0.0490161125824557/0.110404827868719/0.00175260449126495/0.00429443938588202/0.281111737689489}],((D1:0.5[&model=LG+F{0.0318502318707851/0.000797684345964354/0.0167869581155343/0.00317105409700204/0.0349266624391321/0.006415424063413/0.00709812613307092/0.00305481084974533/0.00244339484440831/0.251103720522934/0.0791135228776754/0.00923325833462468/0.0673607729138572/0.0244942521449222/0.00256902588973773/0.0497631338398092/0.112087432812015/0.00177931474513312/0.0105551274739402/0.285395970621922}],D2:0.5[&model=LG+F{0.0318502318707851/0.000797684345964354/0.0167869581155343/0.00317105409700204/0.0349266624391321/0.006415424063413/0.00709812613307092/0.00305481084974533/0.00244339484440831/0.251103720522934/0.0791135228776754/0.00923325833462468/0.0673607729138572/0.0244942521449222/0.00256902588973773/0.0497631338398092/0.112087432812015/0.00177931474513312/0.0105551274739402/0.285395970621922}]):0.001[&model=LG+F{0.0318502318707851/0.000797684345964354/0.0167869581155343/0.00317105409700204/0.0349266624391321/0.006415424063413/0.00709812613307092/0.00305481084974533/0.00244339484440831/0.251103720522934/0.0791135228776754/0.00923325833462468/0.0673607729138572/0.0244942521449222/0.00256902588973773/0.0497631338398092/0.112087432812015/0.00177931474513312/0.0105551274739402/0.285395970621922}],(D3:0.5[&model=LG+F{0.0318502318707851/0.000797684345964354/0.0167869581155343/0.00317105409700204/0.0349266624391321/0.006415424063413/0.00709812613307092/0.00305481084974533/0.00244339484440831/0.251103720522934/0.0791135228776754/0.00923325833462468/0.0673607729138572/0.0244942521449222/0.00256902588973773/0.0497631338398092/0.112087432812015/0.00177931474513312/0.0105551274739402/0.285395970621922}],D4:0.5[&model=LG+F{0.0318502318707851/0.000797684345964354/0.0167869581155343/0.00317105409700204/0.0349266624391321/0.006415424063413/0.00709812613307092/0.00305481084974533/0.00244339484440831/0.251103720522934/0.0791135228776754/0.00923325833462468/0.0673607729138572/0.0244942521449222/0.00256902588973773/0.0497631338398092/0.112087432812015/0.00177931474513312/0.0105551274739402/0.285395970621922}]):0.001[&model=LG+F{0.0318502318707851/0.000797684345964354/0.0167869581155343/0.00317105409700204/0.0349266624391321/0.006415424063413/0.00709812613307092/0.00305481084974533/0.00244339484440831/0.251103720522934/0.0791135228776754/0.00923325833462468/0.0673607729138572/0.0244942521449222/0.00256902588973773/0.0497631338398092/0.112087432812015/0.00177931474513312/0.0105551274739402/0.285395970621922}]):0.5[&model=LG+F{0.0318502318707851/0.000797684345964354/0.0167869581155343/0.00317105409700204/0.0349266624391321/0.006415424063413/0.00709812613307092/0.00305481084974533/0.00244339484440831/0.251103720522934/0.0791135228776754/0.00923325833462468/0.0673607729138572/0.0244942521449222/0.00256902588973773/0.0497631338398092/0.112087432812015/0.00177931474513312/0.0105551274739402/0.285395970621922}]):0.25[&model=LG+F{0.226469093208305/0.00567188494042678/0.00682991032353597/0.0031234516926538/0.0344023594606575/0.00631911867063501/0.00699157233109677/0.0217210425930775/0.00240671572579097/0.102163589214585/0.0779259070911779/0.00375662618477443/0.0274062778473236/0.00996568553042898/0.0182668988419902/0.0490161125824557/0.110404827868719/0.00175260449126495/0.00429443938588202/0.281111737689489}]);
```
