## Supplementary material for "Modeling site-and-branch-heterogeneity with GFmix": C20pi3.nwk

```
((((A1:0.5[&model=LG+F{0.0248655276388912/0.00175679706730133/0.00119448124824543/0.000572593940072925/0.00502333030648789/0.00128519265308865/0.00151565335627537/0.00134360383218576/0.00118278420600586/0.367892732613269/0.13037062322844/0.00127173154865136/0.0196463368552066/0.0120105534339454/0.00237988395585925/0.00273541259910968/0.0179208527807315/0.00120829249896307/0.00337395299190799/0.402449352080195}],A2:0.5[&model=LG+F{0.0248655276388912/0.00175679706730133/0.00119448124824543/0.000572593940072925/0.00502333030648789/0.00128519265308865/0.00151565335627537/0.00134360383218576/0.00118278420600586/0.367892732613269/0.13037062322844/0.00127173154865136/0.0196463368552066/0.0120105534339454/0.00237988395585925/0.00273541259910968/0.0179208527807315/0.00120829249896307/0.00337395299190799/0.402449352080195}]):0.001[&model=LG+F{0.0248655276388912/0.00175679706730133/0.00119448124824543/0.000572593940072925/0.00502333030648789/0.00128519265308865/0.00151565335627537/0.00134360383218576/0.00118278420600586/0.367892732613269/0.13037062322844/0.00127173154865136/0.0196463368552066/0.0120105534339454/0.00237988395585925/0.00273541259910968/0.0179208527807315/0.00120829249896307/0.00337395299190799/0.402449352080195}],(A3:0.5[&model=LG+F{0.0248655276388912/0.00175679706730133/0.00119448124824543/0.000572593940072925/0.00502333030648789/0.00128519265308865/0.00151565335627537/0.00134360383218576/0.00118278420600586/0.367892732613269/0.13037062322844/0.00127173154865136/0.0196463368552066/0.0120105534339454/0.00237988395585925/0.00273541259910968/0.0179208527807315/0.00120829249896307/0.00337395299190799/0.402449352080195}],A4:0.5[&model=LG+F{0.0248655276388912/0.00175679706730133/0.00119448124824543/0.000572593940072925/0.00502333030648789/0.00128519265308865/0.00151565335627537/0.00134360383218576/0.00118278420600586/0.367892732613269/0.13037062322844/0.00127173154865136/0.0196463368552066/0.0120105534339454/0.00237988395585925/0.00273541259910968/0.0179208527807315/0.00120829249896307/0.00337395299190799/0.402449352080195}]):0.001[&model=LG+F{0.0248655276388912/0.00175679706730133/0.00119448124824543/0.000572593940072925/0.00502333030648789/0.00128519265308865/0.00151565335627537/0.00134360383218576/0.00118278420600586/0.367892732613269/0.13037062322844/0.00127173154865136/0.0196463368552066/0.0120105534339454/0.00237988395585925/0.00273541259910968/0.0179208527807315/0.00120829249896307/0.00337395299190799/0.402449352080195}]):0.5[&model=LG+F{0.0248655276388912/0.00175679706730133/0.00119448124824543/0.000572593940072925/0.00502333030648789/0.00128519265308865/0.00151565335627537/0.00134360383218576/0.00118278420600586/0.367892732613269/0.13037062322844/0.00127173154865136/0.0196463368552066/0.0120105534339454/0.00237988395585925/0.00273541259910968/0.0179208527807315/0.00120829249896307/0.00337395299190799/0.402449352080195}],((B1:0.5[&model=LG+F{0.00222243126554244/0.000157019017906425/0.00186579250171528/0.00036943888651145/0.00324106391131516/0.00082920916461201/0.00097790292403095/0.000120088630674456/0.000763135006274228/0.574652388184116/0.0841154167177961/0.00198645829823938/0.0306877885646685/0.0187606130874157/0.000212709281245733/0.00176489430648841/0.0115625741617277/0.000779593013751076/0.00527015070574661/0.259661219067086}],B2:0.5[&model=LG+F{0.00222243126554244/0.000157019017906425/0.00186579250171528/0.00036943888651145/0.00324106391131516/0.00082920916461201/0.00097790292403095/0.000120088630674456/0.000763135006274228/0.574652388184116/0.0841154167177961/0.00198645829823938/0.0306877885646685/0.0187606130874157/0.000212709281245733/0.00176489430648841/0.0115625741617277/0.000779593013751076/0.00527015070574661/0.259661219067086}]):0.001[&model=LG+F{0.00222243126554244/0.000157019017906425/0.00186579250171528/0.00036943888651145/0.00324106391131516/0.00082920916461201/0.00097790292403095/0.000120088630674456/0.000763135006274228/0.574652388184116/0.0841154167177961/0.00198645829823938/0.0306877885646685/0.0187606130874157/0.000212709281245733/0.00176489430648841/0.0115625741617277/0.000779593013751076/0.00527015070574661/0.259661219067086}],(B3:0.5[&model=LG+F{0.00222243126554244/0.000157019017906425/0.00186579250171528/0.00036943888651145/0.00324106391131516/0.00082920916461201/0.00097790292403095/0.000120088630674456/0.000763135006274228/0.574652388184116/0.0841154167177961/0.00198645829823938/0.0306877885646685/0.0187606130874157/0.000212709281245733/0.00176489430648841/0.0115625741617277/0.000779593013751076/0.00527015070574661/0.259661219067086}],B4:0.5[&model=LG+F{0.00222243126554244/0.000157019017906425/0.00186579250171528/0.00036943888651145/0.00324106391131516/0.00082920916461201/0.00097790292403095/0.000120088630674456/0.000763135006274228/0.574652388184116/0.0841154167177961/0.00198645829823938/0.0306877885646685/0.0187606130874157/0.000212709281245733/0.00176489430648841/0.0115625741617277/0.000779593013751076/0.00527015070574661/0.259661219067086}]):0.001[&model=LG+F{0.00222243126554244/0.000157019017906425/0.00186579250171528/0.00036943888651145/0.00324106391131516/0.00082920916461201/0.00097790292403095/0.000120088630674456/0.000763135006274228/0.574652388184116/0.0841154167177961/0.00198645829823938/0.0306877885646685/0.0187606130874157/0.000212709281245733/0.00176489430648841/0.0115625741617277/0.000779593013751076/0.00527015070574661/0.259661219067086}]):0.5[&model=LG+F{0.00222243126554244/0.000157019017906425/0.00186579250171528/0.00036943888651145/0.00324106391131516/0.00082920916461201/0.00097790292403095/0.000120088630674456/0.000763135006274228/0.574652388184116/0.0841154167177961/0.00198645829823938/0.0306877885646685/0.0187606130874157/0.000212709281245733/0.00176489430648841/0.0115625741617277/0.000779593013751076/0.00527015070574661/0.259661219067086}]):0.25[&model=LG+F{0.0248655276388912/0.00175679706730133/0.00119448124824543/0.000572593940072925/0.00502333030648789/0.00128519265308865/0.00151565335627537/0.00134360383218576/0.00118278420600586/0.367892732613269/0.13037062322844/0.00127173154865136/0.0196463368552066/0.0120105534339454/0.00237988395585925/0.00273541259910968/0.0179208527807315/0.00120829249896307/0.00337395299190799/0.402449352080195}],(((C1:0.5[&model=LG+F{0.0248655276388912/0.00175679706730133/0.00119448124824543/0.000572593940072925/0.00502333030648789/0.00128519265308865/0.00151565335627537/0.00134360383218576/0.00118278420600586/0.367892732613269/0.13037062322844/0.00127173154865136/0.0196463368552066/0.0120105534339454/0.00237988395585925/0.00273541259910968/0.0179208527807315/0.00120829249896307/0.00337395299190799/0.402449352080195}],C2:0.5[&model=LG+F{0.0248655276388912/0.00175679706730133/0.00119448124824543/0.000572593940072925/0.00502333030648789/0.00128519265308865/0.00151565335627537/0.00134360383218576/0.00118278420600586/0.367892732613269/0.13037062322844/0.00127173154865136/0.0196463368552066/0.0120105534339454/0.00237988395585925/0.00273541259910968/0.0179208527807315/0.00120829249896307/0.00337395299190799/0.402449352080195}]):0.001[&model=LG+F{0.0248655276388912/0.00175679706730133/0.00119448124824543/0.000572593940072925/0.00502333030648789/0.00128519265308865/0.00151565335627537/0.00134360383218576/0.00118278420600586/0.367892732613269/0.13037062322844/0.00127173154865136/0.0196463368552066/0.0120105534339454/0.00237988395585925/0.00273541259910968/0.0179208527807315/0.00120829249896307/0.00337395299190799/0.402449352080195}],(C3:0.5[&model=LG+F{0.0248655276388912/0.00175679706730133/0.00119448124824543/0.000572593940072925/0.00502333030648789/0.00128519265308865/0.00151565335627537/0.00134360383218576/0.00118278420600586/0.367892732613269/0.13037062322844/0.00127173154865136/0.0196463368552066/0.0120105534339454/0.00237988395585925/0.00273541259910968/0.0179208527807315/0.00120829249896307/0.00337395299190799/0.402449352080195}],C4:0.5[&model=LG+F{0.0248655276388912/0.00175679706730133/0.00119448124824543/0.000572593940072925/0.00502333030648789/0.00128519265308865/0.00151565335627537/0.00134360383218576/0.00118278420600586/0.367892732613269/0.13037062322844/0.00127173154865136/0.0196463368552066/0.0120105534339454/0.00237988395585925/0.00273541259910968/0.0179208527807315/0.00120829249896307/0.00337395299190799/0.402449352080195}]):0.001[&model=LG+F{0.0248655276388912/0.00175679706730133/0.00119448124824543/0.000572593940072925/0.00502333030648789/0.00128519265308865/0.00151565335627537/0.00134360383218576/0.00118278420600586/0.367892732613269/0.13037062322844/0.00127173154865136/0.0196463368552066/0.0120105534339454/0.00237988395585925/0.00273541259910968/0.0179208527807315/0.00120829249896307/0.00337395299190799/0.402449352080195}]):0.5[&model=LG+F{0.0248655276388912/0.00175679706730133/0.00119448124824543/0.000572593940072925/0.00502333030648789/0.00128519265308865/0.00151565335627537/0.00134360383218576/0.00118278420600586/0.367892732613269/0.13037062322844/0.00127173154865136/0.0196463368552066/0.0120105534339454/0.00237988395585925/0.00273541259910968/0.0179208527807315/0.00120829249896307/0.00337395299190799/0.402449352080195}],((D1:0.5[&model=LG+F{0.00222243126554244/0.000157019017906425/0.00186579250171528/0.00036943888651145/0.00324106391131516/0.00082920916461201/0.00097790292403095/0.000120088630674456/0.000763135006274228/0.574652388184116/0.0841154167177961/0.00198645829823938/0.0306877885646685/0.0187606130874157/0.000212709281245733/0.00176489430648841/0.0115625741617277/0.000779593013751076/0.00527015070574661/0.259661219067086}],D2:0.5[&model=LG+F{0.00222243126554244/0.000157019017906425/0.00186579250171528/0.00036943888651145/0.00324106391131516/0.00082920916461201/0.00097790292403095/0.000120088630674456/0.000763135006274228/0.574652388184116/0.0841154167177961/0.00198645829823938/0.0306877885646685/0.0187606130874157/0.000212709281245733/0.00176489430648841/0.0115625741617277/0.000779593013751076/0.00527015070574661/0.259661219067086}]):0.001[&model=LG+F{0.00222243126554244/0.000157019017906425/0.00186579250171528/0.00036943888651145/0.00324106391131516/0.00082920916461201/0.00097790292403095/0.000120088630674456/0.000763135006274228/0.574652388184116/0.0841154167177961/0.00198645829823938/0.0306877885646685/0.0187606130874157/0.000212709281245733/0.00176489430648841/0.0115625741617277/0.000779593013751076/0.00527015070574661/0.259661219067086}],(D3:0.5[&model=LG+F{0.00222243126554244/0.000157019017906425/0.00186579250171528/0.00036943888651145/0.00324106391131516/0.00082920916461201/0.00097790292403095/0.000120088630674456/0.000763135006274228/0.574652388184116/0.0841154167177961/0.00198645829823938/0.0306877885646685/0.0187606130874157/0.000212709281245733/0.00176489430648841/0.0115625741617277/0.000779593013751076/0.00527015070574661/0.259661219067086}],D4:0.5[&model=LG+F{0.00222243126554244/0.000157019017906425/0.00186579250171528/0.00036943888651145/0.00324106391131516/0.00082920916461201/0.00097790292403095/0.000120088630674456/0.000763135006274228/0.574652388184116/0.0841154167177961/0.00198645829823938/0.0306877885646685/0.0187606130874157/0.000212709281245733/0.00176489430648841/0.0115625741617277/0.000779593013751076/0.00527015070574661/0.259661219067086}]):0.001[&model=LG+F{0.00222243126554244/0.000157019017906425/0.00186579250171528/0.00036943888651145/0.00324106391131516/0.00082920916461201/0.00097790292403095/0.000120088630674456/0.000763135006274228/0.574652388184116/0.0841154167177961/0.00198645829823938/0.0306877885646685/0.0187606130874157/0.000212709281245733/0.00176489430648841/0.0115625741617277/0.000779593013751076/0.00527015070574661/0.259661219067086}]):0.5[&model=LG+F{0.00222243126554244/0.000157019017906425/0.00186579250171528/0.00036943888651145/0.00324106391131516/0.00082920916461201/0.00097790292403095/0.000120088630674456/0.000763135006274228/0.574652388184116/0.0841154167177961/0.00198645829823938/0.0306877885646685/0.0187606130874157/0.000212709281245733/0.00176489430648841/0.0115625741617277/0.000779593013751076/0.00527015070574661/0.259661219067086}]):0.25[&model=LG+F{0.0248655276388912/0.00175679706730133/0.00119448124824543/0.000572593940072925/0.00502333030648789/0.00128519265308865/0.00151565335627537/0.00134360383218576/0.00118278420600586/0.367892732613269/0.13037062322844/0.00127173154865136/0.0196463368552066/0.0120105534339454/0.00237988395585925/0.00273541259910968/0.0179208527807315/0.00120829249896307/0.00337395299190799/0.402449352080195}]);
```
