## Supplementary material for "Modeling site-and-branch-heterogeneity with GFmix": C20pi4.nwk

```
((((A1:0.5[&model=LG+F{0.0421123553817173/0.322370067039168/0.0325288318722816/0.0108474224815577/0.00634915435967108/0.0885443935937174/0.0355108437786354/0.021352826979639/0.0326519614830501/0.00905438683398557/0.023533780793467/0.257946583704594/0.00859298805705433/0.0032358536902038/0.0117695465658204/0.0353076075792577/0.0352692592568983/0.0027671435957394/0.00592491186277868/0.0143307779748408}],A2:0.5[&model=LG+F{0.0421123553817173/0.322370067039168/0.0325288318722816/0.0108474224815577/0.00634915435967108/0.0885443935937174/0.0355108437786354/0.021352826979639/0.0326519614830501/0.00905438683398557/0.023533780793467/0.257946583704594/0.00859298805705433/0.0032358536902038/0.0117695465658204/0.0353076075792577/0.0352692592568983/0.0027671435957394/0.00592491186277868/0.0143307779748408}]):0.001[&model=LG+F{0.0421123553817173/0.322370067039168/0.0325288318722816/0.0108474224815577/0.00634915435967108/0.0885443935937174/0.0355108437786354/0.021352826979639/0.0326519614830501/0.00905438683398557/0.023533780793467/0.257946583704594/0.00859298805705433/0.0032358536902038/0.0117695465658204/0.0353076075792577/0.0352692592568983/0.0027671435957394/0.00592491186277868/0.0143307779748408}],(A3:0.5[&model=LG+F{0.0421123553817173/0.322370067039168/0.0325288318722816/0.0108474224815577/0.00634915435967108/0.0885443935937174/0.0355108437786354/0.021352826979639/0.0326519614830501/0.00905438683398557/0.023533780793467/0.257946583704594/0.00859298805705433/0.0032358536902038/0.0117695465658204/0.0353076075792577/0.0352692592568983/0.0027671435957394/0.00592491186277868/0.0143307779748408}],A4:0.5[&model=LG+F{0.0421123553817173/0.322370067039168/0.0325288318722816/0.0108474224815577/0.00634915435967108/0.0885443935937174/0.0355108437786354/0.021352826979639/0.0326519614830501/0.00905438683398557/0.023533780793467/0.257946583704594/0.00859298805705433/0.0032358536902038/0.0117695465658204/0.0353076075792577/0.0352692592568983/0.0027671435957394/0.00592491186277868/0.0143307779748408}]):0.001[&model=LG+F{0.0421123553817173/0.322370067039168/0.0325288318722816/0.0108474224815577/0.00634915435967108/0.0885443935937174/0.0355108437786354/0.021352826979639/0.0326519614830501/0.00905438683398557/0.023533780793467/0.257946583704594/0.00859298805705433/0.0032358536902038/0.0117695465658204/0.0353076075792577/0.0352692592568983/0.0027671435957394/0.00592491186277868/0.0143307779748408}]):0.5[&model=LG+F{0.0421123553817173/0.322370067039168/0.0325288318722816/0.0108474224815577/0.00634915435967108/0.0885443935937174/0.0355108437786354/0.021352826979639/0.0326519614830501/0.00905438683398557/0.023533780793467/0.257946583704594/0.00859298805705433/0.0032358536902038/0.0117695465658204/0.0353076075792577/0.0352692592568983/0.0027671435957394/0.00592491186277868/0.0143307779748408}],((B1:0.5[&model=LG+F{0.00526354370989257/0.0402924254234024/0.0710543248540669/0.00978724492644/0.00572861699629787/0.0798904687669517/0.0320401760138822/0.0026688494889055/0.0294607078231367/0.0197779417958322/0.021233696489872/0.563445389785447/0.0187700857894419/0.00706823411878778/0.00147105338168062/0.0318568031928632/0.031822202860472/0.00249669561263757/0.012942075936896/0.0129301531552458}],B2:0.5[&model=LG+F{0.00526354370989257/0.0402924254234024/0.0710543248540669/0.00978724492644/0.00572861699629787/0.0798904687669517/0.0320401760138822/0.0026688494889055/0.0294607078231367/0.0197779417958322/0.021233696489872/0.563445389785447/0.0187700857894419/0.00706823411878778/0.00147105338168062/0.0318568031928632/0.031822202860472/0.00249669561263757/0.012942075936896/0.0129301531552458}]):0.001[&model=LG+F{0.00526354370989257/0.0402924254234024/0.0710543248540669/0.00978724492644/0.00572861699629787/0.0798904687669517/0.0320401760138822/0.0026688494889055/0.0294607078231367/0.0197779417958322/0.021233696489872/0.563445389785447/0.0187700857894419/0.00706823411878778/0.00147105338168062/0.0318568031928632/0.031822202860472/0.00249669561263757/0.012942075936896/0.0129301531552458}],(B3:0.5[&model=LG+F{0.00526354370989257/0.0402924254234024/0.0710543248540669/0.00978724492644/0.00572861699629787/0.0798904687669517/0.0320401760138822/0.0026688494889055/0.0294607078231367/0.0197779417958322/0.021233696489872/0.563445389785447/0.0187700857894419/0.00706823411878778/0.00147105338168062/0.0318568031928632/0.031822202860472/0.00249669561263757/0.012942075936896/0.0129301531552458}],B4:0.5[&model=LG+F{0.00526354370989257/0.0402924254234024/0.0710543248540669/0.00978724492644/0.00572861699629787/0.0798904687669517/0.0320401760138822/0.0026688494889055/0.0294607078231367/0.0197779417958322/0.021233696489872/0.563445389785447/0.0187700857894419/0.00706823411878778/0.00147105338168062/0.0318568031928632/0.031822202860472/0.00249669561263757/0.012942075936896/0.0129301531552458}]):0.001[&model=LG+F{0.00526354370989257/0.0402924254234024/0.0710543248540669/0.00978724492644/0.00572861699629787/0.0798904687669517/0.0320401760138822/0.0026688494889055/0.0294607078231367/0.0197779417958322/0.021233696489872/0.563445389785447/0.0187700857894419/0.00706823411878778/0.00147105338168062/0.0318568031928632/0.031822202860472/0.00249669561263757/0.012942075936896/0.0129301531552458}]):0.5[&model=LG+F{0.00526354370989257/0.0402924254234024/0.0710543248540669/0.00978724492644/0.00572861699629787/0.0798904687669517/0.0320401760138822/0.0026688494889055/0.0294607078231367/0.0197779417958322/0.021233696489872/0.563445389785447/0.0187700857894419/0.00706823411878778/0.00147105338168062/0.0318568031928632/0.031822202860472/0.00249669561263757/0.012942075936896/0.0129301531552458}]):0.25[&model=LG+F{0.0421123553817173/0.322370067039168/0.0325288318722816/0.0108474224815577/0.00634915435967108/0.0885443935937174/0.0355108437786354/0.021352826979639/0.0326519614830501/0.00905438683398557/0.023533780793467/0.257946583704594/0.00859298805705433/0.0032358536902038/0.0117695465658204/0.0353076075792577/0.0352692592568983/0.0027671435957394/0.00592491186277868/0.0143307779748408}],(((C1:0.5[&model=LG+F{0.0421123553817173/0.322370067039168/0.0325288318722816/0.0108474224815577/0.00634915435967108/0.0885443935937174/0.0355108437786354/0.021352826979639/0.0326519614830501/0.00905438683398557/0.023533780793467/0.257946583704594/0.00859298805705433/0.0032358536902038/0.0117695465658204/0.0353076075792577/0.0352692592568983/0.0027671435957394/0.00592491186277868/0.0143307779748408}],C2:0.5[&model=LG+F{0.0421123553817173/0.322370067039168/0.0325288318722816/0.0108474224815577/0.00634915435967108/0.0885443935937174/0.0355108437786354/0.021352826979639/0.0326519614830501/0.00905438683398557/0.023533780793467/0.257946583704594/0.00859298805705433/0.0032358536902038/0.0117695465658204/0.0353076075792577/0.0352692592568983/0.0027671435957394/0.00592491186277868/0.0143307779748408}]):0.001[&model=LG+F{0.0421123553817173/0.322370067039168/0.0325288318722816/0.0108474224815577/0.00634915435967108/0.0885443935937174/0.0355108437786354/0.021352826979639/0.0326519614830501/0.00905438683398557/0.023533780793467/0.257946583704594/0.00859298805705433/0.0032358536902038/0.0117695465658204/0.0353076075792577/0.0352692592568983/0.0027671435957394/0.00592491186277868/0.0143307779748408}],(C3:0.5[&model=LG+F{0.0421123553817173/0.322370067039168/0.0325288318722816/0.0108474224815577/0.00634915435967108/0.0885443935937174/0.0355108437786354/0.021352826979639/0.0326519614830501/0.00905438683398557/0.023533780793467/0.257946583704594/0.00859298805705433/0.0032358536902038/0.0117695465658204/0.0353076075792577/0.0352692592568983/0.0027671435957394/0.00592491186277868/0.0143307779748408}],C4:0.5[&model=LG+F{0.0421123553817173/0.322370067039168/0.0325288318722816/0.0108474224815577/0.00634915435967108/0.0885443935937174/0.0355108437786354/0.021352826979639/0.0326519614830501/0.00905438683398557/0.023533780793467/0.257946583704594/0.00859298805705433/0.0032358536902038/0.0117695465658204/0.0353076075792577/0.0352692592568983/0.0027671435957394/0.00592491186277868/0.0143307779748408}]):0.001[&model=LG+F{0.0421123553817173/0.322370067039168/0.0325288318722816/0.0108474224815577/0.00634915435967108/0.0885443935937174/0.0355108437786354/0.021352826979639/0.0326519614830501/0.00905438683398557/0.023533780793467/0.257946583704594/0.00859298805705433/0.0032358536902038/0.0117695465658204/0.0353076075792577/0.0352692592568983/0.0027671435957394/0.00592491186277868/0.0143307779748408}]):0.5[&model=LG+F{0.0421123553817173/0.322370067039168/0.0325288318722816/0.0108474224815577/0.00634915435967108/0.0885443935937174/0.0355108437786354/0.021352826979639/0.0326519614830501/0.00905438683398557/0.023533780793467/0.257946583704594/0.00859298805705433/0.0032358536902038/0.0117695465658204/0.0353076075792577/0.0352692592568983/0.0027671435957394/0.00592491186277868/0.0143307779748408}],((D1:0.5[&model=LG+F{0.00526354370989257/0.0402924254234024/0.0710543248540669/0.00978724492644/0.00572861699629787/0.0798904687669517/0.0320401760138822/0.0026688494889055/0.0294607078231367/0.0197779417958322/0.021233696489872/0.563445389785447/0.0187700857894419/0.00706823411878778/0.00147105338168062/0.0318568031928632/0.031822202860472/0.00249669561263757/0.012942075936896/0.0129301531552458}],D2:0.5[&model=LG+F{0.00526354370989257/0.0402924254234024/0.0710543248540669/0.00978724492644/0.00572861699629787/0.0798904687669517/0.0320401760138822/0.0026688494889055/0.0294607078231367/0.0197779417958322/0.021233696489872/0.563445389785447/0.0187700857894419/0.00706823411878778/0.00147105338168062/0.0318568031928632/0.031822202860472/0.00249669561263757/0.012942075936896/0.0129301531552458}]):0.001[&model=LG+F{0.00526354370989257/0.0402924254234024/0.0710543248540669/0.00978724492644/0.00572861699629787/0.0798904687669517/0.0320401760138822/0.0026688494889055/0.0294607078231367/0.0197779417958322/0.021233696489872/0.563445389785447/0.0187700857894419/0.00706823411878778/0.00147105338168062/0.0318568031928632/0.031822202860472/0.00249669561263757/0.012942075936896/0.0129301531552458}],(D3:0.5[&model=LG+F{0.00526354370989257/0.0402924254234024/0.0710543248540669/0.00978724492644/0.00572861699629787/0.0798904687669517/0.0320401760138822/0.0026688494889055/0.0294607078231367/0.0197779417958322/0.021233696489872/0.563445389785447/0.0187700857894419/0.00706823411878778/0.00147105338168062/0.0318568031928632/0.031822202860472/0.00249669561263757/0.012942075936896/0.0129301531552458}],D4:0.5[&model=LG+F{0.00526354370989257/0.0402924254234024/0.0710543248540669/0.00978724492644/0.00572861699629787/0.0798904687669517/0.0320401760138822/0.0026688494889055/0.0294607078231367/0.0197779417958322/0.021233696489872/0.563445389785447/0.0187700857894419/0.00706823411878778/0.00147105338168062/0.0318568031928632/0.031822202860472/0.00249669561263757/0.012942075936896/0.0129301531552458}]):0.001[&model=LG+F{0.00526354370989257/0.0402924254234024/0.0710543248540669/0.00978724492644/0.00572861699629787/0.0798904687669517/0.0320401760138822/0.0026688494889055/0.0294607078231367/0.0197779417958322/0.021233696489872/0.563445389785447/0.0187700857894419/0.00706823411878778/0.00147105338168062/0.0318568031928632/0.031822202860472/0.00249669561263757/0.012942075936896/0.0129301531552458}]):0.5[&model=LG+F{0.00526354370989257/0.0402924254234024/0.0710543248540669/0.00978724492644/0.00572861699629787/0.0798904687669517/0.0320401760138822/0.0026688494889055/0.0294607078231367/0.0197779417958322/0.021233696489872/0.563445389785447/0.0187700857894419/0.00706823411878778/0.00147105338168062/0.0318568031928632/0.031822202860472/0.00249669561263757/0.012942075936896/0.0129301531552458}]):0.25[&model=LG+F{0.0421123553817173/0.322370067039168/0.0325288318722816/0.0108474224815577/0.00634915435967108/0.0885443935937174/0.0355108437786354/0.021352826979639/0.0326519614830501/0.00905438683398557/0.023533780793467/0.257946583704594/0.00859298805705433/0.0032358536902038/0.0117695465658204/0.0353076075792577/0.0352692592568983/0.0027671435957394/0.00592491186277868/0.0143307779748408}]);
```
