## Supplementary material for "Modeling site-and-branch-heterogeneity with GFmix": C20pi5.nwk

```
((((A1:0.5[&model=LG+F{0.0103651796498255/0.00656599747175672/0.00707976685852209/0.00266088390134068/0.00922631141008155/0.00464868790811815/0.00272255998227866/0.00297450409912288/0.0470735407460584/0.00953845811009265/0.0413463363803119/0.00261037843809921/0.00788011956695227/0.333895330480566/0.00262428424102892/0.00873841188397234/0.00601136419531113/0.0537698941003281/0.427074741658278/0.013192552830654}],A2:0.5[&model=LG+F{0.0103651796498255/0.00656599747175672/0.00707976685852209/0.00266088390134068/0.00922631141008155/0.00464868790811815/0.00272255998227866/0.00297450409912288/0.0470735407460584/0.00953845811009265/0.0413463363803119/0.00261037843809921/0.00788011956695227/0.333895330480566/0.00262428424102892/0.00873841188397234/0.00601136419531113/0.0537698941003281/0.427074741658278/0.013192552830654}]):0.001[&model=LG+F{0.0103651796498255/0.00656599747175672/0.00707976685852209/0.00266088390134068/0.00922631141008155/0.00464868790811815/0.00272255998227866/0.00297450409912288/0.0470735407460584/0.00953845811009265/0.0413463363803119/0.00261037843809921/0.00788011956695227/0.333895330480566/0.00262428424102892/0.00873841188397234/0.00601136419531113/0.0537698941003281/0.427074741658278/0.013192552830654}],(A3:0.5[&model=LG+F{0.0103651796498255/0.00656599747175672/0.00707976685852209/0.00266088390134068/0.00922631141008155/0.00464868790811815/0.00272255998227866/0.00297450409912288/0.0470735407460584/0.00953845811009265/0.0413463363803119/0.00261037843809921/0.00788011956695227/0.333895330480566/0.00262428424102892/0.00873841188397234/0.00601136419531113/0.0537698941003281/0.427074741658278/0.013192552830654}],A4:0.5[&model=LG+F{0.0103651796498255/0.00656599747175672/0.00707976685852209/0.00266088390134068/0.00922631141008155/0.00464868790811815/0.00272255998227866/0.00297450409912288/0.0470735407460584/0.00953845811009265/0.0413463363803119/0.00261037843809921/0.00788011956695227/0.333895330480566/0.00262428424102892/0.00873841188397234/0.00601136419531113/0.0537698941003281/0.427074741658278/0.013192552830654}]):0.001[&model=LG+F{0.0103651796498255/0.00656599747175672/0.00707976685852209/0.00266088390134068/0.00922631141008155/0.00464868790811815/0.00272255998227866/0.00297450409912288/0.0470735407460584/0.00953845811009265/0.0413463363803119/0.00261037843809921/0.00788011956695227/0.333895330480566/0.00262428424102892/0.00873841188397234/0.00601136419531113/0.0537698941003281/0.427074741658278/0.013192552830654}]):0.5[&model=LG+F{0.0103651796498255/0.00656599747175672/0.00707976685852209/0.00266088390134068/0.00922631141008155/0.00464868790811815/0.00272255998227866/0.00297450409912288/0.0470735407460584/0.00953845811009265/0.0413463363803119/0.00261037843809921/0.00788011956695227/0.333895330480566/0.00262428424102892/0.00873841188397234/0.00601136419531113/0.0537698941003281/0.427074741658278/0.013192552830654}],((B1:0.5[&model=LG+F{0.000683604895322338/0.00043304102446913/0.00816019683887269/0.00126683325883385/0.00439259982172105/0.00221321661158369/0.00129619692651111/0.000196174657074178/0.0224114727433731/0.0109941043643273/0.0196847799451603/0.00300874340984799/0.00908268987739043/0.384850472444885/0.000173076937833378/0.00416031334491047/0.00286197984427133/0.0255995724337873/0.492249819306869/0.00628090714005763}],B2:0.5[&model=LG+F{0.000683604895322338/0.00043304102446913/0.00816019683887269/0.00126683325883385/0.00439259982172105/0.00221321661158369/0.00129619692651111/0.000196174657074178/0.0224114727433731/0.0109941043643273/0.0196847799451603/0.00300874340984799/0.00908268987739043/0.384850472444885/0.000173076937833378/0.00416031334491047/0.00286197984427133/0.0255995724337873/0.492249819306869/0.00628090714005763}]):0.001[&model=LG+F{0.000683604895322338/0.00043304102446913/0.00816019683887269/0.00126683325883385/0.00439259982172105/0.00221321661158369/0.00129619692651111/0.000196174657074178/0.0224114727433731/0.0109941043643273/0.0196847799451603/0.00300874340984799/0.00908268987739043/0.384850472444885/0.000173076937833378/0.00416031334491047/0.00286197984427133/0.0255995724337873/0.492249819306869/0.00628090714005763}],(B3:0.5[&model=LG+F{0.000683604895322338/0.00043304102446913/0.00816019683887269/0.00126683325883385/0.00439259982172105/0.00221321661158369/0.00129619692651111/0.000196174657074178/0.0224114727433731/0.0109941043643273/0.0196847799451603/0.00300874340984799/0.00908268987739043/0.384850472444885/0.000173076937833378/0.00416031334491047/0.00286197984427133/0.0255995724337873/0.492249819306869/0.00628090714005763}],B4:0.5[&model=LG+F{0.000683604895322338/0.00043304102446913/0.00816019683887269/0.00126683325883385/0.00439259982172105/0.00221321661158369/0.00129619692651111/0.000196174657074178/0.0224114727433731/0.0109941043643273/0.0196847799451603/0.00300874340984799/0.00908268987739043/0.384850472444885/0.000173076937833378/0.00416031334491047/0.00286197984427133/0.0255995724337873/0.492249819306869/0.00628090714005763}]):0.001[&model=LG+F{0.000683604895322338/0.00043304102446913/0.00816019683887269/0.00126683325883385/0.00439259982172105/0.00221321661158369/0.00129619692651111/0.000196174657074178/0.0224114727433731/0.0109941043643273/0.0196847799451603/0.00300874340984799/0.00908268987739043/0.384850472444885/0.000173076937833378/0.00416031334491047/0.00286197984427133/0.0255995724337873/0.492249819306869/0.00628090714005763}]):0.5[&model=LG+F{0.000683604895322338/0.00043304102446913/0.00816019683887269/0.00126683325883385/0.00439259982172105/0.00221321661158369/0.00129619692651111/0.000196174657074178/0.0224114727433731/0.0109941043643273/0.0196847799451603/0.00300874340984799/0.00908268987739043/0.384850472444885/0.000173076937833378/0.00416031334491047/0.00286197984427133/0.0255995724337873/0.492249819306869/0.00628090714005763}]):0.25[&model=LG+F{0.0103651796498255/0.00656599747175672/0.00707976685852209/0.00266088390134068/0.00922631141008155/0.00464868790811815/0.00272255998227866/0.00297450409912288/0.0470735407460584/0.00953845811009265/0.0413463363803119/0.00261037843809921/0.00788011956695227/0.333895330480566/0.00262428424102892/0.00873841188397234/0.00601136419531113/0.0537698941003281/0.427074741658278/0.013192552830654}],(((C1:0.5[&model=LG+F{0.0103651796498255/0.00656599747175672/0.00707976685852209/0.00266088390134068/0.00922631141008155/0.00464868790811815/0.00272255998227866/0.00297450409912288/0.0470735407460584/0.00953845811009265/0.0413463363803119/0.00261037843809921/0.00788011956695227/0.333895330480566/0.00262428424102892/0.00873841188397234/0.00601136419531113/0.0537698941003281/0.427074741658278/0.013192552830654}],C2:0.5[&model=LG+F{0.0103651796498255/0.00656599747175672/0.00707976685852209/0.00266088390134068/0.00922631141008155/0.00464868790811815/0.00272255998227866/0.00297450409912288/0.0470735407460584/0.00953845811009265/0.0413463363803119/0.00261037843809921/0.00788011956695227/0.333895330480566/0.00262428424102892/0.00873841188397234/0.00601136419531113/0.0537698941003281/0.427074741658278/0.013192552830654}]):0.001[&model=LG+F{0.0103651796498255/0.00656599747175672/0.00707976685852209/0.00266088390134068/0.00922631141008155/0.00464868790811815/0.00272255998227866/0.00297450409912288/0.0470735407460584/0.00953845811009265/0.0413463363803119/0.00261037843809921/0.00788011956695227/0.333895330480566/0.00262428424102892/0.00873841188397234/0.00601136419531113/0.0537698941003281/0.427074741658278/0.013192552830654}],(C3:0.5[&model=LG+F{0.0103651796498255/0.00656599747175672/0.00707976685852209/0.00266088390134068/0.00922631141008155/0.00464868790811815/0.00272255998227866/0.00297450409912288/0.0470735407460584/0.00953845811009265/0.0413463363803119/0.00261037843809921/0.00788011956695227/0.333895330480566/0.00262428424102892/0.00873841188397234/0.00601136419531113/0.0537698941003281/0.427074741658278/0.013192552830654}],C4:0.5[&model=LG+F{0.0103651796498255/0.00656599747175672/0.00707976685852209/0.00266088390134068/0.00922631141008155/0.00464868790811815/0.00272255998227866/0.00297450409912288/0.0470735407460584/0.00953845811009265/0.0413463363803119/0.00261037843809921/0.00788011956695227/0.333895330480566/0.00262428424102892/0.00873841188397234/0.00601136419531113/0.0537698941003281/0.427074741658278/0.013192552830654}]):0.001[&model=LG+F{0.0103651796498255/0.00656599747175672/0.00707976685852209/0.00266088390134068/0.00922631141008155/0.00464868790811815/0.00272255998227866/0.00297450409912288/0.0470735407460584/0.00953845811009265/0.0413463363803119/0.00261037843809921/0.00788011956695227/0.333895330480566/0.00262428424102892/0.00873841188397234/0.00601136419531113/0.0537698941003281/0.427074741658278/0.013192552830654}]):0.5[&model=LG+F{0.0103651796498255/0.00656599747175672/0.00707976685852209/0.00266088390134068/0.00922631141008155/0.00464868790811815/0.00272255998227866/0.00297450409912288/0.0470735407460584/0.00953845811009265/0.0413463363803119/0.00261037843809921/0.00788011956695227/0.333895330480566/0.00262428424102892/0.00873841188397234/0.00601136419531113/0.0537698941003281/0.427074741658278/0.013192552830654}],((D1:0.5[&model=LG+F{0.000683604895322338/0.00043304102446913/0.00816019683887269/0.00126683325883385/0.00439259982172105/0.00221321661158369/0.00129619692651111/0.000196174657074178/0.0224114727433731/0.0109941043643273/0.0196847799451603/0.00300874340984799/0.00908268987739043/0.384850472444885/0.000173076937833378/0.00416031334491047/0.00286197984427133/0.0255995724337873/0.492249819306869/0.00628090714005763}],D2:0.5[&model=LG+F{0.000683604895322338/0.00043304102446913/0.00816019683887269/0.00126683325883385/0.00439259982172105/0.00221321661158369/0.00129619692651111/0.000196174657074178/0.0224114727433731/0.0109941043643273/0.0196847799451603/0.00300874340984799/0.00908268987739043/0.384850472444885/0.000173076937833378/0.00416031334491047/0.00286197984427133/0.0255995724337873/0.492249819306869/0.00628090714005763}]):0.001[&model=LG+F{0.000683604895322338/0.00043304102446913/0.00816019683887269/0.00126683325883385/0.00439259982172105/0.00221321661158369/0.00129619692651111/0.000196174657074178/0.0224114727433731/0.0109941043643273/0.0196847799451603/0.00300874340984799/0.00908268987739043/0.384850472444885/0.000173076937833378/0.00416031334491047/0.00286197984427133/0.0255995724337873/0.492249819306869/0.00628090714005763}],(D3:0.5[&model=LG+F{0.000683604895322338/0.00043304102446913/0.00816019683887269/0.00126683325883385/0.00439259982172105/0.00221321661158369/0.00129619692651111/0.000196174657074178/0.0224114727433731/0.0109941043643273/0.0196847799451603/0.00300874340984799/0.00908268987739043/0.384850472444885/0.000173076937833378/0.00416031334491047/0.00286197984427133/0.0255995724337873/0.492249819306869/0.00628090714005763}],D4:0.5[&model=LG+F{0.000683604895322338/0.00043304102446913/0.00816019683887269/0.00126683325883385/0.00439259982172105/0.00221321661158369/0.00129619692651111/0.000196174657074178/0.0224114727433731/0.0109941043643273/0.0196847799451603/0.00300874340984799/0.00908268987739043/0.384850472444885/0.000173076937833378/0.00416031334491047/0.00286197984427133/0.0255995724337873/0.492249819306869/0.00628090714005763}]):0.001[&model=LG+F{0.000683604895322338/0.00043304102446913/0.00816019683887269/0.00126683325883385/0.00439259982172105/0.00221321661158369/0.00129619692651111/0.000196174657074178/0.0224114727433731/0.0109941043643273/0.0196847799451603/0.00300874340984799/0.00908268987739043/0.384850472444885/0.000173076937833378/0.00416031334491047/0.00286197984427133/0.0255995724337873/0.492249819306869/0.00628090714005763}]):0.5[&model=LG+F{0.000683604895322338/0.00043304102446913/0.00816019683887269/0.00126683325883385/0.00439259982172105/0.00221321661158369/0.00129619692651111/0.000196174657074178/0.0224114727433731/0.0109941043643273/0.0196847799451603/0.00300874340984799/0.00908268987739043/0.384850472444885/0.000173076937833378/0.00416031334491047/0.00286197984427133/0.0255995724337873/0.492249819306869/0.00628090714005763}]):0.25[&model=LG+F{0.0103651796498255/0.00656599747175672/0.00707976685852209/0.00266088390134068/0.00922631141008155/0.00464868790811815/0.00272255998227866/0.00297450409912288/0.0470735407460584/0.00953845811009265/0.0413463363803119/0.00261037843809921/0.00788011956695227/0.333895330480566/0.00262428424102892/0.00873841188397234/0.00601136419531113/0.0537698941003281/0.427074741658278/0.013192552830654}]);
```
