## Supplementary material for "Modeling site-and-branch-heterogeneity with GFmix": C20pi6.nwk

```
((((A1:0.5[&model=LG+F{0.193569401405712/0.0319439557252455/0.0291675615419275/0.126931500541141/0.00171276465775612/0.0689823142789957/0.21285993001849/0.0450442893372852/0.0127499212860853/0.00750313319402687/0.0155614628996732/0.0475787928019064/0.00473607673693751/0.00221504375325316/0.0408080682479387/0.0774001613673553/0.0526824351834075/0.00103320715835561/0.00317741397134081/0.0243426653816633}],A2:0.5[&model=LG+F{0.193569401405712/0.0319439557252455/0.0291675615419275/0.126931500541141/0.00171276465775612/0.0689823142789957/0.21285993001849/0.0450442893372852/0.0127499212860853/0.00750313319402687/0.0155614628996732/0.0475787928019064/0.00473607673693751/0.00221504375325316/0.0408080682479387/0.0774001613673553/0.0526824351834075/0.00103320715835561/0.00317741397134081/0.0243426653816633}]):0.001[&model=LG+F{0.193569401405712/0.0319439557252455/0.0291675615419275/0.126931500541141/0.00171276465775612/0.0689823142789957/0.21285993001849/0.0450442893372852/0.0127499212860853/0.00750313319402687/0.0155614628996732/0.0475787928019064/0.00473607673693751/0.00221504375325316/0.0408080682479387/0.0774001613673553/0.0526824351834075/0.00103320715835561/0.00317741397134081/0.0243426653816633}],(A3:0.5[&model=LG+F{0.193569401405712/0.0319439557252455/0.0291675615419275/0.126931500541141/0.00171276465775612/0.0689823142789957/0.21285993001849/0.0450442893372852/0.0127499212860853/0.00750313319402687/0.0155614628996732/0.0475787928019064/0.00473607673693751/0.00221504375325316/0.0408080682479387/0.0774001613673553/0.0526824351834075/0.00103320715835561/0.00317741397134081/0.0243426653816633}],A4:0.5[&model=LG+F{0.193569401405712/0.0319439557252455/0.0291675615419275/0.126931500541141/0.00171276465775612/0.0689823142789957/0.21285993001849/0.0450442893372852/0.0127499212860853/0.00750313319402687/0.0155614628996732/0.0475787928019064/0.00473607673693751/0.00221504375325316/0.0408080682479387/0.0774001613673553/0.0526824351834075/0.00103320715835561/0.00317741397134081/0.0243426653816633}]):0.001[&model=LG+F{0.193569401405712/0.0319439557252455/0.0291675615419275/0.126931500541141/0.00171276465775612/0.0689823142789957/0.21285993001849/0.0450442893372852/0.0127499212860853/0.00750313319402687/0.0155614628996732/0.0475787928019064/0.00473607673693751/0.00221504375325316/0.0408080682479387/0.0774001613673553/0.0526824351834075/0.00103320715835561/0.00317741397134081/0.0243426653816633}]):0.5[&model=LG+F{0.193569401405712/0.0319439557252455/0.0291675615419275/0.126931500541141/0.00171276465775612/0.0689823142789957/0.21285993001849/0.0450442893372852/0.0127499212860853/0.00750313319402687/0.0155614628996732/0.0475787928019064/0.00473607673693751/0.00221504375325316/0.0408080682479387/0.0774001613673553/0.0526824351834075/0.00103320715835561/0.00317741397134081/0.0243426653816633}],((B1:0.5[&model=LG+F{0.0309682403770278/0.00511056030709688/0.0815517515883194/0.146593406410336/0.00197807482373789/0.0796677923849862/0.245832296133319/0.00720641986635949/0.0147249058336399/0.020978567354483/0.0179719600372311/0.133029080469261/0.0132419486969709/0.00619320534090225/0.00652868716670541/0.0893895783409003/0.0608430342239933/0.00119325270894281/0.00888396770883842/0.0281133857568192}],B2:0.5[&model=LG+F{0.0309682403770278/0.00511056030709688/0.0815517515883194/0.146593406410336/0.00197807482373789/0.0796677923849862/0.245832296133319/0.00720641986635949/0.0147249058336399/0.020978567354483/0.0179719600372311/0.133029080469261/0.0132419486969709/0.00619320534090225/0.00652868716670541/0.0893895783409003/0.0608430342239933/0.00119325270894281/0.00888396770883842/0.0281133857568192}]):0.001[&model=LG+F{0.0309682403770278/0.00511056030709688/0.0815517515883194/0.146593406410336/0.00197807482373789/0.0796677923849862/0.245832296133319/0.00720641986635949/0.0147249058336399/0.020978567354483/0.0179719600372311/0.133029080469261/0.0132419486969709/0.00619320534090225/0.00652868716670541/0.0893895783409003/0.0608430342239933/0.00119325270894281/0.00888396770883842/0.0281133857568192}],(B3:0.5[&model=LG+F{0.0309682403770278/0.00511056030709688/0.0815517515883194/0.146593406410336/0.00197807482373789/0.0796677923849862/0.245832296133319/0.00720641986635949/0.0147249058336399/0.020978567354483/0.0179719600372311/0.133029080469261/0.0132419486969709/0.00619320534090225/0.00652868716670541/0.0893895783409003/0.0608430342239933/0.00119325270894281/0.00888396770883842/0.0281133857568192}],B4:0.5[&model=LG+F{0.0309682403770278/0.00511056030709688/0.0815517515883194/0.146593406410336/0.00197807482373789/0.0796677923849862/0.245832296133319/0.00720641986635949/0.0147249058336399/0.020978567354483/0.0179719600372311/0.133029080469261/0.0132419486969709/0.00619320534090225/0.00652868716670541/0.0893895783409003/0.0608430342239933/0.00119325270894281/0.00888396770883842/0.0281133857568192}]):0.001[&model=LG+F{0.0309682403770278/0.00511056030709688/0.0815517515883194/0.146593406410336/0.00197807482373789/0.0796677923849862/0.245832296133319/0.00720641986635949/0.0147249058336399/0.020978567354483/0.0179719600372311/0.133029080469261/0.0132419486969709/0.00619320534090225/0.00652868716670541/0.0893895783409003/0.0608430342239933/0.00119325270894281/0.00888396770883842/0.0281133857568192}]):0.5[&model=LG+F{0.0309682403770278/0.00511056030709688/0.0815517515883194/0.146593406410336/0.00197807482373789/0.0796677923849862/0.245832296133319/0.00720641986635949/0.0147249058336399/0.020978567354483/0.0179719600372311/0.133029080469261/0.0132419486969709/0.00619320534090225/0.00652868716670541/0.0893895783409003/0.0608430342239933/0.00119325270894281/0.00888396770883842/0.0281133857568192}]):0.25[&model=LG+F{0.193569401405712/0.0319439557252455/0.0291675615419275/0.126931500541141/0.00171276465775612/0.0689823142789957/0.21285993001849/0.0450442893372852/0.0127499212860853/0.00750313319402687/0.0155614628996732/0.0475787928019064/0.00473607673693751/0.00221504375325316/0.0408080682479387/0.0774001613673553/0.0526824351834075/0.00103320715835561/0.00317741397134081/0.0243426653816633}],(((C1:0.5[&model=LG+F{0.193569401405712/0.0319439557252455/0.0291675615419275/0.126931500541141/0.00171276465775612/0.0689823142789957/0.21285993001849/0.0450442893372852/0.0127499212860853/0.00750313319402687/0.0155614628996732/0.0475787928019064/0.00473607673693751/0.00221504375325316/0.0408080682479387/0.0774001613673553/0.0526824351834075/0.00103320715835561/0.00317741397134081/0.0243426653816633}],C2:0.5[&model=LG+F{0.193569401405712/0.0319439557252455/0.0291675615419275/0.126931500541141/0.00171276465775612/0.0689823142789957/0.21285993001849/0.0450442893372852/0.0127499212860853/0.00750313319402687/0.0155614628996732/0.0475787928019064/0.00473607673693751/0.00221504375325316/0.0408080682479387/0.0774001613673553/0.0526824351834075/0.00103320715835561/0.00317741397134081/0.0243426653816633}]):0.001[&model=LG+F{0.193569401405712/0.0319439557252455/0.0291675615419275/0.126931500541141/0.00171276465775612/0.0689823142789957/0.21285993001849/0.0450442893372852/0.0127499212860853/0.00750313319402687/0.0155614628996732/0.0475787928019064/0.00473607673693751/0.00221504375325316/0.0408080682479387/0.0774001613673553/0.0526824351834075/0.00103320715835561/0.00317741397134081/0.0243426653816633}],(C3:0.5[&model=LG+F{0.193569401405712/0.0319439557252455/0.0291675615419275/0.126931500541141/0.00171276465775612/0.0689823142789957/0.21285993001849/0.0450442893372852/0.0127499212860853/0.00750313319402687/0.0155614628996732/0.0475787928019064/0.00473607673693751/0.00221504375325316/0.0408080682479387/0.0774001613673553/0.0526824351834075/0.00103320715835561/0.00317741397134081/0.0243426653816633}],C4:0.5[&model=LG+F{0.193569401405712/0.0319439557252455/0.0291675615419275/0.126931500541141/0.00171276465775612/0.0689823142789957/0.21285993001849/0.0450442893372852/0.0127499212860853/0.00750313319402687/0.0155614628996732/0.0475787928019064/0.00473607673693751/0.00221504375325316/0.0408080682479387/0.0774001613673553/0.0526824351834075/0.00103320715835561/0.00317741397134081/0.0243426653816633}]):0.001[&model=LG+F{0.193569401405712/0.0319439557252455/0.0291675615419275/0.126931500541141/0.00171276465775612/0.0689823142789957/0.21285993001849/0.0450442893372852/0.0127499212860853/0.00750313319402687/0.0155614628996732/0.0475787928019064/0.00473607673693751/0.00221504375325316/0.0408080682479387/0.0774001613673553/0.0526824351834075/0.00103320715835561/0.00317741397134081/0.0243426653816633}]):0.5[&model=LG+F{0.193569401405712/0.0319439557252455/0.0291675615419275/0.126931500541141/0.00171276465775612/0.0689823142789957/0.21285993001849/0.0450442893372852/0.0127499212860853/0.00750313319402687/0.0155614628996732/0.0475787928019064/0.00473607673693751/0.00221504375325316/0.0408080682479387/0.0774001613673553/0.0526824351834075/0.00103320715835561/0.00317741397134081/0.0243426653816633}],((D1:0.5[&model=LG+F{0.0309682403770278/0.00511056030709688/0.0815517515883194/0.146593406410336/0.00197807482373789/0.0796677923849862/0.245832296133319/0.00720641986635949/0.0147249058336399/0.020978567354483/0.0179719600372311/0.133029080469261/0.0132419486969709/0.00619320534090225/0.00652868716670541/0.0893895783409003/0.0608430342239933/0.00119325270894281/0.00888396770883842/0.0281133857568192}],D2:0.5[&model=LG+F{0.0309682403770278/0.00511056030709688/0.0815517515883194/0.146593406410336/0.00197807482373789/0.0796677923849862/0.245832296133319/0.00720641986635949/0.0147249058336399/0.020978567354483/0.0179719600372311/0.133029080469261/0.0132419486969709/0.00619320534090225/0.00652868716670541/0.0893895783409003/0.0608430342239933/0.00119325270894281/0.00888396770883842/0.0281133857568192}]):0.001[&model=LG+F{0.0309682403770278/0.00511056030709688/0.0815517515883194/0.146593406410336/0.00197807482373789/0.0796677923849862/0.245832296133319/0.00720641986635949/0.0147249058336399/0.020978567354483/0.0179719600372311/0.133029080469261/0.0132419486969709/0.00619320534090225/0.00652868716670541/0.0893895783409003/0.0608430342239933/0.00119325270894281/0.00888396770883842/0.0281133857568192}],(D3:0.5[&model=LG+F{0.0309682403770278/0.00511056030709688/0.0815517515883194/0.146593406410336/0.00197807482373789/0.0796677923849862/0.245832296133319/0.00720641986635949/0.0147249058336399/0.020978567354483/0.0179719600372311/0.133029080469261/0.0132419486969709/0.00619320534090225/0.00652868716670541/0.0893895783409003/0.0608430342239933/0.00119325270894281/0.00888396770883842/0.0281133857568192}],D4:0.5[&model=LG+F{0.0309682403770278/0.00511056030709688/0.0815517515883194/0.146593406410336/0.00197807482373789/0.0796677923849862/0.245832296133319/0.00720641986635949/0.0147249058336399/0.020978567354483/0.0179719600372311/0.133029080469261/0.0132419486969709/0.00619320534090225/0.00652868716670541/0.0893895783409003/0.0608430342239933/0.00119325270894281/0.00888396770883842/0.0281133857568192}]):0.001[&model=LG+F{0.0309682403770278/0.00511056030709688/0.0815517515883194/0.146593406410336/0.00197807482373789/0.0796677923849862/0.245832296133319/0.00720641986635949/0.0147249058336399/0.020978567354483/0.0179719600372311/0.133029080469261/0.0132419486969709/0.00619320534090225/0.00652868716670541/0.0893895783409003/0.0608430342239933/0.00119325270894281/0.00888396770883842/0.0281133857568192}]):0.5[&model=LG+F{0.0309682403770278/0.00511056030709688/0.0815517515883194/0.146593406410336/0.00197807482373789/0.0796677923849862/0.245832296133319/0.00720641986635949/0.0147249058336399/0.020978567354483/0.0179719600372311/0.133029080469261/0.0132419486969709/0.00619320534090225/0.00652868716670541/0.0893895783409003/0.0608430342239933/0.00119325270894281/0.00888396770883842/0.0281133857568192}]):0.25[&model=LG+F{0.193569401405712/0.0319439557252455/0.0291675615419275/0.126931500541141/0.00171276465775612/0.0689823142789957/0.21285993001849/0.0450442893372852/0.0127499212860853/0.00750313319402687/0.0155614628996732/0.0475787928019064/0.00473607673693751/0.00221504375325316/0.0408080682479387/0.0774001613673553/0.0526824351834075/0.00103320715835561/0.00317741397134081/0.0243426653816633}]);
```
