## Supplementary material for "Modeling site-and-branch-heterogeneity with GFmix": C20pi7.nwk

```
((((A1:0.5[&model=LG+F{0.169813035991065/0.0203165754226192/0.0363153598712392/0.0344871884051189/0.00816951977641722/0.0126749330062979/0.0203281765140154/0.550325565341772/0.00829356466619278/0.00145437924541431/0.00563521504425906/0.0138338788311012/0.00243294418284762/0.00253645945635671/0.0131388992323532/0.076419373808601/0.0131615479690856/0.00263908221259479/0.00268190234764457/0.00534306177764013}],A2:0.5[&model=LG+F{0.169813035991065/0.0203165754226192/0.0363153598712392/0.0344871884051189/0.00816951977641722/0.0126749330062979/0.0203281765140154/0.550325565341772/0.00829356466619278/0.00145437924541431/0.00563521504425906/0.0138338788311012/0.00243294418284762/0.00253645945635671/0.0131388992323532/0.076419373808601/0.0131615479690856/0.00263908221259479/0.00268190234764457/0.00534306177764013}]):0.001[&model=LG+F{0.169813035991065/0.0203165754226192/0.0363153598712392/0.0344871884051189/0.00816951977641722/0.0126749330062979/0.0203281765140154/0.550325565341772/0.00829356466619278/0.00145437924541431/0.00563521504425906/0.0138338788311012/0.00243294418284762/0.00253645945635671/0.0131388992323532/0.076419373808601/0.0131615479690856/0.00263908221259479/0.00268190234764457/0.00534306177764013}],(A3:0.5[&model=LG+F{0.169813035991065/0.0203165754226192/0.0363153598712392/0.0344871884051189/0.00816951977641722/0.0126749330062979/0.0203281765140154/0.550325565341772/0.00829356466619278/0.00145437924541431/0.00563521504425906/0.0138338788311012/0.00243294418284762/0.00253645945635671/0.0131388992323532/0.076419373808601/0.0131615479690856/0.00263908221259479/0.00268190234764457/0.00534306177764013}],A4:0.5[&model=LG+F{0.169813035991065/0.0203165754226192/0.0363153598712392/0.0344871884051189/0.00816951977641722/0.0126749330062979/0.0203281765140154/0.550325565341772/0.00829356466619278/0.00145437924541431/0.00563521504425906/0.0138338788311012/0.00243294418284762/0.00253645945635671/0.0131388992323532/0.076419373808601/0.0131615479690856/0.00263908221259479/0.00268190234764457/0.00534306177764013}]):0.001[&model=LG+F{0.169813035991065/0.0203165754226192/0.0363153598712392/0.0344871884051189/0.00816951977641722/0.0126749330062979/0.0203281765140154/0.550325565341772/0.00829356466619278/0.00145437924541431/0.00563521504425906/0.0138338788311012/0.00243294418284762/0.00253645945635671/0.0131388992323532/0.076419373808601/0.0131615479690856/0.00263908221259479/0.00268190234764457/0.00534306177764013}]):0.5[&model=LG+F{0.169813035991065/0.0203165754226192/0.0363153598712392/0.0344871884051189/0.00816951977641722/0.0126749330062979/0.0203281765140154/0.550325565341772/0.00829356466619278/0.00145437924541431/0.00563521504425906/0.0138338788311012/0.00243294418284762/0.00253645945635671/0.0131388992323532/0.076419373808601/0.0131615479690856/0.00263908221259479/0.00268190234764457/0.00534306177764013}],((B1:0.5[&model=LG+F{0.0540777130752465/0.0064699033850017/0.202111484067758/0.0792812119570367/0.018780580816649/0.02913789429307/0.0467316283361765/0.175253612579491/0.0190657426304495/0.0080942815582789/0.0129545694795193/0.0769918235942294/0.0135404402212405/0.0141165497690127/0.00418414062657215/0.175677428422795/0.0302565538820468/0.00606688007763825/0.014926005567042/0.012282950071678}],B2:0.5[&model=LG+F{0.0540777130752465/0.0064699033850017/0.202111484067758/0.0792812119570367/0.018780580816649/0.02913789429307/0.0467316283361765/0.175253612579491/0.0190657426304495/0.0080942815582789/0.0129545694795193/0.0769918235942294/0.0135404402212405/0.0141165497690127/0.00418414062657215/0.175677428422795/0.0302565538820468/0.00606688007763825/0.014926005567042/0.012282950071678}]):0.001[&model=LG+F{0.0540777130752465/0.0064699033850017/0.202111484067758/0.0792812119570367/0.018780580816649/0.02913789429307/0.0467316283361765/0.175253612579491/0.0190657426304495/0.0080942815582789/0.0129545694795193/0.0769918235942294/0.0135404402212405/0.0141165497690127/0.00418414062657215/0.175677428422795/0.0302565538820468/0.00606688007763825/0.014926005567042/0.012282950071678}],(B3:0.5[&model=LG+F{0.0540777130752465/0.0064699033850017/0.202111484067758/0.0792812119570367/0.018780580816649/0.02913789429307/0.0467316283361765/0.175253612579491/0.0190657426304495/0.0080942815582789/0.0129545694795193/0.0769918235942294/0.0135404402212405/0.0141165497690127/0.00418414062657215/0.175677428422795/0.0302565538820468/0.00606688007763825/0.014926005567042/0.012282950071678}],B4:0.5[&model=LG+F{0.0540777130752465/0.0064699033850017/0.202111484067758/0.0792812119570367/0.018780580816649/0.02913789429307/0.0467316283361765/0.175253612579491/0.0190657426304495/0.0080942815582789/0.0129545694795193/0.0769918235942294/0.0135404402212405/0.0141165497690127/0.00418414062657215/0.175677428422795/0.0302565538820468/0.00606688007763825/0.014926005567042/0.012282950071678}]):0.001[&model=LG+F{0.0540777130752465/0.0064699033850017/0.202111484067758/0.0792812119570367/0.018780580816649/0.02913789429307/0.0467316283361765/0.175253612579491/0.0190657426304495/0.0080942815582789/0.0129545694795193/0.0769918235942294/0.0135404402212405/0.0141165497690127/0.00418414062657215/0.175677428422795/0.0302565538820468/0.00606688007763825/0.014926005567042/0.012282950071678}]):0.5[&model=LG+F{0.0540777130752465/0.0064699033850017/0.202111484067758/0.0792812119570367/0.018780580816649/0.02913789429307/0.0467316283361765/0.175253612579491/0.0190657426304495/0.0080942815582789/0.0129545694795193/0.0769918235942294/0.0135404402212405/0.0141165497690127/0.00418414062657215/0.175677428422795/0.0302565538820468/0.00606688007763825/0.014926005567042/0.012282950071678}]):0.25[&model=LG+F{0.169813035991065/0.0203165754226192/0.0363153598712392/0.0344871884051189/0.00816951977641722/0.0126749330062979/0.0203281765140154/0.550325565341772/0.00829356466619278/0.00145437924541431/0.00563521504425906/0.0138338788311012/0.00243294418284762/0.00253645945635671/0.0131388992323532/0.076419373808601/0.0131615479690856/0.00263908221259479/0.00268190234764457/0.00534306177764013}],(((C1:0.5[&model=LG+F{0.169813035991065/0.0203165754226192/0.0363153598712392/0.0344871884051189/0.00816951977641722/0.0126749330062979/0.0203281765140154/0.550325565341772/0.00829356466619278/0.00145437924541431/0.00563521504425906/0.0138338788311012/0.00243294418284762/0.00253645945635671/0.0131388992323532/0.076419373808601/0.0131615479690856/0.00263908221259479/0.00268190234764457/0.00534306177764013}],C2:0.5[&model=LG+F{0.169813035991065/0.0203165754226192/0.0363153598712392/0.0344871884051189/0.00816951977641722/0.0126749330062979/0.0203281765140154/0.550325565341772/0.00829356466619278/0.00145437924541431/0.00563521504425906/0.0138338788311012/0.00243294418284762/0.00253645945635671/0.0131388992323532/0.076419373808601/0.0131615479690856/0.00263908221259479/0.00268190234764457/0.00534306177764013}]):0.001[&model=LG+F{0.169813035991065/0.0203165754226192/0.0363153598712392/0.0344871884051189/0.00816951977641722/0.0126749330062979/0.0203281765140154/0.550325565341772/0.00829356466619278/0.00145437924541431/0.00563521504425906/0.0138338788311012/0.00243294418284762/0.00253645945635671/0.0131388992323532/0.076419373808601/0.0131615479690856/0.00263908221259479/0.00268190234764457/0.00534306177764013}],(C3:0.5[&model=LG+F{0.169813035991065/0.0203165754226192/0.0363153598712392/0.0344871884051189/0.00816951977641722/0.0126749330062979/0.0203281765140154/0.550325565341772/0.00829356466619278/0.00145437924541431/0.00563521504425906/0.0138338788311012/0.00243294418284762/0.00253645945635671/0.0131388992323532/0.076419373808601/0.0131615479690856/0.00263908221259479/0.00268190234764457/0.00534306177764013}],C4:0.5[&model=LG+F{0.169813035991065/0.0203165754226192/0.0363153598712392/0.0344871884051189/0.00816951977641722/0.0126749330062979/0.0203281765140154/0.550325565341772/0.00829356466619278/0.00145437924541431/0.00563521504425906/0.0138338788311012/0.00243294418284762/0.00253645945635671/0.0131388992323532/0.076419373808601/0.0131615479690856/0.00263908221259479/0.00268190234764457/0.00534306177764013}]):0.001[&model=LG+F{0.169813035991065/0.0203165754226192/0.0363153598712392/0.0344871884051189/0.00816951977641722/0.0126749330062979/0.0203281765140154/0.550325565341772/0.00829356466619278/0.00145437924541431/0.00563521504425906/0.0138338788311012/0.00243294418284762/0.00253645945635671/0.0131388992323532/0.076419373808601/0.0131615479690856/0.00263908221259479/0.00268190234764457/0.00534306177764013}]):0.5[&model=LG+F{0.169813035991065/0.0203165754226192/0.0363153598712392/0.0344871884051189/0.00816951977641722/0.0126749330062979/0.0203281765140154/0.550325565341772/0.00829356466619278/0.00145437924541431/0.00563521504425906/0.0138338788311012/0.00243294418284762/0.00253645945635671/0.0131388992323532/0.076419373808601/0.0131615479690856/0.00263908221259479/0.00268190234764457/0.00534306177764013}],((D1:0.5[&model=LG+F{0.0540777130752465/0.0064699033850017/0.202111484067758/0.0792812119570367/0.018780580816649/0.02913789429307/0.0467316283361765/0.175253612579491/0.0190657426304495/0.0080942815582789/0.0129545694795193/0.0769918235942294/0.0135404402212405/0.0141165497690127/0.00418414062657215/0.175677428422795/0.0302565538820468/0.00606688007763825/0.014926005567042/0.012282950071678}],D2:0.5[&model=LG+F{0.0540777130752465/0.0064699033850017/0.202111484067758/0.0792812119570367/0.018780580816649/0.02913789429307/0.0467316283361765/0.175253612579491/0.0190657426304495/0.0080942815582789/0.0129545694795193/0.0769918235942294/0.0135404402212405/0.0141165497690127/0.00418414062657215/0.175677428422795/0.0302565538820468/0.00606688007763825/0.014926005567042/0.012282950071678}]):0.001[&model=LG+F{0.0540777130752465/0.0064699033850017/0.202111484067758/0.0792812119570367/0.018780580816649/0.02913789429307/0.0467316283361765/0.175253612579491/0.0190657426304495/0.0080942815582789/0.0129545694795193/0.0769918235942294/0.0135404402212405/0.0141165497690127/0.00418414062657215/0.175677428422795/0.0302565538820468/0.00606688007763825/0.014926005567042/0.012282950071678}],(D3:0.5[&model=LG+F{0.0540777130752465/0.0064699033850017/0.202111484067758/0.0792812119570367/0.018780580816649/0.02913789429307/0.0467316283361765/0.175253612579491/0.0190657426304495/0.0080942815582789/0.0129545694795193/0.0769918235942294/0.0135404402212405/0.0141165497690127/0.00418414062657215/0.175677428422795/0.0302565538820468/0.00606688007763825/0.014926005567042/0.012282950071678}],D4:0.5[&model=LG+F{0.0540777130752465/0.0064699033850017/0.202111484067758/0.0792812119570367/0.018780580816649/0.02913789429307/0.0467316283361765/0.175253612579491/0.0190657426304495/0.0080942815582789/0.0129545694795193/0.0769918235942294/0.0135404402212405/0.0141165497690127/0.00418414062657215/0.175677428422795/0.0302565538820468/0.00606688007763825/0.014926005567042/0.012282950071678}]):0.001[&model=LG+F{0.0540777130752465/0.0064699033850017/0.202111484067758/0.0792812119570367/0.018780580816649/0.02913789429307/0.0467316283361765/0.175253612579491/0.0190657426304495/0.0080942815582789/0.0129545694795193/0.0769918235942294/0.0135404402212405/0.0141165497690127/0.00418414062657215/0.175677428422795/0.0302565538820468/0.00606688007763825/0.014926005567042/0.012282950071678}]):0.5[&model=LG+F{0.0540777130752465/0.0064699033850017/0.202111484067758/0.0792812119570367/0.018780580816649/0.02913789429307/0.0467316283361765/0.175253612579491/0.0190657426304495/0.0080942815582789/0.0129545694795193/0.0769918235942294/0.0135404402212405/0.0141165497690127/0.00418414062657215/0.175677428422795/0.0302565538820468/0.00606688007763825/0.014926005567042/0.012282950071678}]):0.25[&model=LG+F{0.169813035991065/0.0203165754226192/0.0363153598712392/0.0344871884051189/0.00816951977641722/0.0126749330062979/0.0203281765140154/0.550325565341772/0.00829356466619278/0.00145437924541431/0.00563521504425906/0.0138338788311012/0.00243294418284762/0.00253645945635671/0.0131388992323532/0.076419373808601/0.0131615479690856/0.00263908221259479/0.00268190234764457/0.00534306177764013}]);
```
