## Supplementary material for "Modeling site-and-branch-heterogeneity with GFmix": C20pi8.nwk

```
((((A1:0.5[&model=LG+F{0.104883319880205/0.0303918118651552/0.0264768691700745/0.0135671749480324/0.0287947241637242/0.0258616700290604/0.0199601785626018/0.0285679807761824/0.0455993095724577/0.0531502890116994/0.117100133289943/0.0150205516911032/0.036067230389522/0.0909414819179523/0.0239971998792037/0.0746679747065193/0.0670676842397004/0.0249876340907632/0.0885595573756051/0.0843373204370859}],A2:0.5[&model=LG+F{0.104883319880205/0.0303918118651552/0.0264768691700745/0.0135671749480324/0.0287947241637242/0.0258616700290604/0.0199601785626018/0.0285679807761824/0.0455993095724577/0.0531502890116994/0.117100133289943/0.0150205516911032/0.036067230389522/0.0909414819179523/0.0239971998792037/0.0746679747065193/0.0670676842397004/0.0249876340907632/0.0885595573756051/0.0843373204370859}]):0.001[&model=LG+F{0.104883319880205/0.0303918118651552/0.0264768691700745/0.0135671749480324/0.0287947241637242/0.0258616700290604/0.0199601785626018/0.0285679807761824/0.0455993095724577/0.0531502890116994/0.117100133289943/0.0150205516911032/0.036067230389522/0.0909414819179523/0.0239971998792037/0.0746679747065193/0.0670676842397004/0.0249876340907632/0.0885595573756051/0.0843373204370859}],(A3:0.5[&model=LG+F{0.104883319880205/0.0303918118651552/0.0264768691700745/0.0135671749480324/0.0287947241637242/0.0258616700290604/0.0199601785626018/0.0285679807761824/0.0455993095724577/0.0531502890116994/0.117100133289943/0.0150205516911032/0.036067230389522/0.0909414819179523/0.0239971998792037/0.0746679747065193/0.0670676842397004/0.0249876340907632/0.0885595573756051/0.0843373204370859}],A4:0.5[&model=LG+F{0.104883319880205/0.0303918118651552/0.0264768691700745/0.0135671749480324/0.0287947241637242/0.0258616700290604/0.0199601785626018/0.0285679807761824/0.0455993095724577/0.0531502890116994/0.117100133289943/0.0150205516911032/0.036067230389522/0.0909414819179523/0.0239971998792037/0.0746679747065193/0.0670676842397004/0.0249876340907632/0.0885595573756051/0.0843373204370859}]):0.001[&model=LG+F{0.104883319880205/0.0303918118651552/0.0264768691700745/0.0135671749480324/0.0287947241637242/0.0258616700290604/0.0199601785626018/0.0285679807761824/0.0455993095724577/0.0531502890116994/0.117100133289943/0.0150205516911032/0.036067230389522/0.0909414819179523/0.0239971998792037/0.0746679747065193/0.0670676842397004/0.0249876340907632/0.0885595573756051/0.0843373204370859}]):0.5[&model=LG+F{0.104883319880205/0.0303918118651552/0.0264768691700745/0.0135671749480324/0.0287947241637242/0.0258616700290604/0.0199601785626018/0.0285679807761824/0.0455993095724577/0.0531502890116994/0.117100133289943/0.0150205516911032/0.036067230389522/0.0909414819179523/0.0239971998792037/0.0746679747065193/0.0670676842397004/0.0249876340907632/0.0885595573756051/0.0843373204370859}],((B1:0.5[&model=LG+F{0.011359924236118/0.0032917405797304/0.0501174524377589/0.0106077587656673/0.0225137133428811/0.0202204481033354/0.0156062525855784/0.00309420122825038/0.0356527042422909/0.100606951089508/0.0915570094824606/0.0284320544144474/0.0682708250736684/0.172141024883474/0.00259913943244833/0.0583806036438395/0.0524381691923173/0.0195370661596741/0.167632335083536/0.0659407690669706}],B2:0.5[&model=LG+F{0.011359924236118/0.0032917405797304/0.0501174524377589/0.0106077587656673/0.0225137133428811/0.0202204481033354/0.0156062525855784/0.00309420122825038/0.0356527042422909/0.100606951089508/0.0915570094824606/0.0284320544144474/0.0682708250736684/0.172141024883474/0.00259913943244833/0.0583806036438395/0.0524381691923173/0.0195370661596741/0.167632335083536/0.0659407690669706}]):0.001[&model=LG+F{0.011359924236118/0.0032917405797304/0.0501174524377589/0.0106077587656673/0.0225137133428811/0.0202204481033354/0.0156062525855784/0.00309420122825038/0.0356527042422909/0.100606951089508/0.0915570094824606/0.0284320544144474/0.0682708250736684/0.172141024883474/0.00259913943244833/0.0583806036438395/0.0524381691923173/0.0195370661596741/0.167632335083536/0.0659407690669706}],(B3:0.5[&model=LG+F{0.011359924236118/0.0032917405797304/0.0501174524377589/0.0106077587656673/0.0225137133428811/0.0202204481033354/0.0156062525855784/0.00309420122825038/0.0356527042422909/0.100606951089508/0.0915570094824606/0.0284320544144474/0.0682708250736684/0.172141024883474/0.00259913943244833/0.0583806036438395/0.0524381691923173/0.0195370661596741/0.167632335083536/0.0659407690669706}],B4:0.5[&model=LG+F{0.011359924236118/0.0032917405797304/0.0501174524377589/0.0106077587656673/0.0225137133428811/0.0202204481033354/0.0156062525855784/0.00309420122825038/0.0356527042422909/0.100606951089508/0.0915570094824606/0.0284320544144474/0.0682708250736684/0.172141024883474/0.00259913943244833/0.0583806036438395/0.0524381691923173/0.0195370661596741/0.167632335083536/0.0659407690669706}]):0.001[&model=LG+F{0.011359924236118/0.0032917405797304/0.0501174524377589/0.0106077587656673/0.0225137133428811/0.0202204481033354/0.0156062525855784/0.00309420122825038/0.0356527042422909/0.100606951089508/0.0915570094824606/0.0284320544144474/0.0682708250736684/0.172141024883474/0.00259913943244833/0.0583806036438395/0.0524381691923173/0.0195370661596741/0.167632335083536/0.0659407690669706}]):0.5[&model=LG+F{0.011359924236118/0.0032917405797304/0.0501174524377589/0.0106077587656673/0.0225137133428811/0.0202204481033354/0.0156062525855784/0.00309420122825038/0.0356527042422909/0.100606951089508/0.0915570094824606/0.0284320544144474/0.0682708250736684/0.172141024883474/0.00259913943244833/0.0583806036438395/0.0524381691923173/0.0195370661596741/0.167632335083536/0.0659407690669706}]):0.25[&model=LG+F{0.104883319880205/0.0303918118651552/0.0264768691700745/0.0135671749480324/0.0287947241637242/0.0258616700290604/0.0199601785626018/0.0285679807761824/0.0455993095724577/0.0531502890116994/0.117100133289943/0.0150205516911032/0.036067230389522/0.0909414819179523/0.0239971998792037/0.0746679747065193/0.0670676842397004/0.0249876340907632/0.0885595573756051/0.0843373204370859}],(((C1:0.5[&model=LG+F{0.104883319880205/0.0303918118651552/0.0264768691700745/0.0135671749480324/0.0287947241637242/0.0258616700290604/0.0199601785626018/0.0285679807761824/0.0455993095724577/0.0531502890116994/0.117100133289943/0.0150205516911032/0.036067230389522/0.0909414819179523/0.0239971998792037/0.0746679747065193/0.0670676842397004/0.0249876340907632/0.0885595573756051/0.0843373204370859}],C2:0.5[&model=LG+F{0.104883319880205/0.0303918118651552/0.0264768691700745/0.0135671749480324/0.0287947241637242/0.0258616700290604/0.0199601785626018/0.0285679807761824/0.0455993095724577/0.0531502890116994/0.117100133289943/0.0150205516911032/0.036067230389522/0.0909414819179523/0.0239971998792037/0.0746679747065193/0.0670676842397004/0.0249876340907632/0.0885595573756051/0.0843373204370859}]):0.001[&model=LG+F{0.104883319880205/0.0303918118651552/0.0264768691700745/0.0135671749480324/0.0287947241637242/0.0258616700290604/0.0199601785626018/0.0285679807761824/0.0455993095724577/0.0531502890116994/0.117100133289943/0.0150205516911032/0.036067230389522/0.0909414819179523/0.0239971998792037/0.0746679747065193/0.0670676842397004/0.0249876340907632/0.0885595573756051/0.0843373204370859}],(C3:0.5[&model=LG+F{0.104883319880205/0.0303918118651552/0.0264768691700745/0.0135671749480324/0.0287947241637242/0.0258616700290604/0.0199601785626018/0.0285679807761824/0.0455993095724577/0.0531502890116994/0.117100133289943/0.0150205516911032/0.036067230389522/0.0909414819179523/0.0239971998792037/0.0746679747065193/0.0670676842397004/0.0249876340907632/0.0885595573756051/0.0843373204370859}],C4:0.5[&model=LG+F{0.104883319880205/0.0303918118651552/0.0264768691700745/0.0135671749480324/0.0287947241637242/0.0258616700290604/0.0199601785626018/0.0285679807761824/0.0455993095724577/0.0531502890116994/0.117100133289943/0.0150205516911032/0.036067230389522/0.0909414819179523/0.0239971998792037/0.0746679747065193/0.0670676842397004/0.0249876340907632/0.0885595573756051/0.0843373204370859}]):0.001[&model=LG+F{0.104883319880205/0.0303918118651552/0.0264768691700745/0.0135671749480324/0.0287947241637242/0.0258616700290604/0.0199601785626018/0.0285679807761824/0.0455993095724577/0.0531502890116994/0.117100133289943/0.0150205516911032/0.036067230389522/0.0909414819179523/0.0239971998792037/0.0746679747065193/0.0670676842397004/0.0249876340907632/0.0885595573756051/0.0843373204370859}]):0.5[&model=LG+F{0.104883319880205/0.0303918118651552/0.0264768691700745/0.0135671749480324/0.0287947241637242/0.0258616700290604/0.0199601785626018/0.0285679807761824/0.0455993095724577/0.0531502890116994/0.117100133289943/0.0150205516911032/0.036067230389522/0.0909414819179523/0.0239971998792037/0.0746679747065193/0.0670676842397004/0.0249876340907632/0.0885595573756051/0.0843373204370859}],((D1:0.5[&model=LG+F{0.011359924236118/0.0032917405797304/0.0501174524377589/0.0106077587656673/0.0225137133428811/0.0202204481033354/0.0156062525855784/0.00309420122825038/0.0356527042422909/0.100606951089508/0.0915570094824606/0.0284320544144474/0.0682708250736684/0.172141024883474/0.00259913943244833/0.0583806036438395/0.0524381691923173/0.0195370661596741/0.167632335083536/0.0659407690669706}],D2:0.5[&model=LG+F{0.011359924236118/0.0032917405797304/0.0501174524377589/0.0106077587656673/0.0225137133428811/0.0202204481033354/0.0156062525855784/0.00309420122825038/0.0356527042422909/0.100606951089508/0.0915570094824606/0.0284320544144474/0.0682708250736684/0.172141024883474/0.00259913943244833/0.0583806036438395/0.0524381691923173/0.0195370661596741/0.167632335083536/0.0659407690669706}]):0.001[&model=LG+F{0.011359924236118/0.0032917405797304/0.0501174524377589/0.0106077587656673/0.0225137133428811/0.0202204481033354/0.0156062525855784/0.00309420122825038/0.0356527042422909/0.100606951089508/0.0915570094824606/0.0284320544144474/0.0682708250736684/0.172141024883474/0.00259913943244833/0.0583806036438395/0.0524381691923173/0.0195370661596741/0.167632335083536/0.0659407690669706}],(D3:0.5[&model=LG+F{0.011359924236118/0.0032917405797304/0.0501174524377589/0.0106077587656673/0.0225137133428811/0.0202204481033354/0.0156062525855784/0.00309420122825038/0.0356527042422909/0.100606951089508/0.0915570094824606/0.0284320544144474/0.0682708250736684/0.172141024883474/0.00259913943244833/0.0583806036438395/0.0524381691923173/0.0195370661596741/0.167632335083536/0.0659407690669706}],D4:0.5[&model=LG+F{0.011359924236118/0.0032917405797304/0.0501174524377589/0.0106077587656673/0.0225137133428811/0.0202204481033354/0.0156062525855784/0.00309420122825038/0.0356527042422909/0.100606951089508/0.0915570094824606/0.0284320544144474/0.0682708250736684/0.172141024883474/0.00259913943244833/0.0583806036438395/0.0524381691923173/0.0195370661596741/0.167632335083536/0.0659407690669706}]):0.001[&model=LG+F{0.011359924236118/0.0032917405797304/0.0501174524377589/0.0106077587656673/0.0225137133428811/0.0202204481033354/0.0156062525855784/0.00309420122825038/0.0356527042422909/0.100606951089508/0.0915570094824606/0.0284320544144474/0.0682708250736684/0.172141024883474/0.00259913943244833/0.0583806036438395/0.0524381691923173/0.0195370661596741/0.167632335083536/0.0659407690669706}]):0.5[&model=LG+F{0.011359924236118/0.0032917405797304/0.0501174524377589/0.0106077587656673/0.0225137133428811/0.0202204481033354/0.0156062525855784/0.00309420122825038/0.0356527042422909/0.100606951089508/0.0915570094824606/0.0284320544144474/0.0682708250736684/0.172141024883474/0.00259913943244833/0.0583806036438395/0.0524381691923173/0.0195370661596741/0.167632335083536/0.0659407690669706}]):0.25[&model=LG+F{0.104883319880205/0.0303918118651552/0.0264768691700745/0.0135671749480324/0.0287947241637242/0.0258616700290604/0.0199601785626018/0.0285679807761824/0.0455993095724577/0.0531502890116994/0.117100133289943/0.0150205516911032/0.036067230389522/0.0909414819179523/0.0239971998792037/0.0746679747065193/0.0670676842397004/0.0249876340907632/0.0885595573756051/0.0843373204370859}]);
```
