## Supplementary material for "Modeling site-and-branch-heterogeneity with GFmix": C20pi9.nwk

```
((((A1:0.5[&model=LG+F{0.0732718781031456/0.111943213194285/0.0206633594060968/0.0169548132818485/0.00774896884293788/0.10012226508133/0.0547607490648905/0.0168698409594075/0.0315366319659032/0.0456749185580829/0.185317855556364/0.0819586319725342/0.0699445512903496/0.0197824176942047/0.0118970595195348/0.0322745754079001/0.0413752749642255/0.00847097576125543/0.0186051206549078/0.0508264574625015}],A2:0.5[&model=LG+F{0.0732718781031456/0.111943213194285/0.0206633594060968/0.0169548132818485/0.00774896884293788/0.10012226508133/0.0547607490648905/0.0168698409594075/0.0315366319659032/0.0456749185580829/0.185317855556364/0.0819586319725342/0.0699445512903496/0.0197824176942047/0.0118970595195348/0.0322745754079001/0.0413752749642255/0.00847097576125543/0.0186051206549078/0.0508264574625015}]):0.001[&model=LG+F{0.0732718781031456/0.111943213194285/0.0206633594060968/0.0169548132818485/0.00774896884293788/0.10012226508133/0.0547607490648905/0.0168698409594075/0.0315366319659032/0.0456749185580829/0.185317855556364/0.0819586319725342/0.0699445512903496/0.0197824176942047/0.0118970595195348/0.0322745754079001/0.0413752749642255/0.00847097576125543/0.0186051206549078/0.0508264574625015}],(A3:0.5[&model=LG+F{0.0732718781031456/0.111943213194285/0.0206633594060968/0.0169548132818485/0.00774896884293788/0.10012226508133/0.0547607490648905/0.0168698409594075/0.0315366319659032/0.0456749185580829/0.185317855556364/0.0819586319725342/0.0699445512903496/0.0197824176942047/0.0118970595195348/0.0322745754079001/0.0413752749642255/0.00847097576125543/0.0186051206549078/0.0508264574625015}],A4:0.5[&model=LG+F{0.0732718781031456/0.111943213194285/0.0206633594060968/0.0169548132818485/0.00774896884293788/0.10012226508133/0.0547607490648905/0.0168698409594075/0.0315366319659032/0.0456749185580829/0.185317855556364/0.0819586319725342/0.0699445512903496/0.0197824176942047/0.0118970595195348/0.0322745754079001/0.0413752749642255/0.00847097576125543/0.0186051206549078/0.0508264574625015}]):0.001[&model=LG+F{0.0732718781031456/0.111943213194285/0.0206633594060968/0.0169548132818485/0.00774896884293788/0.10012226508133/0.0547607490648905/0.0168698409594075/0.0315366319659032/0.0456749185580829/0.185317855556364/0.0819586319725342/0.0699445512903496/0.0197824176942047/0.0118970595195348/0.0322745754079001/0.0413752749642255/0.00847097576125543/0.0186051206549078/0.0508264574625015}]):0.5[&model=LG+F{0.0732718781031456/0.111943213194285/0.0206633594060968/0.0169548132818485/0.00774896884293788/0.10012226508133/0.0547607490648905/0.0168698409594075/0.0315366319659032/0.0456749185580829/0.185317855556364/0.0819586319725342/0.0699445512903496/0.0197824176942047/0.0118970595195348/0.0322745754079001/0.0413752749642255/0.00847097576125543/0.0186051206549078/0.0508264574625015}],((B1:0.5[&model=LG+F{0.00859947922769955/0.0131381010213913/0.0423827474279176/0.0143645835578193/0.00656513926641038/0.084826333316134/0.0463948108749468/0.00197991167499215/0.0267187009066858/0.0936841149105096/0.157006377872954/0.168105869435957/0.143463712411799/0.0405758422998566/0.00139628625411954/0.0273439068619089/0.0350542695204822/0.00717684336099923/0.038161080881661/0.0430615709551745}],B2:0.5[&model=LG+F{0.00859947922769955/0.0131381010213913/0.0423827474279176/0.0143645835578193/0.00656513926641038/0.084826333316134/0.0463948108749468/0.00197991167499215/0.0267187009066858/0.0936841149105096/0.157006377872954/0.168105869435957/0.143463712411799/0.0405758422998566/0.00139628625411954/0.0273439068619089/0.0350542695204822/0.00717684336099923/0.038161080881661/0.0430615709551745}]):0.001[&model=LG+F{0.00859947922769955/0.0131381010213913/0.0423827474279176/0.0143645835578193/0.00656513926641038/0.084826333316134/0.0463948108749468/0.00197991167499215/0.0267187009066858/0.0936841149105096/0.157006377872954/0.168105869435957/0.143463712411799/0.0405758422998566/0.00139628625411954/0.0273439068619089/0.0350542695204822/0.00717684336099923/0.038161080881661/0.0430615709551745}],(B3:0.5[&model=LG+F{0.00859947922769955/0.0131381010213913/0.0423827474279176/0.0143645835578193/0.00656513926641038/0.084826333316134/0.0463948108749468/0.00197991167499215/0.0267187009066858/0.0936841149105096/0.157006377872954/0.168105869435957/0.143463712411799/0.0405758422998566/0.00139628625411954/0.0273439068619089/0.0350542695204822/0.00717684336099923/0.038161080881661/0.0430615709551745}],B4:0.5[&model=LG+F{0.00859947922769955/0.0131381010213913/0.0423827474279176/0.0143645835578193/0.00656513926641038/0.084826333316134/0.0463948108749468/0.00197991167499215/0.0267187009066858/0.0936841149105096/0.157006377872954/0.168105869435957/0.143463712411799/0.0405758422998566/0.00139628625411954/0.0273439068619089/0.0350542695204822/0.00717684336099923/0.038161080881661/0.0430615709551745}]):0.001[&model=LG+F{0.00859947922769955/0.0131381010213913/0.0423827474279176/0.0143645835578193/0.00656513926641038/0.084826333316134/0.0463948108749468/0.00197991167499215/0.0267187009066858/0.0936841149105096/0.157006377872954/0.168105869435957/0.143463712411799/0.0405758422998566/0.00139628625411954/0.0273439068619089/0.0350542695204822/0.00717684336099923/0.038161080881661/0.0430615709551745}]):0.5[&model=LG+F{0.00859947922769955/0.0131381010213913/0.0423827474279176/0.0143645835578193/0.00656513926641038/0.084826333316134/0.0463948108749468/0.00197991167499215/0.0267187009066858/0.0936841149105096/0.157006377872954/0.168105869435957/0.143463712411799/0.0405758422998566/0.00139628625411954/0.0273439068619089/0.0350542695204822/0.00717684336099923/0.038161080881661/0.0430615709551745}]):0.25[&model=LG+F{0.0732718781031456/0.111943213194285/0.0206633594060968/0.0169548132818485/0.00774896884293788/0.10012226508133/0.0547607490648905/0.0168698409594075/0.0315366319659032/0.0456749185580829/0.185317855556364/0.0819586319725342/0.0699445512903496/0.0197824176942047/0.0118970595195348/0.0322745754079001/0.0413752749642255/0.00847097576125543/0.0186051206549078/0.0508264574625015}],(((C1:0.5[&model=LG+F{0.0732718781031456/0.111943213194285/0.0206633594060968/0.0169548132818485/0.00774896884293788/0.10012226508133/0.0547607490648905/0.0168698409594075/0.0315366319659032/0.0456749185580829/0.185317855556364/0.0819586319725342/0.0699445512903496/0.0197824176942047/0.0118970595195348/0.0322745754079001/0.0413752749642255/0.00847097576125543/0.0186051206549078/0.0508264574625015}],C2:0.5[&model=LG+F{0.0732718781031456/0.111943213194285/0.0206633594060968/0.0169548132818485/0.00774896884293788/0.10012226508133/0.0547607490648905/0.0168698409594075/0.0315366319659032/0.0456749185580829/0.185317855556364/0.0819586319725342/0.0699445512903496/0.0197824176942047/0.0118970595195348/0.0322745754079001/0.0413752749642255/0.00847097576125543/0.0186051206549078/0.0508264574625015}]):0.001[&model=LG+F{0.0732718781031456/0.111943213194285/0.0206633594060968/0.0169548132818485/0.00774896884293788/0.10012226508133/0.0547607490648905/0.0168698409594075/0.0315366319659032/0.0456749185580829/0.185317855556364/0.0819586319725342/0.0699445512903496/0.0197824176942047/0.0118970595195348/0.0322745754079001/0.0413752749642255/0.00847097576125543/0.0186051206549078/0.0508264574625015}],(C3:0.5[&model=LG+F{0.0732718781031456/0.111943213194285/0.0206633594060968/0.0169548132818485/0.00774896884293788/0.10012226508133/0.0547607490648905/0.0168698409594075/0.0315366319659032/0.0456749185580829/0.185317855556364/0.0819586319725342/0.0699445512903496/0.0197824176942047/0.0118970595195348/0.0322745754079001/0.0413752749642255/0.00847097576125543/0.0186051206549078/0.0508264574625015}],C4:0.5[&model=LG+F{0.0732718781031456/0.111943213194285/0.0206633594060968/0.0169548132818485/0.00774896884293788/0.10012226508133/0.0547607490648905/0.0168698409594075/0.0315366319659032/0.0456749185580829/0.185317855556364/0.0819586319725342/0.0699445512903496/0.0197824176942047/0.0118970595195348/0.0322745754079001/0.0413752749642255/0.00847097576125543/0.0186051206549078/0.0508264574625015}]):0.001[&model=LG+F{0.0732718781031456/0.111943213194285/0.0206633594060968/0.0169548132818485/0.00774896884293788/0.10012226508133/0.0547607490648905/0.0168698409594075/0.0315366319659032/0.0456749185580829/0.185317855556364/0.0819586319725342/0.0699445512903496/0.0197824176942047/0.0118970595195348/0.0322745754079001/0.0413752749642255/0.00847097576125543/0.0186051206549078/0.0508264574625015}]):0.5[&model=LG+F{0.0732718781031456/0.111943213194285/0.0206633594060968/0.0169548132818485/0.00774896884293788/0.10012226508133/0.0547607490648905/0.0168698409594075/0.0315366319659032/0.0456749185580829/0.185317855556364/0.0819586319725342/0.0699445512903496/0.0197824176942047/0.0118970595195348/0.0322745754079001/0.0413752749642255/0.00847097576125543/0.0186051206549078/0.0508264574625015}],((D1:0.5[&model=LG+F{0.00859947922769955/0.0131381010213913/0.0423827474279176/0.0143645835578193/0.00656513926641038/0.084826333316134/0.0463948108749468/0.00197991167499215/0.0267187009066858/0.0936841149105096/0.157006377872954/0.168105869435957/0.143463712411799/0.0405758422998566/0.00139628625411954/0.0273439068619089/0.0350542695204822/0.00717684336099923/0.038161080881661/0.0430615709551745}],D2:0.5[&model=LG+F{0.00859947922769955/0.0131381010213913/0.0423827474279176/0.0143645835578193/0.00656513926641038/0.084826333316134/0.0463948108749468/0.00197991167499215/0.0267187009066858/0.0936841149105096/0.157006377872954/0.168105869435957/0.143463712411799/0.0405758422998566/0.00139628625411954/0.0273439068619089/0.0350542695204822/0.00717684336099923/0.038161080881661/0.0430615709551745}]):0.001[&model=LG+F{0.00859947922769955/0.0131381010213913/0.0423827474279176/0.0143645835578193/0.00656513926641038/0.084826333316134/0.0463948108749468/0.00197991167499215/0.0267187009066858/0.0936841149105096/0.157006377872954/0.168105869435957/0.143463712411799/0.0405758422998566/0.00139628625411954/0.0273439068619089/0.0350542695204822/0.00717684336099923/0.038161080881661/0.0430615709551745}],(D3:0.5[&model=LG+F{0.00859947922769955/0.0131381010213913/0.0423827474279176/0.0143645835578193/0.00656513926641038/0.084826333316134/0.0463948108749468/0.00197991167499215/0.0267187009066858/0.0936841149105096/0.157006377872954/0.168105869435957/0.143463712411799/0.0405758422998566/0.00139628625411954/0.0273439068619089/0.0350542695204822/0.00717684336099923/0.038161080881661/0.0430615709551745}],D4:0.5[&model=LG+F{0.00859947922769955/0.0131381010213913/0.0423827474279176/0.0143645835578193/0.00656513926641038/0.084826333316134/0.0463948108749468/0.00197991167499215/0.0267187009066858/0.0936841149105096/0.157006377872954/0.168105869435957/0.143463712411799/0.0405758422998566/0.00139628625411954/0.0273439068619089/0.0350542695204822/0.00717684336099923/0.038161080881661/0.0430615709551745}]):0.001[&model=LG+F{0.00859947922769955/0.0131381010213913/0.0423827474279176/0.0143645835578193/0.00656513926641038/0.084826333316134/0.0463948108749468/0.00197991167499215/0.0267187009066858/0.0936841149105096/0.157006377872954/0.168105869435957/0.143463712411799/0.0405758422998566/0.00139628625411954/0.0273439068619089/0.0350542695204822/0.00717684336099923/0.038161080881661/0.0430615709551745}]):0.5[&model=LG+F{0.00859947922769955/0.0131381010213913/0.0423827474279176/0.0143645835578193/0.00656513926641038/0.084826333316134/0.0463948108749468/0.00197991167499215/0.0267187009066858/0.0936841149105096/0.157006377872954/0.168105869435957/0.143463712411799/0.0405758422998566/0.00139628625411954/0.0273439068619089/0.0350542695204822/0.00717684336099923/0.038161080881661/0.0430615709551745}]):0.25[&model=LG+F{0.0732718781031456/0.111943213194285/0.0206633594060968/0.0169548132818485/0.00774896884293788/0.10012226508133/0.0547607490648905/0.0168698409594075/0.0315366319659032/0.0456749185580829/0.185317855556364/0.0819586319725342/0.0699445512903496/0.0197824176942047/0.0118970595195348/0.0322745754079001/0.0413752749642255/0.00847097576125543/0.0186051206549078/0.0508264574625015}]);
```
