## Supplementary material for "Modeling site-and-branch-heterogeneity with GFmix": C20pi10.nwk

```
((((A1:0.5[&model=LG+F{0.016084100940643/0.00513394037436805/0.00174035519578541/0.000834052996910655/0.0104984298276831/0.00486907294779609/0.00188925585343453/0.00316901518496517/0.00759422786033497/0.0767050428795527/0.384045968025531/0.00237062546975478/0.0692551006784424/0.248856262867954/0.00461185817381302/0.00458041595023605/0.00789280744218613/0.0274355260053744/0.0622827116264458/0.0601515241140063}],A2:0.5[&model=LG+F{0.016084100940643/0.00513394037436805/0.00174035519578541/0.000834052996910655/0.0104984298276831/0.00486907294779609/0.00188925585343453/0.00316901518496517/0.00759422786033497/0.0767050428795527/0.384045968025531/0.00237062546975478/0.0692551006784424/0.248856262867954/0.00461185817381302/0.00458041595023605/0.00789280744218613/0.0274355260053744/0.0622827116264458/0.0601515241140063}]):0.001[&model=LG+F{0.016084100940643/0.00513394037436805/0.00174035519578541/0.000834052996910655/0.0104984298276831/0.00486907294779609/0.00188925585343453/0.00316901518496517/0.00759422786033497/0.0767050428795527/0.384045968025531/0.00237062546975478/0.0692551006784424/0.248856262867954/0.00461185817381302/0.00458041595023605/0.00789280744218613/0.0274355260053744/0.0622827116264458/0.0601515241140063}],(A3:0.5[&model=LG+F{0.016084100940643/0.00513394037436805/0.00174035519578541/0.000834052996910655/0.0104984298276831/0.00486907294779609/0.00188925585343453/0.00316901518496517/0.00759422786033497/0.0767050428795527/0.384045968025531/0.00237062546975478/0.0692551006784424/0.248856262867954/0.00461185817381302/0.00458041595023605/0.00789280744218613/0.0274355260053744/0.0622827116264458/0.0601515241140063}],A4:0.5[&model=LG+F{0.016084100940643/0.00513394037436805/0.00174035519578541/0.000834052996910655/0.0104984298276831/0.00486907294779609/0.00188925585343453/0.00316901518496517/0.00759422786033497/0.0767050428795527/0.384045968025531/0.00237062546975478/0.0692551006784424/0.248856262867954/0.00461185817381302/0.00458041595023605/0.00789280744218613/0.0274355260053744/0.0622827116264458/0.0601515241140063}]):0.001[&model=LG+F{0.016084100940643/0.00513394037436805/0.00174035519578541/0.000834052996910655/0.0104984298276831/0.00486907294779609/0.00188925585343453/0.00316901518496517/0.00759422786033497/0.0767050428795527/0.384045968025531/0.00237062546975478/0.0692551006784424/0.248856262867954/0.00461185817381302/0.00458041595023605/0.00789280744218613/0.0274355260053744/0.0622827116264458/0.0601515241140063}]):0.5[&model=LG+F{0.016084100940643/0.00513394037436805/0.00174035519578541/0.000834052996910655/0.0104984298276831/0.00486907294779609/0.00188925585343453/0.00316901518496517/0.00759422786033497/0.0767050428795527/0.384045968025531/0.00237062546975478/0.0692551006784424/0.248856262867954/0.00461185817381302/0.00458041595023605/0.00789280744218613/0.0274355260053744/0.0622827116264458/0.0601515241140063}],((B1:0.5[&model=LG+F{0.00136660374442346/0.000436211023864517/0.00258426507702041/0.00051156952363179/0.00643925118154682/0.00298646409479817/0.0011587821403915/0.00026925894297049/0.00465794804796917/0.113899831497054/0.235556030184226/0.00352015762472994/0.10283736246615/0.369528330127594/0.00039185172191731/0.0028094152462457/0.00484108295069063/0.016827682438818/0.0924840153022435/0.0368941621823878}],B2:0.5[&model=LG+F{0.00136660374442346/0.000436211023864517/0.00258426507702041/0.00051156952363179/0.00643925118154682/0.00298646409479817/0.0011587821403915/0.00026925894297049/0.00465794804796917/0.113899831497054/0.235556030184226/0.00352015762472994/0.10283736246615/0.369528330127594/0.00039185172191731/0.0028094152462457/0.00484108295069063/0.016827682438818/0.0924840153022435/0.0368941621823878}]):0.001[&model=LG+F{0.00136660374442346/0.000436211023864517/0.00258426507702041/0.00051156952363179/0.00643925118154682/0.00298646409479817/0.0011587821403915/0.00026925894297049/0.00465794804796917/0.113899831497054/0.235556030184226/0.00352015762472994/0.10283736246615/0.369528330127594/0.00039185172191731/0.0028094152462457/0.00484108295069063/0.016827682438818/0.0924840153022435/0.0368941621823878}],(B3:0.5[&model=LG+F{0.00136660374442346/0.000436211023864517/0.00258426507702041/0.00051156952363179/0.00643925118154682/0.00298646409479817/0.0011587821403915/0.00026925894297049/0.00465794804796917/0.113899831497054/0.235556030184226/0.00352015762472994/0.10283736246615/0.369528330127594/0.00039185172191731/0.0028094152462457/0.00484108295069063/0.016827682438818/0.0924840153022435/0.0368941621823878}],B4:0.5[&model=LG+F{0.00136660374442346/0.000436211023864517/0.00258426507702041/0.00051156952363179/0.00643925118154682/0.00298646409479817/0.0011587821403915/0.00026925894297049/0.00465794804796917/0.113899831497054/0.235556030184226/0.00352015762472994/0.10283736246615/0.369528330127594/0.00039185172191731/0.0028094152462457/0.00484108295069063/0.016827682438818/0.0924840153022435/0.0368941621823878}]):0.001[&model=LG+F{0.00136660374442346/0.000436211023864517/0.00258426507702041/0.00051156952363179/0.00643925118154682/0.00298646409479817/0.0011587821403915/0.00026925894297049/0.00465794804796917/0.113899831497054/0.235556030184226/0.00352015762472994/0.10283736246615/0.369528330127594/0.00039185172191731/0.0028094152462457/0.00484108295069063/0.016827682438818/0.0924840153022435/0.0368941621823878}]):0.5[&model=LG+F{0.00136660374442346/0.000436211023864517/0.00258426507702041/0.00051156952363179/0.00643925118154682/0.00298646409479817/0.0011587821403915/0.00026925894297049/0.00465794804796917/0.113899831497054/0.235556030184226/0.00352015762472994/0.10283736246615/0.369528330127594/0.00039185172191731/0.0028094152462457/0.00484108295069063/0.016827682438818/0.0924840153022435/0.0368941621823878}]):0.25[&model=LG+F{0.016084100940643/0.00513394037436805/0.00174035519578541/0.000834052996910655/0.0104984298276831/0.00486907294779609/0.00188925585343453/0.00316901518496517/0.00759422786033497/0.0767050428795527/0.384045968025531/0.00237062546975478/0.0692551006784424/0.248856262867954/0.00461185817381302/0.00458041595023605/0.00789280744218613/0.0274355260053744/0.0622827116264458/0.0601515241140063}],(((C1:0.5[&model=LG+F{0.016084100940643/0.00513394037436805/0.00174035519578541/0.000834052996910655/0.0104984298276831/0.00486907294779609/0.00188925585343453/0.00316901518496517/0.00759422786033497/0.0767050428795527/0.384045968025531/0.00237062546975478/0.0692551006784424/0.248856262867954/0.00461185817381302/0.00458041595023605/0.00789280744218613/0.0274355260053744/0.0622827116264458/0.0601515241140063}],C2:0.5[&model=LG+F{0.016084100940643/0.00513394037436805/0.00174035519578541/0.000834052996910655/0.0104984298276831/0.00486907294779609/0.00188925585343453/0.00316901518496517/0.00759422786033497/0.0767050428795527/0.384045968025531/0.00237062546975478/0.0692551006784424/0.248856262867954/0.00461185817381302/0.00458041595023605/0.00789280744218613/0.0274355260053744/0.0622827116264458/0.0601515241140063}]):0.001[&model=LG+F{0.016084100940643/0.00513394037436805/0.00174035519578541/0.000834052996910655/0.0104984298276831/0.00486907294779609/0.00188925585343453/0.00316901518496517/0.00759422786033497/0.0767050428795527/0.384045968025531/0.00237062546975478/0.0692551006784424/0.248856262867954/0.00461185817381302/0.00458041595023605/0.00789280744218613/0.0274355260053744/0.0622827116264458/0.0601515241140063}],(C3:0.5[&model=LG+F{0.016084100940643/0.00513394037436805/0.00174035519578541/0.000834052996910655/0.0104984298276831/0.00486907294779609/0.00188925585343453/0.00316901518496517/0.00759422786033497/0.0767050428795527/0.384045968025531/0.00237062546975478/0.0692551006784424/0.248856262867954/0.00461185817381302/0.00458041595023605/0.00789280744218613/0.0274355260053744/0.0622827116264458/0.0601515241140063}],C4:0.5[&model=LG+F{0.016084100940643/0.00513394037436805/0.00174035519578541/0.000834052996910655/0.0104984298276831/0.00486907294779609/0.00188925585343453/0.00316901518496517/0.00759422786033497/0.0767050428795527/0.384045968025531/0.00237062546975478/0.0692551006784424/0.248856262867954/0.00461185817381302/0.00458041595023605/0.00789280744218613/0.0274355260053744/0.0622827116264458/0.0601515241140063}]):0.001[&model=LG+F{0.016084100940643/0.00513394037436805/0.00174035519578541/0.000834052996910655/0.0104984298276831/0.00486907294779609/0.00188925585343453/0.00316901518496517/0.00759422786033497/0.0767050428795527/0.384045968025531/0.00237062546975478/0.0692551006784424/0.248856262867954/0.00461185817381302/0.00458041595023605/0.00789280744218613/0.0274355260053744/0.0622827116264458/0.0601515241140063}]):0.5[&model=LG+F{0.016084100940643/0.00513394037436805/0.00174035519578541/0.000834052996910655/0.0104984298276831/0.00486907294779609/0.00188925585343453/0.00316901518496517/0.00759422786033497/0.0767050428795527/0.384045968025531/0.00237062546975478/0.0692551006784424/0.248856262867954/0.00461185817381302/0.00458041595023605/0.00789280744218613/0.0274355260053744/0.0622827116264458/0.0601515241140063}],((D1:0.5[&model=LG+F{0.00136660374442346/0.000436211023864517/0.00258426507702041/0.00051156952363179/0.00643925118154682/0.00298646409479817/0.0011587821403915/0.00026925894297049/0.00465794804796917/0.113899831497054/0.235556030184226/0.00352015762472994/0.10283736246615/0.369528330127594/0.00039185172191731/0.0028094152462457/0.00484108295069063/0.016827682438818/0.0924840153022435/0.0368941621823878}],D2:0.5[&model=LG+F{0.00136660374442346/0.000436211023864517/0.00258426507702041/0.00051156952363179/0.00643925118154682/0.00298646409479817/0.0011587821403915/0.00026925894297049/0.00465794804796917/0.113899831497054/0.235556030184226/0.00352015762472994/0.10283736246615/0.369528330127594/0.00039185172191731/0.0028094152462457/0.00484108295069063/0.016827682438818/0.0924840153022435/0.0368941621823878}]):0.001[&model=LG+F{0.00136660374442346/0.000436211023864517/0.00258426507702041/0.00051156952363179/0.00643925118154682/0.00298646409479817/0.0011587821403915/0.00026925894297049/0.00465794804796917/0.113899831497054/0.235556030184226/0.00352015762472994/0.10283736246615/0.369528330127594/0.00039185172191731/0.0028094152462457/0.00484108295069063/0.016827682438818/0.0924840153022435/0.0368941621823878}],(D3:0.5[&model=LG+F{0.00136660374442346/0.000436211023864517/0.00258426507702041/0.00051156952363179/0.00643925118154682/0.00298646409479817/0.0011587821403915/0.00026925894297049/0.00465794804796917/0.113899831497054/0.235556030184226/0.00352015762472994/0.10283736246615/0.369528330127594/0.00039185172191731/0.0028094152462457/0.00484108295069063/0.016827682438818/0.0924840153022435/0.0368941621823878}],D4:0.5[&model=LG+F{0.00136660374442346/0.000436211023864517/0.00258426507702041/0.00051156952363179/0.00643925118154682/0.00298646409479817/0.0011587821403915/0.00026925894297049/0.00465794804796917/0.113899831497054/0.235556030184226/0.00352015762472994/0.10283736246615/0.369528330127594/0.00039185172191731/0.0028094152462457/0.00484108295069063/0.016827682438818/0.0924840153022435/0.0368941621823878}]):0.001[&model=LG+F{0.00136660374442346/0.000436211023864517/0.00258426507702041/0.00051156952363179/0.00643925118154682/0.00298646409479817/0.0011587821403915/0.00026925894297049/0.00465794804796917/0.113899831497054/0.235556030184226/0.00352015762472994/0.10283736246615/0.369528330127594/0.00039185172191731/0.0028094152462457/0.00484108295069063/0.016827682438818/0.0924840153022435/0.0368941621823878}]):0.5[&model=LG+F{0.00136660374442346/0.000436211023864517/0.00258426507702041/0.00051156952363179/0.00643925118154682/0.00298646409479817/0.0011587821403915/0.00026925894297049/0.00465794804796917/0.113899831497054/0.235556030184226/0.00352015762472994/0.10283736246615/0.369528330127594/0.00039185172191731/0.0028094152462457/0.00484108295069063/0.016827682438818/0.0924840153022435/0.0368941621823878}]):0.25[&model=LG+F{0.016084100940643/0.00513394037436805/0.00174035519578541/0.000834052996910655/0.0104984298276831/0.00486907294779609/0.00188925585343453/0.00316901518496517/0.00759422786033497/0.0767050428795527/0.384045968025531/0.00237062546975478/0.0692551006784424/0.248856262867954/0.00461185817381302/0.00458041595023605/0.00789280744218613/0.0274355260053744/0.0622827116264458/0.0601515241140063}]);
```
