## Supplementary material for "Modeling site-and-branch-heterogeneity with GFmix": C20pi11.nwk

```
((((A1:0.5[&model=LG+F{0.162861252197278/0.0928708235962592/0.0637900542549924/0.0522556565596243/0.00477130927576219/0.0739910694569624/0.0710672551307086/0.10001988647941/0.0256311609565105/0.00314118369775994/0.0123887837178972/0.0923240830378669/0.00523413271786233/0.00262523072737964/0.0172507049345765/0.142662985792045/0.0620408578880033/0.00155655001656866/0.00445622642475729/0.00906067779302778}],A2:0.5[&model=LG+F{0.162861252197278/0.0928708235962592/0.0637900542549924/0.0522556565596243/0.00477130927576219/0.0739910694569624/0.0710672551307086/0.10001988647941/0.0256311609565105/0.00314118369775994/0.0123887837178972/0.0923240830378669/0.00523413271786233/0.00262523072737964/0.0172507049345765/0.142662985792045/0.0620408578880033/0.00155655001656866/0.00445622642475729/0.00906067779302778}]):0.001[&model=LG+F{0.162861252197278/0.0928708235962592/0.0637900542549924/0.0522556565596243/0.00477130927576219/0.0739910694569624/0.0710672551307086/0.10001988647941/0.0256311609565105/0.00314118369775994/0.0123887837178972/0.0923240830378669/0.00523413271786233/0.00262523072737964/0.0172507049345765/0.142662985792045/0.0620408578880033/0.00155655001656866/0.00445622642475729/0.00906067779302778}],(A3:0.5[&model=LG+F{0.162861252197278/0.0928708235962592/0.0637900542549924/0.0522556565596243/0.00477130927576219/0.0739910694569624/0.0710672551307086/0.10001988647941/0.0256311609565105/0.00314118369775994/0.0123887837178972/0.0923240830378669/0.00523413271786233/0.00262523072737964/0.0172507049345765/0.142662985792045/0.0620408578880033/0.00155655001656866/0.00445622642475729/0.00906067779302778}],A4:0.5[&model=LG+F{0.162861252197278/0.0928708235962592/0.0637900542549924/0.0522556565596243/0.00477130927576219/0.0739910694569624/0.0710672551307086/0.10001988647941/0.0256311609565105/0.00314118369775994/0.0123887837178972/0.0923240830378669/0.00523413271786233/0.00262523072737964/0.0172507049345765/0.142662985792045/0.0620408578880033/0.00155655001656866/0.00445622642475729/0.00906067779302778}]):0.001[&model=LG+F{0.162861252197278/0.0928708235962592/0.0637900542549924/0.0522556565596243/0.00477130927576219/0.0739910694569624/0.0710672551307086/0.10001988647941/0.0256311609565105/0.00314118369775994/0.0123887837178972/0.0923240830378669/0.00523413271786233/0.00262523072737964/0.0172507049345765/0.142662985792045/0.0620408578880033/0.00155655001656866/0.00445622642475729/0.00906067779302778}]):0.5[&model=LG+F{0.162861252197278/0.0928708235962592/0.0637900542549924/0.0522556565596243/0.00477130927576219/0.0739910694569624/0.0710672551307086/0.10001988647941/0.0256311609565105/0.00314118369775994/0.0123887837178972/0.0923240830378669/0.00523413271786233/0.00262523072737964/0.0172507049345765/0.142662985792045/0.0620408578880033/0.00155655001656866/0.00445622642475729/0.00906067779302778}],((B1:0.5[&model=LG+F{0.0244569921746363/0.0139464788296875/0.167413931231193/0.0566478959871819/0.00517235165283313/0.0802102333514054/0.0770406639546363/0.0150200587796771/0.0277855343418838/0.00824388562924246/0.0134300969055546/0.242300118242567/0.0137367297318855/0.00688979185850361/0.00259055085172033/0.154654223340346/0.0672555718553662/0.00168738255803597/0.0116951520568202/0.00982225402922957}],B2:0.5[&model=LG+F{0.0244569921746363/0.0139464788296875/0.167413931231193/0.0566478959871819/0.00517235165283313/0.0802102333514054/0.0770406639546363/0.0150200587796771/0.0277855343418838/0.00824388562924246/0.0134300969055546/0.242300118242567/0.0137367297318855/0.00688979185850361/0.00259055085172033/0.154654223340346/0.0672555718553662/0.00168738255803597/0.0116951520568202/0.00982225402922957}]):0.001[&model=LG+F{0.0244569921746363/0.0139464788296875/0.167413931231193/0.0566478959871819/0.00517235165283313/0.0802102333514054/0.0770406639546363/0.0150200587796771/0.0277855343418838/0.00824388562924246/0.0134300969055546/0.242300118242567/0.0137367297318855/0.00688979185850361/0.00259055085172033/0.154654223340346/0.0672555718553662/0.00168738255803597/0.0116951520568202/0.00982225402922957}],(B3:0.5[&model=LG+F{0.0244569921746363/0.0139464788296875/0.167413931231193/0.0566478959871819/0.00517235165283313/0.0802102333514054/0.0770406639546363/0.0150200587796771/0.0277855343418838/0.00824388562924246/0.0134300969055546/0.242300118242567/0.0137367297318855/0.00688979185850361/0.00259055085172033/0.154654223340346/0.0672555718553662/0.00168738255803597/0.0116951520568202/0.00982225402922957}],B4:0.5[&model=LG+F{0.0244569921746363/0.0139464788296875/0.167413931231193/0.0566478959871819/0.00517235165283313/0.0802102333514054/0.0770406639546363/0.0150200587796771/0.0277855343418838/0.00824388562924246/0.0134300969055546/0.242300118242567/0.0137367297318855/0.00688979185850361/0.00259055085172033/0.154654223340346/0.0672555718553662/0.00168738255803597/0.0116951520568202/0.00982225402922957}]):0.001[&model=LG+F{0.0244569921746363/0.0139464788296875/0.167413931231193/0.0566478959871819/0.00517235165283313/0.0802102333514054/0.0770406639546363/0.0150200587796771/0.0277855343418838/0.00824388562924246/0.0134300969055546/0.242300118242567/0.0137367297318855/0.00688979185850361/0.00259055085172033/0.154654223340346/0.0672555718553662/0.00168738255803597/0.0116951520568202/0.00982225402922957}]):0.5[&model=LG+F{0.0244569921746363/0.0139464788296875/0.167413931231193/0.0566478959871819/0.00517235165283313/0.0802102333514054/0.0770406639546363/0.0150200587796771/0.0277855343418838/0.00824388562924246/0.0134300969055546/0.242300118242567/0.0137367297318855/0.00688979185850361/0.00259055085172033/0.154654223340346/0.0672555718553662/0.00168738255803597/0.0116951520568202/0.00982225402922957}]):0.25[&model=LG+F{0.162861252197278/0.0928708235962592/0.0637900542549924/0.0522556565596243/0.00477130927576219/0.0739910694569624/0.0710672551307086/0.10001988647941/0.0256311609565105/0.00314118369775994/0.0123887837178972/0.0923240830378669/0.00523413271786233/0.00262523072737964/0.0172507049345765/0.142662985792045/0.0620408578880033/0.00155655001656866/0.00445622642475729/0.00906067779302778}],(((C1:0.5[&model=LG+F{0.162861252197278/0.0928708235962592/0.0637900542549924/0.0522556565596243/0.00477130927576219/0.0739910694569624/0.0710672551307086/0.10001988647941/0.0256311609565105/0.00314118369775994/0.0123887837178972/0.0923240830378669/0.00523413271786233/0.00262523072737964/0.0172507049345765/0.142662985792045/0.0620408578880033/0.00155655001656866/0.00445622642475729/0.00906067779302778}],C2:0.5[&model=LG+F{0.162861252197278/0.0928708235962592/0.0637900542549924/0.0522556565596243/0.00477130927576219/0.0739910694569624/0.0710672551307086/0.10001988647941/0.0256311609565105/0.00314118369775994/0.0123887837178972/0.0923240830378669/0.00523413271786233/0.00262523072737964/0.0172507049345765/0.142662985792045/0.0620408578880033/0.00155655001656866/0.00445622642475729/0.00906067779302778}]):0.001[&model=LG+F{0.162861252197278/0.0928708235962592/0.0637900542549924/0.0522556565596243/0.00477130927576219/0.0739910694569624/0.0710672551307086/0.10001988647941/0.0256311609565105/0.00314118369775994/0.0123887837178972/0.0923240830378669/0.00523413271786233/0.00262523072737964/0.0172507049345765/0.142662985792045/0.0620408578880033/0.00155655001656866/0.00445622642475729/0.00906067779302778}],(C3:0.5[&model=LG+F{0.162861252197278/0.0928708235962592/0.0637900542549924/0.0522556565596243/0.00477130927576219/0.0739910694569624/0.0710672551307086/0.10001988647941/0.0256311609565105/0.00314118369775994/0.0123887837178972/0.0923240830378669/0.00523413271786233/0.00262523072737964/0.0172507049345765/0.142662985792045/0.0620408578880033/0.00155655001656866/0.00445622642475729/0.00906067779302778}],C4:0.5[&model=LG+F{0.162861252197278/0.0928708235962592/0.0637900542549924/0.0522556565596243/0.00477130927576219/0.0739910694569624/0.0710672551307086/0.10001988647941/0.0256311609565105/0.00314118369775994/0.0123887837178972/0.0923240830378669/0.00523413271786233/0.00262523072737964/0.0172507049345765/0.142662985792045/0.0620408578880033/0.00155655001656866/0.00445622642475729/0.00906067779302778}]):0.001[&model=LG+F{0.162861252197278/0.0928708235962592/0.0637900542549924/0.0522556565596243/0.00477130927576219/0.0739910694569624/0.0710672551307086/0.10001988647941/0.0256311609565105/0.00314118369775994/0.0123887837178972/0.0923240830378669/0.00523413271786233/0.00262523072737964/0.0172507049345765/0.142662985792045/0.0620408578880033/0.00155655001656866/0.00445622642475729/0.00906067779302778}]):0.5[&model=LG+F{0.162861252197278/0.0928708235962592/0.0637900542549924/0.0522556565596243/0.00477130927576219/0.0739910694569624/0.0710672551307086/0.10001988647941/0.0256311609565105/0.00314118369775994/0.0123887837178972/0.0923240830378669/0.00523413271786233/0.00262523072737964/0.0172507049345765/0.142662985792045/0.0620408578880033/0.00155655001656866/0.00445622642475729/0.00906067779302778}],((D1:0.5[&model=LG+F{0.0244569921746363/0.0139464788296875/0.167413931231193/0.0566478959871819/0.00517235165283313/0.0802102333514054/0.0770406639546363/0.0150200587796771/0.0277855343418838/0.00824388562924246/0.0134300969055546/0.242300118242567/0.0137367297318855/0.00688979185850361/0.00259055085172033/0.154654223340346/0.0672555718553662/0.00168738255803597/0.0116951520568202/0.00982225402922957}],D2:0.5[&model=LG+F{0.0244569921746363/0.0139464788296875/0.167413931231193/0.0566478959871819/0.00517235165283313/0.0802102333514054/0.0770406639546363/0.0150200587796771/0.0277855343418838/0.00824388562924246/0.0134300969055546/0.242300118242567/0.0137367297318855/0.00688979185850361/0.00259055085172033/0.154654223340346/0.0672555718553662/0.00168738255803597/0.0116951520568202/0.00982225402922957}]):0.001[&model=LG+F{0.0244569921746363/0.0139464788296875/0.167413931231193/0.0566478959871819/0.00517235165283313/0.0802102333514054/0.0770406639546363/0.0150200587796771/0.0277855343418838/0.00824388562924246/0.0134300969055546/0.242300118242567/0.0137367297318855/0.00688979185850361/0.00259055085172033/0.154654223340346/0.0672555718553662/0.00168738255803597/0.0116951520568202/0.00982225402922957}],(D3:0.5[&model=LG+F{0.0244569921746363/0.0139464788296875/0.167413931231193/0.0566478959871819/0.00517235165283313/0.0802102333514054/0.0770406639546363/0.0150200587796771/0.0277855343418838/0.00824388562924246/0.0134300969055546/0.242300118242567/0.0137367297318855/0.00688979185850361/0.00259055085172033/0.154654223340346/0.0672555718553662/0.00168738255803597/0.0116951520568202/0.00982225402922957}],D4:0.5[&model=LG+F{0.0244569921746363/0.0139464788296875/0.167413931231193/0.0566478959871819/0.00517235165283313/0.0802102333514054/0.0770406639546363/0.0150200587796771/0.0277855343418838/0.00824388562924246/0.0134300969055546/0.242300118242567/0.0137367297318855/0.00688979185850361/0.00259055085172033/0.154654223340346/0.0672555718553662/0.00168738255803597/0.0116951520568202/0.00982225402922957}]):0.001[&model=LG+F{0.0244569921746363/0.0139464788296875/0.167413931231193/0.0566478959871819/0.00517235165283313/0.0802102333514054/0.0770406639546363/0.0150200587796771/0.0277855343418838/0.00824388562924246/0.0134300969055546/0.242300118242567/0.0137367297318855/0.00688979185850361/0.00259055085172033/0.154654223340346/0.0672555718553662/0.00168738255803597/0.0116951520568202/0.00982225402922957}]):0.5[&model=LG+F{0.0244569921746363/0.0139464788296875/0.167413931231193/0.0566478959871819/0.00517235165283313/0.0802102333514054/0.0770406639546363/0.0150200587796771/0.0277855343418838/0.00824388562924246/0.0134300969055546/0.242300118242567/0.0137367297318855/0.00688979185850361/0.00259055085172033/0.154654223340346/0.0672555718553662/0.00168738255803597/0.0116951520568202/0.00982225402922957}]):0.25[&model=LG+F{0.162861252197278/0.0928708235962592/0.0637900542549924/0.0522556565596243/0.00477130927576219/0.0739910694569624/0.0710672551307086/0.10001988647941/0.0256311609565105/0.00314118369775994/0.0123887837178972/0.0923240830378669/0.00523413271786233/0.00262523072737964/0.0172507049345765/0.142662985792045/0.0620408578880033/0.00155655001656866/0.00445622642475729/0.00906067779302778}]);
```
