## Supplementary material for "Modeling site-and-branch-heterogeneity with GFmix": C20pi12.nwk

```
((((A1:0.5[&model=LG+F{0.0217648516595757/0.00491114885159535/0.00184826568923177/0.000862679292139074/0.0056929459334266/0.00682401825119426/0.0020970697200233/0.00253567289155956/0.00245100881517502/0.188016923436786/0.4526257037803/0.00270940089485188/0.115543122084316/0.0358561794551883/0.00474965567722283/0.00478243955302386/0.0155250581183975/0.00278301248959429/0.00524041547564882/0.12318012611311}],A2:0.5[&model=LG+F{0.0217648516595757/0.00491114885159535/0.00184826568923177/0.000862679292139074/0.0056929459334266/0.00682401825119426/0.0020970697200233/0.00253567289155956/0.00245100881517502/0.188016923436786/0.4526257037803/0.00270940089485188/0.115543122084316/0.0358561794551883/0.00474965567722283/0.00478243955302386/0.0155250581183975/0.00278301248959429/0.00524041547564882/0.12318012611311}]):0.001[&model=LG+F{0.0217648516595757/0.00491114885159535/0.00184826568923177/0.000862679292139074/0.0056929459334266/0.00682401825119426/0.0020970697200233/0.00253567289155956/0.00245100881517502/0.188016923436786/0.4526257037803/0.00270940089485188/0.115543122084316/0.0358561794551883/0.00474965567722283/0.00478243955302386/0.0155250581183975/0.00278301248959429/0.00524041547564882/0.12318012611311}],(A3:0.5[&model=LG+F{0.0217648516595757/0.00491114885159535/0.00184826568923177/0.000862679292139074/0.0056929459334266/0.00682401825119426/0.0020970697200233/0.00253567289155956/0.00245100881517502/0.188016923436786/0.4526257037803/0.00270940089485188/0.115543122084316/0.0358561794551883/0.00474965567722283/0.00478243955302386/0.0155250581183975/0.00278301248959429/0.00524041547564882/0.12318012611311}],A4:0.5[&model=LG+F{0.0217648516595757/0.00491114885159535/0.00184826568923177/0.000862679292139074/0.0056929459334266/0.00682401825119426/0.0020970697200233/0.00253567289155956/0.00245100881517502/0.188016923436786/0.4526257037803/0.00270940089485188/0.115543122084316/0.0358561794551883/0.00474965567722283/0.00478243955302386/0.0155250581183975/0.00278301248959429/0.00524041547564882/0.12318012611311}]):0.001[&model=LG+F{0.0217648516595757/0.00491114885159535/0.00184826568923177/0.000862679292139074/0.0056929459334266/0.00682401825119426/0.0020970697200233/0.00253567289155956/0.00245100881517502/0.188016923436786/0.4526257037803/0.00270940089485188/0.115543122084316/0.0358561794551883/0.00474965567722283/0.00478243955302386/0.0155250581183975/0.00278301248959429/0.00524041547564882/0.12318012611311}]):0.5[&model=LG+F{0.0217648516595757/0.00491114885159535/0.00184826568923177/0.000862679292139074/0.0056929459334266/0.00682401825119426/0.0020970697200233/0.00253567289155956/0.00245100881517502/0.188016923436786/0.4526257037803/0.00270940089485188/0.115543122084316/0.0358561794551883/0.00474965567722283/0.00478243955302386/0.0155250581183975/0.00278301248959429/0.00524041547564882/0.12318012611311}],((B1:0.5[&model=LG+F{0.00205528066956883/0.00046376559132753/0.00305023412648157/0.000588071320129648/0.00388076804555681/0.00465179755459074/0.00142953073047591/0.000239446588466832/0.00167080397399525/0.310288525921472/0.308545942359054/0.00447138477976722/0.190683393689085/0.0591742533861148/0.000448515599976951/0.00326009395034092/0.010583123422538/0.00189712427736027/0.00864837464326363/0.0839694426853068}],B2:0.5[&model=LG+F{0.00205528066956883/0.00046376559132753/0.00305023412648157/0.000588071320129648/0.00388076804555681/0.00465179755459074/0.00142953073047591/0.000239446588466832/0.00167080397399525/0.310288525921472/0.308545942359054/0.00447138477976722/0.190683393689085/0.0591742533861148/0.000448515599976951/0.00326009395034092/0.010583123422538/0.00189712427736027/0.00864837464326363/0.0839694426853068}]):0.001[&model=LG+F{0.00205528066956883/0.00046376559132753/0.00305023412648157/0.000588071320129648/0.00388076804555681/0.00465179755459074/0.00142953073047591/0.000239446588466832/0.00167080397399525/0.310288525921472/0.308545942359054/0.00447138477976722/0.190683393689085/0.0591742533861148/0.000448515599976951/0.00326009395034092/0.010583123422538/0.00189712427736027/0.00864837464326363/0.0839694426853068}],(B3:0.5[&model=LG+F{0.00205528066956883/0.00046376559132753/0.00305023412648157/0.000588071320129648/0.00388076804555681/0.00465179755459074/0.00142953073047591/0.000239446588466832/0.00167080397399525/0.310288525921472/0.308545942359054/0.00447138477976722/0.190683393689085/0.0591742533861148/0.000448515599976951/0.00326009395034092/0.010583123422538/0.00189712427736027/0.00864837464326363/0.0839694426853068}],B4:0.5[&model=LG+F{0.00205528066956883/0.00046376559132753/0.00305023412648157/0.000588071320129648/0.00388076804555681/0.00465179755459074/0.00142953073047591/0.000239446588466832/0.00167080397399525/0.310288525921472/0.308545942359054/0.00447138477976722/0.190683393689085/0.0591742533861148/0.000448515599976951/0.00326009395034092/0.010583123422538/0.00189712427736027/0.00864837464326363/0.0839694426853068}]):0.001[&model=LG+F{0.00205528066956883/0.00046376559132753/0.00305023412648157/0.000588071320129648/0.00388076804555681/0.00465179755459074/0.00142953073047591/0.000239446588466832/0.00167080397399525/0.310288525921472/0.308545942359054/0.00447138477976722/0.190683393689085/0.0591742533861148/0.000448515599976951/0.00326009395034092/0.010583123422538/0.00189712427736027/0.00864837464326363/0.0839694426853068}]):0.5[&model=LG+F{0.00205528066956883/0.00046376559132753/0.00305023412648157/0.000588071320129648/0.00388076804555681/0.00465179755459074/0.00142953073047591/0.000239446588466832/0.00167080397399525/0.310288525921472/0.308545942359054/0.00447138477976722/0.190683393689085/0.0591742533861148/0.000448515599976951/0.00326009395034092/0.010583123422538/0.00189712427736027/0.00864837464326363/0.0839694426853068}]):0.25[&model=LG+F{0.0217648516595757/0.00491114885159535/0.00184826568923177/0.000862679292139074/0.0056929459334266/0.00682401825119426/0.0020970697200233/0.00253567289155956/0.00245100881517502/0.188016923436786/0.4526257037803/0.00270940089485188/0.115543122084316/0.0358561794551883/0.00474965567722283/0.00478243955302386/0.0155250581183975/0.00278301248959429/0.00524041547564882/0.12318012611311}],(((C1:0.5[&model=LG+F{0.0217648516595757/0.00491114885159535/0.00184826568923177/0.000862679292139074/0.0056929459334266/0.00682401825119426/0.0020970697200233/0.00253567289155956/0.00245100881517502/0.188016923436786/0.4526257037803/0.00270940089485188/0.115543122084316/0.0358561794551883/0.00474965567722283/0.00478243955302386/0.0155250581183975/0.00278301248959429/0.00524041547564882/0.12318012611311}],C2:0.5[&model=LG+F{0.0217648516595757/0.00491114885159535/0.00184826568923177/0.000862679292139074/0.0056929459334266/0.00682401825119426/0.0020970697200233/0.00253567289155956/0.00245100881517502/0.188016923436786/0.4526257037803/0.00270940089485188/0.115543122084316/0.0358561794551883/0.00474965567722283/0.00478243955302386/0.0155250581183975/0.00278301248959429/0.00524041547564882/0.12318012611311}]):0.001[&model=LG+F{0.0217648516595757/0.00491114885159535/0.00184826568923177/0.000862679292139074/0.0056929459334266/0.00682401825119426/0.0020970697200233/0.00253567289155956/0.00245100881517502/0.188016923436786/0.4526257037803/0.00270940089485188/0.115543122084316/0.0358561794551883/0.00474965567722283/0.00478243955302386/0.0155250581183975/0.00278301248959429/0.00524041547564882/0.12318012611311}],(C3:0.5[&model=LG+F{0.0217648516595757/0.00491114885159535/0.00184826568923177/0.000862679292139074/0.0056929459334266/0.00682401825119426/0.0020970697200233/0.00253567289155956/0.00245100881517502/0.188016923436786/0.4526257037803/0.00270940089485188/0.115543122084316/0.0358561794551883/0.00474965567722283/0.00478243955302386/0.0155250581183975/0.00278301248959429/0.00524041547564882/0.12318012611311}],C4:0.5[&model=LG+F{0.0217648516595757/0.00491114885159535/0.00184826568923177/0.000862679292139074/0.0056929459334266/0.00682401825119426/0.0020970697200233/0.00253567289155956/0.00245100881517502/0.188016923436786/0.4526257037803/0.00270940089485188/0.115543122084316/0.0358561794551883/0.00474965567722283/0.00478243955302386/0.0155250581183975/0.00278301248959429/0.00524041547564882/0.12318012611311}]):0.001[&model=LG+F{0.0217648516595757/0.00491114885159535/0.00184826568923177/0.000862679292139074/0.0056929459334266/0.00682401825119426/0.0020970697200233/0.00253567289155956/0.00245100881517502/0.188016923436786/0.4526257037803/0.00270940089485188/0.115543122084316/0.0358561794551883/0.00474965567722283/0.00478243955302386/0.0155250581183975/0.00278301248959429/0.00524041547564882/0.12318012611311}]):0.5[&model=LG+F{0.0217648516595757/0.00491114885159535/0.00184826568923177/0.000862679292139074/0.0056929459334266/0.00682401825119426/0.0020970697200233/0.00253567289155956/0.00245100881517502/0.188016923436786/0.4526257037803/0.00270940089485188/0.115543122084316/0.0358561794551883/0.00474965567722283/0.00478243955302386/0.0155250581183975/0.00278301248959429/0.00524041547564882/0.12318012611311}],((D1:0.5[&model=LG+F{0.00205528066956883/0.00046376559132753/0.00305023412648157/0.000588071320129648/0.00388076804555681/0.00465179755459074/0.00142953073047591/0.000239446588466832/0.00167080397399525/0.310288525921472/0.308545942359054/0.00447138477976722/0.190683393689085/0.0591742533861148/0.000448515599976951/0.00326009395034092/0.010583123422538/0.00189712427736027/0.00864837464326363/0.0839694426853068}],D2:0.5[&model=LG+F{0.00205528066956883/0.00046376559132753/0.00305023412648157/0.000588071320129648/0.00388076804555681/0.00465179755459074/0.00142953073047591/0.000239446588466832/0.00167080397399525/0.310288525921472/0.308545942359054/0.00447138477976722/0.190683393689085/0.0591742533861148/0.000448515599976951/0.00326009395034092/0.010583123422538/0.00189712427736027/0.00864837464326363/0.0839694426853068}]):0.001[&model=LG+F{0.00205528066956883/0.00046376559132753/0.00305023412648157/0.000588071320129648/0.00388076804555681/0.00465179755459074/0.00142953073047591/0.000239446588466832/0.00167080397399525/0.310288525921472/0.308545942359054/0.00447138477976722/0.190683393689085/0.0591742533861148/0.000448515599976951/0.00326009395034092/0.010583123422538/0.00189712427736027/0.00864837464326363/0.0839694426853068}],(D3:0.5[&model=LG+F{0.00205528066956883/0.00046376559132753/0.00305023412648157/0.000588071320129648/0.00388076804555681/0.00465179755459074/0.00142953073047591/0.000239446588466832/0.00167080397399525/0.310288525921472/0.308545942359054/0.00447138477976722/0.190683393689085/0.0591742533861148/0.000448515599976951/0.00326009395034092/0.010583123422538/0.00189712427736027/0.00864837464326363/0.0839694426853068}],D4:0.5[&model=LG+F{0.00205528066956883/0.00046376559132753/0.00305023412648157/0.000588071320129648/0.00388076804555681/0.00465179755459074/0.00142953073047591/0.000239446588466832/0.00167080397399525/0.310288525921472/0.308545942359054/0.00447138477976722/0.190683393689085/0.0591742533861148/0.000448515599976951/0.00326009395034092/0.010583123422538/0.00189712427736027/0.00864837464326363/0.0839694426853068}]):0.001[&model=LG+F{0.00205528066956883/0.00046376559132753/0.00305023412648157/0.000588071320129648/0.00388076804555681/0.00465179755459074/0.00142953073047591/0.000239446588466832/0.00167080397399525/0.310288525921472/0.308545942359054/0.00447138477976722/0.190683393689085/0.0591742533861148/0.000448515599976951/0.00326009395034092/0.010583123422538/0.00189712427736027/0.00864837464326363/0.0839694426853068}]):0.5[&model=LG+F{0.00205528066956883/0.00046376559132753/0.00305023412648157/0.000588071320129648/0.00388076804555681/0.00465179755459074/0.00142953073047591/0.000239446588466832/0.00167080397399525/0.310288525921472/0.308545942359054/0.00447138477976722/0.190683393689085/0.0591742533861148/0.000448515599976951/0.00326009395034092/0.010583123422538/0.00189712427736027/0.00864837464326363/0.0839694426853068}]):0.25[&model=LG+F{0.0217648516595757/0.00491114885159535/0.00184826568923177/0.000862679292139074/0.0056929459334266/0.00682401825119426/0.0020970697200233/0.00253567289155956/0.00245100881517502/0.188016923436786/0.4526257037803/0.00270940089485188/0.115543122084316/0.0358561794551883/0.00474965567722283/0.00478243955302386/0.0155250581183975/0.00278301248959429/0.00524041547564882/0.12318012611311}]);
```
