## Supplementary material for "Modeling site-and-branch-heterogeneity with GFmix": C20pi13.nwk

```
((((A1:0.5[&model=LG+F{0.0547717667278745/0.0579963268601566/0.0191476762566105/0.0143754009675227/0.00770812724186369/0.0436601356157779/0.0470560493732615/0.00600072762708646/0.016816541332318/0.159111713289278/0.114032772321239/0.0527699958673871/0.0301766807688137/0.0119405506296233/0.0142627641968984/0.0269497706172868/0.0967948818020968/0.00321991936506274/0.010275428048689/0.212932366028074}],A2:0.5[&model=LG+F{0.0547717667278745/0.0579963268601566/0.0191476762566105/0.0143754009675227/0.00770812724186369/0.0436601356157779/0.0470560493732615/0.00600072762708646/0.016816541332318/0.159111713289278/0.114032772321239/0.0527699958673871/0.0301766807688137/0.0119405506296233/0.0142627641968984/0.0269497706172868/0.0967948818020968/0.00321991936506274/0.010275428048689/0.212932366028074}]):0.001[&model=LG+F{0.0547717667278745/0.0579963268601566/0.0191476762566105/0.0143754009675227/0.00770812724186369/0.0436601356157779/0.0470560493732615/0.00600072762708646/0.016816541332318/0.159111713289278/0.114032772321239/0.0527699958673871/0.0301766807688137/0.0119405506296233/0.0142627641968984/0.0269497706172868/0.0967948818020968/0.00321991936506274/0.010275428048689/0.212932366028074}],(A3:0.5[&model=LG+F{0.0547717667278745/0.0579963268601566/0.0191476762566105/0.0143754009675227/0.00770812724186369/0.0436601356157779/0.0470560493732615/0.00600072762708646/0.016816541332318/0.159111713289278/0.114032772321239/0.0527699958673871/0.0301766807688137/0.0119405506296233/0.0142627641968984/0.0269497706172868/0.0967948818020968/0.00321991936506274/0.010275428048689/0.212932366028074}],A4:0.5[&model=LG+F{0.0547717667278745/0.0579963268601566/0.0191476762566105/0.0143754009675227/0.00770812724186369/0.0436601356157779/0.0470560493732615/0.00600072762708646/0.016816541332318/0.159111713289278/0.114032772321239/0.0527699958673871/0.0301766807688137/0.0119405506296233/0.0142627641968984/0.0269497706172868/0.0967948818020968/0.00321991936506274/0.010275428048689/0.212932366028074}]):0.001[&model=LG+F{0.0547717667278745/0.0579963268601566/0.0191476762566105/0.0143754009675227/0.00770812724186369/0.0436601356157779/0.0470560493732615/0.00600072762708646/0.016816541332318/0.159111713289278/0.114032772321239/0.0527699958673871/0.0301766807688137/0.0119405506296233/0.0142627641968984/0.0269497706172868/0.0967948818020968/0.00321991936506274/0.010275428048689/0.212932366028074}]):0.5[&model=LG+F{0.0547717667278745/0.0579963268601566/0.0191476762566105/0.0143754009675227/0.00770812724186369/0.0436601356157779/0.0470560493732615/0.00600072762708646/0.016816541332318/0.159111713289278/0.114032772321239/0.0527699958673871/0.0301766807688137/0.0119405506296233/0.0142627641968984/0.0269497706172868/0.0967948818020968/0.00321991936506274/0.010275428048689/0.212932366028074}],((B1:0.5[&model=LG+F{0.00589022895614648/0.00623700246002795/0.0359869342712988/0.011159907474362/0.00598397130028938/0.0338942249256889/0.0365305397951002/0.000645326264581213/0.0130550129162619/0.299041131216023/0.0885258916273084/0.0991781116061409/0.0567153012616008/0.0224415644443028/0.00153383671344136/0.0209216387928016/0.0751437770218497/0.00249968694926769/0.0193120642339025/0.165303598037989}],B2:0.5[&model=LG+F{0.00589022895614648/0.00623700246002795/0.0359869342712988/0.011159907474362/0.00598397130028938/0.0338942249256889/0.0365305397951002/0.000645326264581213/0.0130550129162619/0.299041131216023/0.0885258916273084/0.0991781116061409/0.0567153012616008/0.0224415644443028/0.00153383671344136/0.0209216387928016/0.0751437770218497/0.00249968694926769/0.0193120642339025/0.165303598037989}]):0.001[&model=LG+F{0.00589022895614648/0.00623700246002795/0.0359869342712988/0.011159907474362/0.00598397130028938/0.0338942249256889/0.0365305397951002/0.000645326264581213/0.0130550129162619/0.299041131216023/0.0885258916273084/0.0991781116061409/0.0567153012616008/0.0224415644443028/0.00153383671344136/0.0209216387928016/0.0751437770218497/0.00249968694926769/0.0193120642339025/0.165303598037989}],(B3:0.5[&model=LG+F{0.00589022895614648/0.00623700246002795/0.0359869342712988/0.011159907474362/0.00598397130028938/0.0338942249256889/0.0365305397951002/0.000645326264581213/0.0130550129162619/0.299041131216023/0.0885258916273084/0.0991781116061409/0.0567153012616008/0.0224415644443028/0.00153383671344136/0.0209216387928016/0.0751437770218497/0.00249968694926769/0.0193120642339025/0.165303598037989}],B4:0.5[&model=LG+F{0.00589022895614648/0.00623700246002795/0.0359869342712988/0.011159907474362/0.00598397130028938/0.0338942249256889/0.0365305397951002/0.000645326264581213/0.0130550129162619/0.299041131216023/0.0885258916273084/0.0991781116061409/0.0567153012616008/0.0224415644443028/0.00153383671344136/0.0209216387928016/0.0751437770218497/0.00249968694926769/0.0193120642339025/0.165303598037989}]):0.001[&model=LG+F{0.00589022895614648/0.00623700246002795/0.0359869342712988/0.011159907474362/0.00598397130028938/0.0338942249256889/0.0365305397951002/0.000645326264581213/0.0130550129162619/0.299041131216023/0.0885258916273084/0.0991781116061409/0.0567153012616008/0.0224415644443028/0.00153383671344136/0.0209216387928016/0.0751437770218497/0.00249968694926769/0.0193120642339025/0.165303598037989}]):0.5[&model=LG+F{0.00589022895614648/0.00623700246002795/0.0359869342712988/0.011159907474362/0.00598397130028938/0.0338942249256889/0.0365305397951002/0.000645326264581213/0.0130550129162619/0.299041131216023/0.0885258916273084/0.0991781116061409/0.0567153012616008/0.0224415644443028/0.00153383671344136/0.0209216387928016/0.0751437770218497/0.00249968694926769/0.0193120642339025/0.165303598037989}]):0.25[&model=LG+F{0.0547717667278745/0.0579963268601566/0.0191476762566105/0.0143754009675227/0.00770812724186369/0.0436601356157779/0.0470560493732615/0.00600072762708646/0.016816541332318/0.159111713289278/0.114032772321239/0.0527699958673871/0.0301766807688137/0.0119405506296233/0.0142627641968984/0.0269497706172868/0.0967948818020968/0.00321991936506274/0.010275428048689/0.212932366028074}],(((C1:0.5[&model=LG+F{0.0547717667278745/0.0579963268601566/0.0191476762566105/0.0143754009675227/0.00770812724186369/0.0436601356157779/0.0470560493732615/0.00600072762708646/0.016816541332318/0.159111713289278/0.114032772321239/0.0527699958673871/0.0301766807688137/0.0119405506296233/0.0142627641968984/0.0269497706172868/0.0967948818020968/0.00321991936506274/0.010275428048689/0.212932366028074}],C2:0.5[&model=LG+F{0.0547717667278745/0.0579963268601566/0.0191476762566105/0.0143754009675227/0.00770812724186369/0.0436601356157779/0.0470560493732615/0.00600072762708646/0.016816541332318/0.159111713289278/0.114032772321239/0.0527699958673871/0.0301766807688137/0.0119405506296233/0.0142627641968984/0.0269497706172868/0.0967948818020968/0.00321991936506274/0.010275428048689/0.212932366028074}]):0.001[&model=LG+F{0.0547717667278745/0.0579963268601566/0.0191476762566105/0.0143754009675227/0.00770812724186369/0.0436601356157779/0.0470560493732615/0.00600072762708646/0.016816541332318/0.159111713289278/0.114032772321239/0.0527699958673871/0.0301766807688137/0.0119405506296233/0.0142627641968984/0.0269497706172868/0.0967948818020968/0.00321991936506274/0.010275428048689/0.212932366028074}],(C3:0.5[&model=LG+F{0.0547717667278745/0.0579963268601566/0.0191476762566105/0.0143754009675227/0.00770812724186369/0.0436601356157779/0.0470560493732615/0.00600072762708646/0.016816541332318/0.159111713289278/0.114032772321239/0.0527699958673871/0.0301766807688137/0.0119405506296233/0.0142627641968984/0.0269497706172868/0.0967948818020968/0.00321991936506274/0.010275428048689/0.212932366028074}],C4:0.5[&model=LG+F{0.0547717667278745/0.0579963268601566/0.0191476762566105/0.0143754009675227/0.00770812724186369/0.0436601356157779/0.0470560493732615/0.00600072762708646/0.016816541332318/0.159111713289278/0.114032772321239/0.0527699958673871/0.0301766807688137/0.0119405506296233/0.0142627641968984/0.0269497706172868/0.0967948818020968/0.00321991936506274/0.010275428048689/0.212932366028074}]):0.001[&model=LG+F{0.0547717667278745/0.0579963268601566/0.0191476762566105/0.0143754009675227/0.00770812724186369/0.0436601356157779/0.0470560493732615/0.00600072762708646/0.016816541332318/0.159111713289278/0.114032772321239/0.0527699958673871/0.0301766807688137/0.0119405506296233/0.0142627641968984/0.0269497706172868/0.0967948818020968/0.00321991936506274/0.010275428048689/0.212932366028074}]):0.5[&model=LG+F{0.0547717667278745/0.0579963268601566/0.0191476762566105/0.0143754009675227/0.00770812724186369/0.0436601356157779/0.0470560493732615/0.00600072762708646/0.016816541332318/0.159111713289278/0.114032772321239/0.0527699958673871/0.0301766807688137/0.0119405506296233/0.0142627641968984/0.0269497706172868/0.0967948818020968/0.00321991936506274/0.010275428048689/0.212932366028074}],((D1:0.5[&model=LG+F{0.00589022895614648/0.00623700246002795/0.0359869342712988/0.011159907474362/0.00598397130028938/0.0338942249256889/0.0365305397951002/0.000645326264581213/0.0130550129162619/0.299041131216023/0.0885258916273084/0.0991781116061409/0.0567153012616008/0.0224415644443028/0.00153383671344136/0.0209216387928016/0.0751437770218497/0.00249968694926769/0.0193120642339025/0.165303598037989}],D2:0.5[&model=LG+F{0.00589022895614648/0.00623700246002795/0.0359869342712988/0.011159907474362/0.00598397130028938/0.0338942249256889/0.0365305397951002/0.000645326264581213/0.0130550129162619/0.299041131216023/0.0885258916273084/0.0991781116061409/0.0567153012616008/0.0224415644443028/0.00153383671344136/0.0209216387928016/0.0751437770218497/0.00249968694926769/0.0193120642339025/0.165303598037989}]):0.001[&model=LG+F{0.00589022895614648/0.00623700246002795/0.0359869342712988/0.011159907474362/0.00598397130028938/0.0338942249256889/0.0365305397951002/0.000645326264581213/0.0130550129162619/0.299041131216023/0.0885258916273084/0.0991781116061409/0.0567153012616008/0.0224415644443028/0.00153383671344136/0.0209216387928016/0.0751437770218497/0.00249968694926769/0.0193120642339025/0.165303598037989}],(D3:0.5[&model=LG+F{0.00589022895614648/0.00623700246002795/0.0359869342712988/0.011159907474362/0.00598397130028938/0.0338942249256889/0.0365305397951002/0.000645326264581213/0.0130550129162619/0.299041131216023/0.0885258916273084/0.0991781116061409/0.0567153012616008/0.0224415644443028/0.00153383671344136/0.0209216387928016/0.0751437770218497/0.00249968694926769/0.0193120642339025/0.165303598037989}],D4:0.5[&model=LG+F{0.00589022895614648/0.00623700246002795/0.0359869342712988/0.011159907474362/0.00598397130028938/0.0338942249256889/0.0365305397951002/0.000645326264581213/0.0130550129162619/0.299041131216023/0.0885258916273084/0.0991781116061409/0.0567153012616008/0.0224415644443028/0.00153383671344136/0.0209216387928016/0.0751437770218497/0.00249968694926769/0.0193120642339025/0.165303598037989}]):0.001[&model=LG+F{0.00589022895614648/0.00623700246002795/0.0359869342712988/0.011159907474362/0.00598397130028938/0.0338942249256889/0.0365305397951002/0.000645326264581213/0.0130550129162619/0.299041131216023/0.0885258916273084/0.0991781116061409/0.0567153012616008/0.0224415644443028/0.00153383671344136/0.0209216387928016/0.0751437770218497/0.00249968694926769/0.0193120642339025/0.165303598037989}]):0.5[&model=LG+F{0.00589022895614648/0.00623700246002795/0.0359869342712988/0.011159907474362/0.00598397130028938/0.0338942249256889/0.0365305397951002/0.000645326264581213/0.0130550129162619/0.299041131216023/0.0885258916273084/0.0991781116061409/0.0567153012616008/0.0224415644443028/0.00153383671344136/0.0209216387928016/0.0751437770218497/0.00249968694926769/0.0193120642339025/0.165303598037989}]):0.25[&model=LG+F{0.0547717667278745/0.0579963268601566/0.0191476762566105/0.0143754009675227/0.00770812724186369/0.0436601356157779/0.0470560493732615/0.00600072762708646/0.016816541332318/0.159111713289278/0.114032772321239/0.0527699958673871/0.0301766807688137/0.0119405506296233/0.0142627641968984/0.0269497706172868/0.0967948818020968/0.00321991936506274/0.010275428048689/0.212932366028074}]);
```
