## Supplementary material for "Modeling site-and-branch-heterogeneity with GFmix": C20pi14.nwk

```
((((A1:0.5[&model=LG+F{0.441029268331113/0.00594163445394905/0.00773786067916239/0.004239114878241/0.0382227332522735/0.00575969094652266/0.00593902702375941/0.100210431862109/0.00291714884259804/0.00645035769867578/0.00938200168083748/0.0032859500835953/0.00584956460243476/0.00408728319002262/0.0198942360441249/0.221741596950813/0.0700958629025563/0.00114334380860629/0.00293863767009417/0.0431339287011174}],A2:0.5[&model=LG+F{0.441029268331113/0.00594163445394905/0.00773786067916239/0.004239114878241/0.0382227332522735/0.00575969094652266/0.00593902702375941/0.100210431862109/0.00291714884259804/0.00645035769867578/0.00938200168083748/0.0032859500835953/0.00584956460243476/0.00408728319002262/0.0198942360441249/0.221741596950813/0.0700958629025563/0.00114334380860629/0.00293863767009417/0.0431339287011174}]):0.001[&model=LG+F{0.441029268331113/0.00594163445394905/0.00773786067916239/0.004239114878241/0.0382227332522735/0.00575969094652266/0.00593902702375941/0.100210431862109/0.00291714884259804/0.00645035769867578/0.00938200168083748/0.0032859500835953/0.00584956460243476/0.00408728319002262/0.0198942360441249/0.221741596950813/0.0700958629025563/0.00114334380860629/0.00293863767009417/0.0431339287011174}],(A3:0.5[&model=LG+F{0.441029268331113/0.00594163445394905/0.00773786067916239/0.004239114878241/0.0382227332522735/0.00575969094652266/0.00593902702375941/0.100210431862109/0.00291714884259804/0.00645035769867578/0.00938200168083748/0.0032859500835953/0.00584956460243476/0.00408728319002262/0.0198942360441249/0.221741596950813/0.0700958629025563/0.00114334380860629/0.00293863767009417/0.0431339287011174}],A4:0.5[&model=LG+F{0.441029268331113/0.00594163445394905/0.00773786067916239/0.004239114878241/0.0382227332522735/0.00575969094652266/0.00593902702375941/0.100210431862109/0.00291714884259804/0.00645035769867578/0.00938200168083748/0.0032859500835953/0.00584956460243476/0.00408728319002262/0.0198942360441249/0.221741596950813/0.0700958629025563/0.00114334380860629/0.00293863767009417/0.0431339287011174}]):0.001[&model=LG+F{0.441029268331113/0.00594163445394905/0.00773786067916239/0.004239114878241/0.0382227332522735/0.00575969094652266/0.00593902702375941/0.100210431862109/0.00291714884259804/0.00645035769867578/0.00938200168083748/0.0032859500835953/0.00584956460243476/0.00408728319002262/0.0198942360441249/0.221741596950813/0.0700958629025563/0.00114334380860629/0.00293863767009417/0.0431339287011174}]):0.5[&model=LG+F{0.441029268331113/0.00594163445394905/0.00773786067916239/0.004239114878241/0.0382227332522735/0.00575969094652266/0.00593902702375941/0.100210431862109/0.00291714884259804/0.00645035769867578/0.00938200168083748/0.0032859500835953/0.00584956460243476/0.00408728319002262/0.0198942360441249/0.221741596950813/0.0700958629025563/0.00114334380860629/0.00293863767009417/0.0431339287011174}],((B1:0.5[&model=LG+F{0.110158495431547/0.00148407726844983/0.0337772927501112/0.00764347712147418/0.0689187709051168/0.0103852023927164/0.0107085602734971/0.0250301537633725/0.00525986227756704/0.0281570875161698/0.0169165302806962/0.0143438222188132/0.0255345067880589/0.0178417997669281/0.00496910129949814/0.399818563981915/0.126388677776998/0.0020615440944803/0.0128277348203716/0.0777740652603155}],B2:0.5[&model=LG+F{0.110158495431547/0.00148407726844983/0.0337772927501112/0.00764347712147418/0.0689187709051168/0.0103852023927164/0.0107085602734971/0.0250301537633725/0.00525986227756704/0.0281570875161698/0.0169165302806962/0.0143438222188132/0.0255345067880589/0.0178417997669281/0.00496910129949814/0.399818563981915/0.126388677776998/0.0020615440944803/0.0128277348203716/0.0777740652603155}]):0.001[&model=LG+F{0.110158495431547/0.00148407726844983/0.0337772927501112/0.00764347712147418/0.0689187709051168/0.0103852023927164/0.0107085602734971/0.0250301537633725/0.00525986227756704/0.0281570875161698/0.0169165302806962/0.0143438222188132/0.0255345067880589/0.0178417997669281/0.00496910129949814/0.399818563981915/0.126388677776998/0.0020615440944803/0.0128277348203716/0.0777740652603155}],(B3:0.5[&model=LG+F{0.110158495431547/0.00148407726844983/0.0337772927501112/0.00764347712147418/0.0689187709051168/0.0103852023927164/0.0107085602734971/0.0250301537633725/0.00525986227756704/0.0281570875161698/0.0169165302806962/0.0143438222188132/0.0255345067880589/0.0178417997669281/0.00496910129949814/0.399818563981915/0.126388677776998/0.0020615440944803/0.0128277348203716/0.0777740652603155}],B4:0.5[&model=LG+F{0.110158495431547/0.00148407726844983/0.0337772927501112/0.00764347712147418/0.0689187709051168/0.0103852023927164/0.0107085602734971/0.0250301537633725/0.00525986227756704/0.0281570875161698/0.0169165302806962/0.0143438222188132/0.0255345067880589/0.0178417997669281/0.00496910129949814/0.399818563981915/0.126388677776998/0.0020615440944803/0.0128277348203716/0.0777740652603155}]):0.001[&model=LG+F{0.110158495431547/0.00148407726844983/0.0337772927501112/0.00764347712147418/0.0689187709051168/0.0103852023927164/0.0107085602734971/0.0250301537633725/0.00525986227756704/0.0281570875161698/0.0169165302806962/0.0143438222188132/0.0255345067880589/0.0178417997669281/0.00496910129949814/0.399818563981915/0.126388677776998/0.0020615440944803/0.0128277348203716/0.0777740652603155}]):0.5[&model=LG+F{0.110158495431547/0.00148407726844983/0.0337772927501112/0.00764347712147418/0.0689187709051168/0.0103852023927164/0.0107085602734971/0.0250301537633725/0.00525986227756704/0.0281570875161698/0.0169165302806962/0.0143438222188132/0.0255345067880589/0.0178417997669281/0.00496910129949814/0.399818563981915/0.126388677776998/0.0020615440944803/0.0128277348203716/0.0777740652603155}]):0.25[&model=LG+F{0.441029268331113/0.00594163445394905/0.00773786067916239/0.004239114878241/0.0382227332522735/0.00575969094652266/0.00593902702375941/0.100210431862109/0.00291714884259804/0.00645035769867578/0.00938200168083748/0.0032859500835953/0.00584956460243476/0.00408728319002262/0.0198942360441249/0.221741596950813/0.0700958629025563/0.00114334380860629/0.00293863767009417/0.0431339287011174}],(((C1:0.5[&model=LG+F{0.441029268331113/0.00594163445394905/0.00773786067916239/0.004239114878241/0.0382227332522735/0.00575969094652266/0.00593902702375941/0.100210431862109/0.00291714884259804/0.00645035769867578/0.00938200168083748/0.0032859500835953/0.00584956460243476/0.00408728319002262/0.0198942360441249/0.221741596950813/0.0700958629025563/0.00114334380860629/0.00293863767009417/0.0431339287011174}],C2:0.5[&model=LG+F{0.441029268331113/0.00594163445394905/0.00773786067916239/0.004239114878241/0.0382227332522735/0.00575969094652266/0.00593902702375941/0.100210431862109/0.00291714884259804/0.00645035769867578/0.00938200168083748/0.0032859500835953/0.00584956460243476/0.00408728319002262/0.0198942360441249/0.221741596950813/0.0700958629025563/0.00114334380860629/0.00293863767009417/0.0431339287011174}]):0.001[&model=LG+F{0.441029268331113/0.00594163445394905/0.00773786067916239/0.004239114878241/0.0382227332522735/0.00575969094652266/0.00593902702375941/0.100210431862109/0.00291714884259804/0.00645035769867578/0.00938200168083748/0.0032859500835953/0.00584956460243476/0.00408728319002262/0.0198942360441249/0.221741596950813/0.0700958629025563/0.00114334380860629/0.00293863767009417/0.0431339287011174}],(C3:0.5[&model=LG+F{0.441029268331113/0.00594163445394905/0.00773786067916239/0.004239114878241/0.0382227332522735/0.00575969094652266/0.00593902702375941/0.100210431862109/0.00291714884259804/0.00645035769867578/0.00938200168083748/0.0032859500835953/0.00584956460243476/0.00408728319002262/0.0198942360441249/0.221741596950813/0.0700958629025563/0.00114334380860629/0.00293863767009417/0.0431339287011174}],C4:0.5[&model=LG+F{0.441029268331113/0.00594163445394905/0.00773786067916239/0.004239114878241/0.0382227332522735/0.00575969094652266/0.00593902702375941/0.100210431862109/0.00291714884259804/0.00645035769867578/0.00938200168083748/0.0032859500835953/0.00584956460243476/0.00408728319002262/0.0198942360441249/0.221741596950813/0.0700958629025563/0.00114334380860629/0.00293863767009417/0.0431339287011174}]):0.001[&model=LG+F{0.441029268331113/0.00594163445394905/0.00773786067916239/0.004239114878241/0.0382227332522735/0.00575969094652266/0.00593902702375941/0.100210431862109/0.00291714884259804/0.00645035769867578/0.00938200168083748/0.0032859500835953/0.00584956460243476/0.00408728319002262/0.0198942360441249/0.221741596950813/0.0700958629025563/0.00114334380860629/0.00293863767009417/0.0431339287011174}]):0.5[&model=LG+F{0.441029268331113/0.00594163445394905/0.00773786067916239/0.004239114878241/0.0382227332522735/0.00575969094652266/0.00593902702375941/0.100210431862109/0.00291714884259804/0.00645035769867578/0.00938200168083748/0.0032859500835953/0.00584956460243476/0.00408728319002262/0.0198942360441249/0.221741596950813/0.0700958629025563/0.00114334380860629/0.00293863767009417/0.0431339287011174}],((D1:0.5[&model=LG+F{0.110158495431547/0.00148407726844983/0.0337772927501112/0.00764347712147418/0.0689187709051168/0.0103852023927164/0.0107085602734971/0.0250301537633725/0.00525986227756704/0.0281570875161698/0.0169165302806962/0.0143438222188132/0.0255345067880589/0.0178417997669281/0.00496910129949814/0.399818563981915/0.126388677776998/0.0020615440944803/0.0128277348203716/0.0777740652603155}],D2:0.5[&model=LG+F{0.110158495431547/0.00148407726844983/0.0337772927501112/0.00764347712147418/0.0689187709051168/0.0103852023927164/0.0107085602734971/0.0250301537633725/0.00525986227756704/0.0281570875161698/0.0169165302806962/0.0143438222188132/0.0255345067880589/0.0178417997669281/0.00496910129949814/0.399818563981915/0.126388677776998/0.0020615440944803/0.0128277348203716/0.0777740652603155}]):0.001[&model=LG+F{0.110158495431547/0.00148407726844983/0.0337772927501112/0.00764347712147418/0.0689187709051168/0.0103852023927164/0.0107085602734971/0.0250301537633725/0.00525986227756704/0.0281570875161698/0.0169165302806962/0.0143438222188132/0.0255345067880589/0.0178417997669281/0.00496910129949814/0.399818563981915/0.126388677776998/0.0020615440944803/0.0128277348203716/0.0777740652603155}],(D3:0.5[&model=LG+F{0.110158495431547/0.00148407726844983/0.0337772927501112/0.00764347712147418/0.0689187709051168/0.0103852023927164/0.0107085602734971/0.0250301537633725/0.00525986227756704/0.0281570875161698/0.0169165302806962/0.0143438222188132/0.0255345067880589/0.0178417997669281/0.00496910129949814/0.399818563981915/0.126388677776998/0.0020615440944803/0.0128277348203716/0.0777740652603155}],D4:0.5[&model=LG+F{0.110158495431547/0.00148407726844983/0.0337772927501112/0.00764347712147418/0.0689187709051168/0.0103852023927164/0.0107085602734971/0.0250301537633725/0.00525986227756704/0.0281570875161698/0.0169165302806962/0.0143438222188132/0.0255345067880589/0.0178417997669281/0.00496910129949814/0.399818563981915/0.126388677776998/0.0020615440944803/0.0128277348203716/0.0777740652603155}]):0.001[&model=LG+F{0.110158495431547/0.00148407726844983/0.0337772927501112/0.00764347712147418/0.0689187709051168/0.0103852023927164/0.0107085602734971/0.0250301537633725/0.00525986227756704/0.0281570875161698/0.0169165302806962/0.0143438222188132/0.0255345067880589/0.0178417997669281/0.00496910129949814/0.399818563981915/0.126388677776998/0.0020615440944803/0.0128277348203716/0.0777740652603155}]):0.5[&model=LG+F{0.110158495431547/0.00148407726844983/0.0337772927501112/0.00764347712147418/0.0689187709051168/0.0103852023927164/0.0107085602734971/0.0250301537633725/0.00525986227756704/0.0281570875161698/0.0169165302806962/0.0143438222188132/0.0255345067880589/0.0178417997669281/0.00496910129949814/0.399818563981915/0.126388677776998/0.0020615440944803/0.0128277348203716/0.0777740652603155}]):0.25[&model=LG+F{0.441029268331113/0.00594163445394905/0.00773786067916239/0.004239114878241/0.0382227332522735/0.00575969094652266/0.00593902702375941/0.100210431862109/0.00291714884259804/0.00645035769867578/0.00938200168083748/0.0032859500835953/0.00584956460243476/0.00408728319002262/0.0198942360441249/0.221741596950813/0.0700958629025563/0.00114334380860629/0.00293863767009417/0.0431339287011174}]);
```
