## Supplementary material for "Modeling site-and-branch-heterogeneity with GFmix": C20pi15.nwk

```
((((A1:0.5[&model=LG+F{0.0460125325738219/0.0840887107648884/0.0944649372592142/0.037076859351731/0.0126573405316396/0.0838417578929101/0.0377537338728407/0.0267200166912699/0.213856035006861/0.00851826511413969/0.0365734383644288/0.0439597982425648/0.00913894618022148/0.0418351231090715/0.0112663772661218/0.0541036059782787/0.0314659925549105/0.0142086845936585/0.0969918390198837/0.015466780605246}],A2:0.5[&model=LG+F{0.0460125325738219/0.0840887107648884/0.0944649372592142/0.037076859351731/0.0126573405316396/0.0838417578929101/0.0377537338728407/0.0267200166912699/0.213856035006861/0.00851826511413969/0.0365734383644288/0.0439597982425648/0.00913894618022148/0.0418351231090715/0.0112663772661218/0.0541036059782787/0.0314659925549105/0.0142086845936585/0.0969918390198837/0.015466780605246}]):0.001[&model=LG+F{0.0460125325738219/0.0840887107648884/0.0944649372592142/0.037076859351731/0.0126573405316396/0.0838417578929101/0.0377537338728407/0.0267200166912699/0.213856035006861/0.00851826511413969/0.0365734383644288/0.0439597982425648/0.00913894618022148/0.0418351231090715/0.0112663772661218/0.0541036059782787/0.0314659925549105/0.0142086845936585/0.0969918390198837/0.015466780605246}],(A3:0.5[&model=LG+F{0.0460125325738219/0.0840887107648884/0.0944649372592142/0.037076859351731/0.0126573405316396/0.0838417578929101/0.0377537338728407/0.0267200166912699/0.213856035006861/0.00851826511413969/0.0365734383644288/0.0439597982425648/0.00913894618022148/0.0418351231090715/0.0112663772661218/0.0541036059782787/0.0314659925549105/0.0142086845936585/0.0969918390198837/0.015466780605246}],A4:0.5[&model=LG+F{0.0460125325738219/0.0840887107648884/0.0944649372592142/0.037076859351731/0.0126573405316396/0.0838417578929101/0.0377537338728407/0.0267200166912699/0.213856035006861/0.00851826511413969/0.0365734383644288/0.0439597982425648/0.00913894618022148/0.0418351231090715/0.0112663772661218/0.0541036059782787/0.0314659925549105/0.0142086845936585/0.0969918390198837/0.015466780605246}]):0.001[&model=LG+F{0.0460125325738219/0.0840887107648884/0.0944649372592142/0.037076859351731/0.0126573405316396/0.0838417578929101/0.0377537338728407/0.0267200166912699/0.213856035006861/0.00851826511413969/0.0365734383644288/0.0439597982425648/0.00913894618022148/0.0418351231090715/0.0112663772661218/0.0541036059782787/0.0314659925549105/0.0142086845936585/0.0969918390198837/0.015466780605246}]):0.5[&model=LG+F{0.0460125325738219/0.0840887107648884/0.0944649372592142/0.037076859351731/0.0126573405316396/0.0838417578929101/0.0377537338728407/0.0267200166912699/0.213856035006861/0.00851826511413969/0.0365734383644288/0.0439597982425648/0.00913894618022148/0.0418351231090715/0.0112663772661218/0.0541036059782787/0.0314659925549105/0.0142086845936585/0.0969918390198837/0.015466780605246}],((B1:0.5[&model=LG+F{0.00500213887098957/0.00914149657060509/0.17947484846934/0.0290969686707272/0.00993315634989591/0.0657968621227031/0.0296281624416965/0.00290480064122647/0.167828733593911/0.0161839343246138/0.0287018967862194/0.083519646095541/0.0173631722886124/0.0794829552481855/0.00122479638710789/0.0424591229043742/0.0246937042557469/0.0111506113975812/0.184275733578156/0.0121379328933599}],B2:0.5[&model=LG+F{0.00500213887098957/0.00914149657060509/0.17947484846934/0.0290969686707272/0.00993315634989591/0.0657968621227031/0.0296281624416965/0.00290480064122647/0.167828733593911/0.0161839343246138/0.0287018967862194/0.083519646095541/0.0173631722886124/0.0794829552481855/0.00122479638710789/0.0424591229043742/0.0246937042557469/0.0111506113975812/0.184275733578156/0.0121379328933599}]):0.001[&model=LG+F{0.00500213887098957/0.00914149657060509/0.17947484846934/0.0290969686707272/0.00993315634989591/0.0657968621227031/0.0296281624416965/0.00290480064122647/0.167828733593911/0.0161839343246138/0.0287018967862194/0.083519646095541/0.0173631722886124/0.0794829552481855/0.00122479638710789/0.0424591229043742/0.0246937042557469/0.0111506113975812/0.184275733578156/0.0121379328933599}],(B3:0.5[&model=LG+F{0.00500213887098957/0.00914149657060509/0.17947484846934/0.0290969686707272/0.00993315634989591/0.0657968621227031/0.0296281624416965/0.00290480064122647/0.167828733593911/0.0161839343246138/0.0287018967862194/0.083519646095541/0.0173631722886124/0.0794829552481855/0.00122479638710789/0.0424591229043742/0.0246937042557469/0.0111506113975812/0.184275733578156/0.0121379328933599}],B4:0.5[&model=LG+F{0.00500213887098957/0.00914149657060509/0.17947484846934/0.0290969686707272/0.00993315634989591/0.0657968621227031/0.0296281624416965/0.00290480064122647/0.167828733593911/0.0161839343246138/0.0287018967862194/0.083519646095541/0.0173631722886124/0.0794829552481855/0.00122479638710789/0.0424591229043742/0.0246937042557469/0.0111506113975812/0.184275733578156/0.0121379328933599}]):0.001[&model=LG+F{0.00500213887098957/0.00914149657060509/0.17947484846934/0.0290969686707272/0.00993315634989591/0.0657968621227031/0.0296281624416965/0.00290480064122647/0.167828733593911/0.0161839343246138/0.0287018967862194/0.083519646095541/0.0173631722886124/0.0794829552481855/0.00122479638710789/0.0424591229043742/0.0246937042557469/0.0111506113975812/0.184275733578156/0.0121379328933599}]):0.5[&model=LG+F{0.00500213887098957/0.00914149657060509/0.17947484846934/0.0290969686707272/0.00993315634989591/0.0657968621227031/0.0296281624416965/0.00290480064122647/0.167828733593911/0.0161839343246138/0.0287018967862194/0.083519646095541/0.0173631722886124/0.0794829552481855/0.00122479638710789/0.0424591229043742/0.0246937042557469/0.0111506113975812/0.184275733578156/0.0121379328933599}]):0.25[&model=LG+F{0.0460125325738219/0.0840887107648884/0.0944649372592142/0.037076859351731/0.0126573405316396/0.0838417578929101/0.0377537338728407/0.0267200166912699/0.213856035006861/0.00851826511413969/0.0365734383644288/0.0439597982425648/0.00913894618022148/0.0418351231090715/0.0112663772661218/0.0541036059782787/0.0314659925549105/0.0142086845936585/0.0969918390198837/0.015466780605246}],(((C1:0.5[&model=LG+F{0.0460125325738219/0.0840887107648884/0.0944649372592142/0.037076859351731/0.0126573405316396/0.0838417578929101/0.0377537338728407/0.0267200166912699/0.213856035006861/0.00851826511413969/0.0365734383644288/0.0439597982425648/0.00913894618022148/0.0418351231090715/0.0112663772661218/0.0541036059782787/0.0314659925549105/0.0142086845936585/0.0969918390198837/0.015466780605246}],C2:0.5[&model=LG+F{0.0460125325738219/0.0840887107648884/0.0944649372592142/0.037076859351731/0.0126573405316396/0.0838417578929101/0.0377537338728407/0.0267200166912699/0.213856035006861/0.00851826511413969/0.0365734383644288/0.0439597982425648/0.00913894618022148/0.0418351231090715/0.0112663772661218/0.0541036059782787/0.0314659925549105/0.0142086845936585/0.0969918390198837/0.015466780605246}]):0.001[&model=LG+F{0.0460125325738219/0.0840887107648884/0.0944649372592142/0.037076859351731/0.0126573405316396/0.0838417578929101/0.0377537338728407/0.0267200166912699/0.213856035006861/0.00851826511413969/0.0365734383644288/0.0439597982425648/0.00913894618022148/0.0418351231090715/0.0112663772661218/0.0541036059782787/0.0314659925549105/0.0142086845936585/0.0969918390198837/0.015466780605246}],(C3:0.5[&model=LG+F{0.0460125325738219/0.0840887107648884/0.0944649372592142/0.037076859351731/0.0126573405316396/0.0838417578929101/0.0377537338728407/0.0267200166912699/0.213856035006861/0.00851826511413969/0.0365734383644288/0.0439597982425648/0.00913894618022148/0.0418351231090715/0.0112663772661218/0.0541036059782787/0.0314659925549105/0.0142086845936585/0.0969918390198837/0.015466780605246}],C4:0.5[&model=LG+F{0.0460125325738219/0.0840887107648884/0.0944649372592142/0.037076859351731/0.0126573405316396/0.0838417578929101/0.0377537338728407/0.0267200166912699/0.213856035006861/0.00851826511413969/0.0365734383644288/0.0439597982425648/0.00913894618022148/0.0418351231090715/0.0112663772661218/0.0541036059782787/0.0314659925549105/0.0142086845936585/0.0969918390198837/0.015466780605246}]):0.001[&model=LG+F{0.0460125325738219/0.0840887107648884/0.0944649372592142/0.037076859351731/0.0126573405316396/0.0838417578929101/0.0377537338728407/0.0267200166912699/0.213856035006861/0.00851826511413969/0.0365734383644288/0.0439597982425648/0.00913894618022148/0.0418351231090715/0.0112663772661218/0.0541036059782787/0.0314659925549105/0.0142086845936585/0.0969918390198837/0.015466780605246}]):0.5[&model=LG+F{0.0460125325738219/0.0840887107648884/0.0944649372592142/0.037076859351731/0.0126573405316396/0.0838417578929101/0.0377537338728407/0.0267200166912699/0.213856035006861/0.00851826511413969/0.0365734383644288/0.0439597982425648/0.00913894618022148/0.0418351231090715/0.0112663772661218/0.0541036059782787/0.0314659925549105/0.0142086845936585/0.0969918390198837/0.015466780605246}],((D1:0.5[&model=LG+F{0.00500213887098957/0.00914149657060509/0.17947484846934/0.0290969686707272/0.00993315634989591/0.0657968621227031/0.0296281624416965/0.00290480064122647/0.167828733593911/0.0161839343246138/0.0287018967862194/0.083519646095541/0.0173631722886124/0.0794829552481855/0.00122479638710789/0.0424591229043742/0.0246937042557469/0.0111506113975812/0.184275733578156/0.0121379328933599}],D2:0.5[&model=LG+F{0.00500213887098957/0.00914149657060509/0.17947484846934/0.0290969686707272/0.00993315634989591/0.0657968621227031/0.0296281624416965/0.00290480064122647/0.167828733593911/0.0161839343246138/0.0287018967862194/0.083519646095541/0.0173631722886124/0.0794829552481855/0.00122479638710789/0.0424591229043742/0.0246937042557469/0.0111506113975812/0.184275733578156/0.0121379328933599}]):0.001[&model=LG+F{0.00500213887098957/0.00914149657060509/0.17947484846934/0.0290969686707272/0.00993315634989591/0.0657968621227031/0.0296281624416965/0.00290480064122647/0.167828733593911/0.0161839343246138/0.0287018967862194/0.083519646095541/0.0173631722886124/0.0794829552481855/0.00122479638710789/0.0424591229043742/0.0246937042557469/0.0111506113975812/0.184275733578156/0.0121379328933599}],(D3:0.5[&model=LG+F{0.00500213887098957/0.00914149657060509/0.17947484846934/0.0290969686707272/0.00993315634989591/0.0657968621227031/0.0296281624416965/0.00290480064122647/0.167828733593911/0.0161839343246138/0.0287018967862194/0.083519646095541/0.0173631722886124/0.0794829552481855/0.00122479638710789/0.0424591229043742/0.0246937042557469/0.0111506113975812/0.184275733578156/0.0121379328933599}],D4:0.5[&model=LG+F{0.00500213887098957/0.00914149657060509/0.17947484846934/0.0290969686707272/0.00993315634989591/0.0657968621227031/0.0296281624416965/0.00290480064122647/0.167828733593911/0.0161839343246138/0.0287018967862194/0.083519646095541/0.0173631722886124/0.0794829552481855/0.00122479638710789/0.0424591229043742/0.0246937042557469/0.0111506113975812/0.184275733578156/0.0121379328933599}]):0.001[&model=LG+F{0.00500213887098957/0.00914149657060509/0.17947484846934/0.0290969686707272/0.00993315634989591/0.0657968621227031/0.0296281624416965/0.00290480064122647/0.167828733593911/0.0161839343246138/0.0287018967862194/0.083519646095541/0.0173631722886124/0.0794829552481855/0.00122479638710789/0.0424591229043742/0.0246937042557469/0.0111506113975812/0.184275733578156/0.0121379328933599}]):0.5[&model=LG+F{0.00500213887098957/0.00914149657060509/0.17947484846934/0.0290969686707272/0.00993315634989591/0.0657968621227031/0.0296281624416965/0.00290480064122647/0.167828733593911/0.0161839343246138/0.0287018967862194/0.083519646095541/0.0173631722886124/0.0794829552481855/0.00122479638710789/0.0424591229043742/0.0246937042557469/0.0111506113975812/0.184275733578156/0.0121379328933599}]):0.25[&model=LG+F{0.0460125325738219/0.0840887107648884/0.0944649372592142/0.037076859351731/0.0126573405316396/0.0838417578929101/0.0377537338728407/0.0267200166912699/0.213856035006861/0.00851826511413969/0.0365734383644288/0.0439597982425648/0.00913894618022148/0.0418351231090715/0.0112663772661218/0.0541036059782787/0.0314659925549105/0.0142086845936585/0.0969918390198837/0.015466780605246}]);
```
