## Supplementary material for "Modeling site-and-branch-heterogeneity with GFmix": C20pi16.nwk

```
((((A1:0.5[&model=LG+F{0.0368615189646385/0.0269274061007988/0.228848565903828/0.245749665920494/0.00363609447092554/0.0334368117319115/0.0717867975373279/0.115793897643244/0.0370140536301595/0.0028519972758404/0.00525362554364804/0.0426861661369202/0.00218172688826729/0.00221810005000471/0.0108079546742946/0.0857425284112607/0.03629221767951/0.000882427773257337/0.00610586986662335/0.00492253307784959}],A2:0.5[&model=LG+F{0.0368615189646385/0.0269274061007988/0.228848565903828/0.245749665920494/0.00363609447092554/0.0334368117319115/0.0717867975373279/0.115793897643244/0.0370140536301595/0.0028519972758404/0.00525362554364804/0.0426861661369202/0.00218172688826729/0.00221810005000471/0.0108079546742946/0.0857425284112607/0.03629221767951/0.000882427773257337/0.00610586986662335/0.00492253307784959}]):0.001[&model=LG+F{0.0368615189646385/0.0269274061007988/0.228848565903828/0.245749665920494/0.00363609447092554/0.0334368117319115/0.0717867975373279/0.115793897643244/0.0370140536301595/0.0028519972758404/0.00525362554364804/0.0426861661369202/0.00218172688826729/0.00221810005000471/0.0108079546742946/0.0857425284112607/0.03629221767951/0.000882427773257337/0.00610586986662335/0.00492253307784959}],(A3:0.5[&model=LG+F{0.0368615189646385/0.0269274061007988/0.228848565903828/0.245749665920494/0.00363609447092554/0.0334368117319115/0.0717867975373279/0.115793897643244/0.0370140536301595/0.0028519972758404/0.00525362554364804/0.0426861661369202/0.00218172688826729/0.00221810005000471/0.0108079546742946/0.0857425284112607/0.03629221767951/0.000882427773257337/0.00610586986662335/0.00492253307784959}],A4:0.5[&model=LG+F{0.0368615189646385/0.0269274061007988/0.228848565903828/0.245749665920494/0.00363609447092554/0.0334368117319115/0.0717867975373279/0.115793897643244/0.0370140536301595/0.0028519972758404/0.00525362554364804/0.0426861661369202/0.00218172688826729/0.00221810005000471/0.0108079546742946/0.0857425284112607/0.03629221767951/0.000882427773257337/0.00610586986662335/0.00492253307784959}]):0.001[&model=LG+F{0.0368615189646385/0.0269274061007988/0.228848565903828/0.245749665920494/0.00363609447092554/0.0334368117319115/0.0717867975373279/0.115793897643244/0.0370140536301595/0.0028519972758404/0.00525362554364804/0.0426861661369202/0.00218172688826729/0.00221810005000471/0.0108079546742946/0.0857425284112607/0.03629221767951/0.000882427773257337/0.00610586986662335/0.00492253307784959}]):0.5[&model=LG+F{0.0368615189646385/0.0269274061007988/0.228848565903828/0.245749665920494/0.00363609447092554/0.0334368117319115/0.0717867975373279/0.115793897643244/0.0370140536301595/0.0028519972758404/0.00525362554364804/0.0426861661369202/0.00218172688826729/0.00221810005000471/0.0108079546742946/0.0857425284112607/0.03629221767951/0.000882427773257337/0.00610586986662335/0.00492253307784959}],((B1:0.5[&model=LG+F{0.004115328285174/0.00300625473625462/0.446511656806512/0.198056634137257/0.00293043178561062/0.0269476760552182/0.0578550186120528/0.0129275709630665/0.0298306768813149/0.00556459693690333/0.00423404600895402/0.0832859523905607/0.00425681709532291/0.0043277856008345/0.00120663181619485/0.0691023384139474/0.0292489287912436/0.000711173600118447/0.0119133019672786/0.0039672091889786}],B2:0.5[&model=LG+F{0.004115328285174/0.00300625473625462/0.446511656806512/0.198056634137257/0.00293043178561062/0.0269476760552182/0.0578550186120528/0.0129275709630665/0.0298306768813149/0.00556459693690333/0.00423404600895402/0.0832859523905607/0.00425681709532291/0.0043277856008345/0.00120663181619485/0.0691023384139474/0.0292489287912436/0.000711173600118447/0.0119133019672786/0.0039672091889786}]):0.001[&model=LG+F{0.004115328285174/0.00300625473625462/0.446511656806512/0.198056634137257/0.00293043178561062/0.0269476760552182/0.0578550186120528/0.0129275709630665/0.0298306768813149/0.00556459693690333/0.00423404600895402/0.0832859523905607/0.00425681709532291/0.0043277856008345/0.00120663181619485/0.0691023384139474/0.0292489287912436/0.000711173600118447/0.0119133019672786/0.0039672091889786}],(B3:0.5[&model=LG+F{0.004115328285174/0.00300625473625462/0.446511656806512/0.198056634137257/0.00293043178561062/0.0269476760552182/0.0578550186120528/0.0129275709630665/0.0298306768813149/0.00556459693690333/0.00423404600895402/0.0832859523905607/0.00425681709532291/0.0043277856008345/0.00120663181619485/0.0691023384139474/0.0292489287912436/0.000711173600118447/0.0119133019672786/0.0039672091889786}],B4:0.5[&model=LG+F{0.004115328285174/0.00300625473625462/0.446511656806512/0.198056634137257/0.00293043178561062/0.0269476760552182/0.0578550186120528/0.0129275709630665/0.0298306768813149/0.00556459693690333/0.00423404600895402/0.0832859523905607/0.00425681709532291/0.0043277856008345/0.00120663181619485/0.0691023384139474/0.0292489287912436/0.000711173600118447/0.0119133019672786/0.0039672091889786}]):0.001[&model=LG+F{0.004115328285174/0.00300625473625462/0.446511656806512/0.198056634137257/0.00293043178561062/0.0269476760552182/0.0578550186120528/0.0129275709630665/0.0298306768813149/0.00556459693690333/0.00423404600895402/0.0832859523905607/0.00425681709532291/0.0043277856008345/0.00120663181619485/0.0691023384139474/0.0292489287912436/0.000711173600118447/0.0119133019672786/0.0039672091889786}]):0.5[&model=LG+F{0.004115328285174/0.00300625473625462/0.446511656806512/0.198056634137257/0.00293043178561062/0.0269476760552182/0.0578550186120528/0.0129275709630665/0.0298306768813149/0.00556459693690333/0.00423404600895402/0.0832859523905607/0.00425681709532291/0.0043277856008345/0.00120663181619485/0.0691023384139474/0.0292489287912436/0.000711173600118447/0.0119133019672786/0.0039672091889786}]):0.25[&model=LG+F{0.0368615189646385/0.0269274061007988/0.228848565903828/0.245749665920494/0.00363609447092554/0.0334368117319115/0.0717867975373279/0.115793897643244/0.0370140536301595/0.0028519972758404/0.00525362554364804/0.0426861661369202/0.00218172688826729/0.00221810005000471/0.0108079546742946/0.0857425284112607/0.03629221767951/0.000882427773257337/0.00610586986662335/0.00492253307784959}],(((C1:0.5[&model=LG+F{0.0368615189646385/0.0269274061007988/0.228848565903828/0.245749665920494/0.00363609447092554/0.0334368117319115/0.0717867975373279/0.115793897643244/0.0370140536301595/0.0028519972758404/0.00525362554364804/0.0426861661369202/0.00218172688826729/0.00221810005000471/0.0108079546742946/0.0857425284112607/0.03629221767951/0.000882427773257337/0.00610586986662335/0.00492253307784959}],C2:0.5[&model=LG+F{0.0368615189646385/0.0269274061007988/0.228848565903828/0.245749665920494/0.00363609447092554/0.0334368117319115/0.0717867975373279/0.115793897643244/0.0370140536301595/0.0028519972758404/0.00525362554364804/0.0426861661369202/0.00218172688826729/0.00221810005000471/0.0108079546742946/0.0857425284112607/0.03629221767951/0.000882427773257337/0.00610586986662335/0.00492253307784959}]):0.001[&model=LG+F{0.0368615189646385/0.0269274061007988/0.228848565903828/0.245749665920494/0.00363609447092554/0.0334368117319115/0.0717867975373279/0.115793897643244/0.0370140536301595/0.0028519972758404/0.00525362554364804/0.0426861661369202/0.00218172688826729/0.00221810005000471/0.0108079546742946/0.0857425284112607/0.03629221767951/0.000882427773257337/0.00610586986662335/0.00492253307784959}],(C3:0.5[&model=LG+F{0.0368615189646385/0.0269274061007988/0.228848565903828/0.245749665920494/0.00363609447092554/0.0334368117319115/0.0717867975373279/0.115793897643244/0.0370140536301595/0.0028519972758404/0.00525362554364804/0.0426861661369202/0.00218172688826729/0.00221810005000471/0.0108079546742946/0.0857425284112607/0.03629221767951/0.000882427773257337/0.00610586986662335/0.00492253307784959}],C4:0.5[&model=LG+F{0.0368615189646385/0.0269274061007988/0.228848565903828/0.245749665920494/0.00363609447092554/0.0334368117319115/0.0717867975373279/0.115793897643244/0.0370140536301595/0.0028519972758404/0.00525362554364804/0.0426861661369202/0.00218172688826729/0.00221810005000471/0.0108079546742946/0.0857425284112607/0.03629221767951/0.000882427773257337/0.00610586986662335/0.00492253307784959}]):0.001[&model=LG+F{0.0368615189646385/0.0269274061007988/0.228848565903828/0.245749665920494/0.00363609447092554/0.0334368117319115/0.0717867975373279/0.115793897643244/0.0370140536301595/0.0028519972758404/0.00525362554364804/0.0426861661369202/0.00218172688826729/0.00221810005000471/0.0108079546742946/0.0857425284112607/0.03629221767951/0.000882427773257337/0.00610586986662335/0.00492253307784959}]):0.5[&model=LG+F{0.0368615189646385/0.0269274061007988/0.228848565903828/0.245749665920494/0.00363609447092554/0.0334368117319115/0.0717867975373279/0.115793897643244/0.0370140536301595/0.0028519972758404/0.00525362554364804/0.0426861661369202/0.00218172688826729/0.00221810005000471/0.0108079546742946/0.0857425284112607/0.03629221767951/0.000882427773257337/0.00610586986662335/0.00492253307784959}],((D1:0.5[&model=LG+F{0.004115328285174/0.00300625473625462/0.446511656806512/0.198056634137257/0.00293043178561062/0.0269476760552182/0.0578550186120528/0.0129275709630665/0.0298306768813149/0.00556459693690333/0.00423404600895402/0.0832859523905607/0.00425681709532291/0.0043277856008345/0.00120663181619485/0.0691023384139474/0.0292489287912436/0.000711173600118447/0.0119133019672786/0.0039672091889786}],D2:0.5[&model=LG+F{0.004115328285174/0.00300625473625462/0.446511656806512/0.198056634137257/0.00293043178561062/0.0269476760552182/0.0578550186120528/0.0129275709630665/0.0298306768813149/0.00556459693690333/0.00423404600895402/0.0832859523905607/0.00425681709532291/0.0043277856008345/0.00120663181619485/0.0691023384139474/0.0292489287912436/0.000711173600118447/0.0119133019672786/0.0039672091889786}]):0.001[&model=LG+F{0.004115328285174/0.00300625473625462/0.446511656806512/0.198056634137257/0.00293043178561062/0.0269476760552182/0.0578550186120528/0.0129275709630665/0.0298306768813149/0.00556459693690333/0.00423404600895402/0.0832859523905607/0.00425681709532291/0.0043277856008345/0.00120663181619485/0.0691023384139474/0.0292489287912436/0.000711173600118447/0.0119133019672786/0.0039672091889786}],(D3:0.5[&model=LG+F{0.004115328285174/0.00300625473625462/0.446511656806512/0.198056634137257/0.00293043178561062/0.0269476760552182/0.0578550186120528/0.0129275709630665/0.0298306768813149/0.00556459693690333/0.00423404600895402/0.0832859523905607/0.00425681709532291/0.0043277856008345/0.00120663181619485/0.0691023384139474/0.0292489287912436/0.000711173600118447/0.0119133019672786/0.0039672091889786}],D4:0.5[&model=LG+F{0.004115328285174/0.00300625473625462/0.446511656806512/0.198056634137257/0.00293043178561062/0.0269476760552182/0.0578550186120528/0.0129275709630665/0.0298306768813149/0.00556459693690333/0.00423404600895402/0.0832859523905607/0.00425681709532291/0.0043277856008345/0.00120663181619485/0.0691023384139474/0.0292489287912436/0.000711173600118447/0.0119133019672786/0.0039672091889786}]):0.001[&model=LG+F{0.004115328285174/0.00300625473625462/0.446511656806512/0.198056634137257/0.00293043178561062/0.0269476760552182/0.0578550186120528/0.0129275709630665/0.0298306768813149/0.00556459693690333/0.00423404600895402/0.0832859523905607/0.00425681709532291/0.0043277856008345/0.00120663181619485/0.0691023384139474/0.0292489287912436/0.000711173600118447/0.0119133019672786/0.0039672091889786}]):0.5[&model=LG+F{0.004115328285174/0.00300625473625462/0.446511656806512/0.198056634137257/0.00293043178561062/0.0269476760552182/0.0578550186120528/0.0129275709630665/0.0298306768813149/0.00556459693690333/0.00423404600895402/0.0832859523905607/0.00425681709532291/0.0043277856008345/0.00120663181619485/0.0691023384139474/0.0292489287912436/0.000711173600118447/0.0119133019672786/0.0039672091889786}]):0.25[&model=LG+F{0.0368615189646385/0.0269274061007988/0.228848565903828/0.245749665920494/0.00363609447092554/0.0334368117319115/0.0717867975373279/0.115793897643244/0.0370140536301595/0.0028519972758404/0.00525362554364804/0.0426861661369202/0.00218172688826729/0.00221810005000471/0.0108079546742946/0.0857425284112607/0.03629221767951/0.000882427773257337/0.00610586986662335/0.00492253307784959}]);
```
