## Supplementary material for "Modeling site-and-branch-heterogeneity with GFmix": C20pi17.nwk

```
((((A1:0.5[&model=LG+F{0.156701193689753/0.0355070558015378/0.0179266055921572/0.0379426055719751/0.00304322568513828/0.0349774393147525/0.0543076912066767/0.0351189808254972/0.0137811792460977/0.00915616520805046/0.0241183110123398/0.0381708583669889/0.00496016245100955/0.00398978670558192/0.368725362423985/0.0839774283208221/0.0457416762720868/0.00153997921303025/0.0037360760123499/0.0265786138929199}],A2:0.5[&model=LG+F{0.156701193689753/0.0355070558015378/0.0179266055921572/0.0379426055719751/0.00304322568513828/0.0349774393147525/0.0543076912066767/0.0351189808254972/0.0137811792460977/0.00915616520805046/0.0241183110123398/0.0381708583669889/0.00496016245100955/0.00398978670558192/0.368725362423985/0.0839774283208221/0.0457416762720868/0.00153997921303025/0.0037360760123499/0.0265786138929199}]):0.001[&model=LG+F{0.156701193689753/0.0355070558015378/0.0179266055921572/0.0379426055719751/0.00304322568513828/0.0349774393147525/0.0543076912066767/0.0351189808254972/0.0137811792460977/0.00915616520805046/0.0241183110123398/0.0381708583669889/0.00496016245100955/0.00398978670558192/0.368725362423985/0.0839774283208221/0.0457416762720868/0.00153997921303025/0.0037360760123499/0.0265786138929199}],(A3:0.5[&model=LG+F{0.156701193689753/0.0355070558015378/0.0179266055921572/0.0379426055719751/0.00304322568513828/0.0349774393147525/0.0543076912066767/0.0351189808254972/0.0137811792460977/0.00915616520805046/0.0241183110123398/0.0381708583669889/0.00496016245100955/0.00398978670558192/0.368725362423985/0.0839774283208221/0.0457416762720868/0.00153997921303025/0.0037360760123499/0.0265786138929199}],A4:0.5[&model=LG+F{0.156701193689753/0.0355070558015378/0.0179266055921572/0.0379426055719751/0.00304322568513828/0.0349774393147525/0.0543076912066767/0.0351189808254972/0.0137811792460977/0.00915616520805046/0.0241183110123398/0.0381708583669889/0.00496016245100955/0.00398978670558192/0.368725362423985/0.0839774283208221/0.0457416762720868/0.00153997921303025/0.0037360760123499/0.0265786138929199}]):0.001[&model=LG+F{0.156701193689753/0.0355070558015378/0.0179266055921572/0.0379426055719751/0.00304322568513828/0.0349774393147525/0.0543076912066767/0.0351189808254972/0.0137811792460977/0.00915616520805046/0.0241183110123398/0.0381708583669889/0.00496016245100955/0.00398978670558192/0.368725362423985/0.0839774283208221/0.0457416762720868/0.00153997921303025/0.0037360760123499/0.0265786138929199}]):0.5[&model=LG+F{0.156701193689753/0.0355070558015378/0.0179266055921572/0.0379426055719751/0.00304322568513828/0.0349774393147525/0.0543076912066767/0.0351189808254972/0.0137811792460977/0.00915616520805046/0.0241183110123398/0.0381708583669889/0.00496016245100955/0.00398978670558192/0.368725362423985/0.0839774283208221/0.0457416762720868/0.00153997921303025/0.0037360760123499/0.0265786138929199}],((B1:0.5[&model=LG+F{0.0363445359461517/0.00823533909049852/0.0726638216220418/0.063527121126452/0.00509525805622857/0.0585625575931089/0.0909271049095459/0.00814533081050778/0.0230737618050889/0.0371136605867426/0.0403811715602903/0.154722009656561/0.0201055552711101/0.0161722278093313/0.0855204218508301/0.140603002361155/0.0765850675054879/0.00257837975340971/0.0151438352080749/0.0445004447822066}],B2:0.5[&model=LG+F{0.0363445359461517/0.00823533909049852/0.0726638216220418/0.063527121126452/0.00509525805622857/0.0585625575931089/0.0909271049095459/0.00814533081050778/0.0230737618050889/0.0371136605867426/0.0403811715602903/0.154722009656561/0.0201055552711101/0.0161722278093313/0.0855204218508301/0.140603002361155/0.0765850675054879/0.00257837975340971/0.0151438352080749/0.0445004447822066}]):0.001[&model=LG+F{0.0363445359461517/0.00823533909049852/0.0726638216220418/0.063527121126452/0.00509525805622857/0.0585625575931089/0.0909271049095459/0.00814533081050778/0.0230737618050889/0.0371136605867426/0.0403811715602903/0.154722009656561/0.0201055552711101/0.0161722278093313/0.0855204218508301/0.140603002361155/0.0765850675054879/0.00257837975340971/0.0151438352080749/0.0445004447822066}],(B3:0.5[&model=LG+F{0.0363445359461517/0.00823533909049852/0.0726638216220418/0.063527121126452/0.00509525805622857/0.0585625575931089/0.0909271049095459/0.00814533081050778/0.0230737618050889/0.0371136605867426/0.0403811715602903/0.154722009656561/0.0201055552711101/0.0161722278093313/0.0855204218508301/0.140603002361155/0.0765850675054879/0.00257837975340971/0.0151438352080749/0.0445004447822066}],B4:0.5[&model=LG+F{0.0363445359461517/0.00823533909049852/0.0726638216220418/0.063527121126452/0.00509525805622857/0.0585625575931089/0.0909271049095459/0.00814533081050778/0.0230737618050889/0.0371136605867426/0.0403811715602903/0.154722009656561/0.0201055552711101/0.0161722278093313/0.0855204218508301/0.140603002361155/0.0765850675054879/0.00257837975340971/0.0151438352080749/0.0445004447822066}]):0.001[&model=LG+F{0.0363445359461517/0.00823533909049852/0.0726638216220418/0.063527121126452/0.00509525805622857/0.0585625575931089/0.0909271049095459/0.00814533081050778/0.0230737618050889/0.0371136605867426/0.0403811715602903/0.154722009656561/0.0201055552711101/0.0161722278093313/0.0855204218508301/0.140603002361155/0.0765850675054879/0.00257837975340971/0.0151438352080749/0.0445004447822066}]):0.5[&model=LG+F{0.0363445359461517/0.00823533909049852/0.0726638216220418/0.063527121126452/0.00509525805622857/0.0585625575931089/0.0909271049095459/0.00814533081050778/0.0230737618050889/0.0371136605867426/0.0403811715602903/0.154722009656561/0.0201055552711101/0.0161722278093313/0.0855204218508301/0.140603002361155/0.0765850675054879/0.00257837975340971/0.0151438352080749/0.0445004447822066}]):0.25[&model=LG+F{0.156701193689753/0.0355070558015378/0.0179266055921572/0.0379426055719751/0.00304322568513828/0.0349774393147525/0.0543076912066767/0.0351189808254972/0.0137811792460977/0.00915616520805046/0.0241183110123398/0.0381708583669889/0.00496016245100955/0.00398978670558192/0.368725362423985/0.0839774283208221/0.0457416762720868/0.00153997921303025/0.0037360760123499/0.0265786138929199}],(((C1:0.5[&model=LG+F{0.156701193689753/0.0355070558015378/0.0179266055921572/0.0379426055719751/0.00304322568513828/0.0349774393147525/0.0543076912066767/0.0351189808254972/0.0137811792460977/0.00915616520805046/0.0241183110123398/0.0381708583669889/0.00496016245100955/0.00398978670558192/0.368725362423985/0.0839774283208221/0.0457416762720868/0.00153997921303025/0.0037360760123499/0.0265786138929199}],C2:0.5[&model=LG+F{0.156701193689753/0.0355070558015378/0.0179266055921572/0.0379426055719751/0.00304322568513828/0.0349774393147525/0.0543076912066767/0.0351189808254972/0.0137811792460977/0.00915616520805046/0.0241183110123398/0.0381708583669889/0.00496016245100955/0.00398978670558192/0.368725362423985/0.0839774283208221/0.0457416762720868/0.00153997921303025/0.0037360760123499/0.0265786138929199}]):0.001[&model=LG+F{0.156701193689753/0.0355070558015378/0.0179266055921572/0.0379426055719751/0.00304322568513828/0.0349774393147525/0.0543076912066767/0.0351189808254972/0.0137811792460977/0.00915616520805046/0.0241183110123398/0.0381708583669889/0.00496016245100955/0.00398978670558192/0.368725362423985/0.0839774283208221/0.0457416762720868/0.00153997921303025/0.0037360760123499/0.0265786138929199}],(C3:0.5[&model=LG+F{0.156701193689753/0.0355070558015378/0.0179266055921572/0.0379426055719751/0.00304322568513828/0.0349774393147525/0.0543076912066767/0.0351189808254972/0.0137811792460977/0.00915616520805046/0.0241183110123398/0.0381708583669889/0.00496016245100955/0.00398978670558192/0.368725362423985/0.0839774283208221/0.0457416762720868/0.00153997921303025/0.0037360760123499/0.0265786138929199}],C4:0.5[&model=LG+F{0.156701193689753/0.0355070558015378/0.0179266055921572/0.0379426055719751/0.00304322568513828/0.0349774393147525/0.0543076912066767/0.0351189808254972/0.0137811792460977/0.00915616520805046/0.0241183110123398/0.0381708583669889/0.00496016245100955/0.00398978670558192/0.368725362423985/0.0839774283208221/0.0457416762720868/0.00153997921303025/0.0037360760123499/0.0265786138929199}]):0.001[&model=LG+F{0.156701193689753/0.0355070558015378/0.0179266055921572/0.0379426055719751/0.00304322568513828/0.0349774393147525/0.0543076912066767/0.0351189808254972/0.0137811792460977/0.00915616520805046/0.0241183110123398/0.0381708583669889/0.00496016245100955/0.00398978670558192/0.368725362423985/0.0839774283208221/0.0457416762720868/0.00153997921303025/0.0037360760123499/0.0265786138929199}]):0.5[&model=LG+F{0.156701193689753/0.0355070558015378/0.0179266055921572/0.0379426055719751/0.00304322568513828/0.0349774393147525/0.0543076912066767/0.0351189808254972/0.0137811792460977/0.00915616520805046/0.0241183110123398/0.0381708583669889/0.00496016245100955/0.00398978670558192/0.368725362423985/0.0839774283208221/0.0457416762720868/0.00153997921303025/0.0037360760123499/0.0265786138929199}],((D1:0.5[&model=LG+F{0.0363445359461517/0.00823533909049852/0.0726638216220418/0.063527121126452/0.00509525805622857/0.0585625575931089/0.0909271049095459/0.00814533081050778/0.0230737618050889/0.0371136605867426/0.0403811715602903/0.154722009656561/0.0201055552711101/0.0161722278093313/0.0855204218508301/0.140603002361155/0.0765850675054879/0.00257837975340971/0.0151438352080749/0.0445004447822066}],D2:0.5[&model=LG+F{0.0363445359461517/0.00823533909049852/0.0726638216220418/0.063527121126452/0.00509525805622857/0.0585625575931089/0.0909271049095459/0.00814533081050778/0.0230737618050889/0.0371136605867426/0.0403811715602903/0.154722009656561/0.0201055552711101/0.0161722278093313/0.0855204218508301/0.140603002361155/0.0765850675054879/0.00257837975340971/0.0151438352080749/0.0445004447822066}]):0.001[&model=LG+F{0.0363445359461517/0.00823533909049852/0.0726638216220418/0.063527121126452/0.00509525805622857/0.0585625575931089/0.0909271049095459/0.00814533081050778/0.0230737618050889/0.0371136605867426/0.0403811715602903/0.154722009656561/0.0201055552711101/0.0161722278093313/0.0855204218508301/0.140603002361155/0.0765850675054879/0.00257837975340971/0.0151438352080749/0.0445004447822066}],(D3:0.5[&model=LG+F{0.0363445359461517/0.00823533909049852/0.0726638216220418/0.063527121126452/0.00509525805622857/0.0585625575931089/0.0909271049095459/0.00814533081050778/0.0230737618050889/0.0371136605867426/0.0403811715602903/0.154722009656561/0.0201055552711101/0.0161722278093313/0.0855204218508301/0.140603002361155/0.0765850675054879/0.00257837975340971/0.0151438352080749/0.0445004447822066}],D4:0.5[&model=LG+F{0.0363445359461517/0.00823533909049852/0.0726638216220418/0.063527121126452/0.00509525805622857/0.0585625575931089/0.0909271049095459/0.00814533081050778/0.0230737618050889/0.0371136605867426/0.0403811715602903/0.154722009656561/0.0201055552711101/0.0161722278093313/0.0855204218508301/0.140603002361155/0.0765850675054879/0.00257837975340971/0.0151438352080749/0.0445004447822066}]):0.001[&model=LG+F{0.0363445359461517/0.00823533909049852/0.0726638216220418/0.063527121126452/0.00509525805622857/0.0585625575931089/0.0909271049095459/0.00814533081050778/0.0230737618050889/0.0371136605867426/0.0403811715602903/0.154722009656561/0.0201055552711101/0.0161722278093313/0.0855204218508301/0.140603002361155/0.0765850675054879/0.00257837975340971/0.0151438352080749/0.0445004447822066}]):0.5[&model=LG+F{0.0363445359461517/0.00823533909049852/0.0726638216220418/0.063527121126452/0.00509525805622857/0.0585625575931089/0.0909271049095459/0.00814533081050778/0.0230737618050889/0.0371136605867426/0.0403811715602903/0.154722009656561/0.0201055552711101/0.0161722278093313/0.0855204218508301/0.140603002361155/0.0765850675054879/0.00257837975340971/0.0151438352080749/0.0445004447822066}]):0.25[&model=LG+F{0.156701193689753/0.0355070558015378/0.0179266055921572/0.0379426055719751/0.00304322568513828/0.0349774393147525/0.0543076912066767/0.0351189808254972/0.0137811792460977/0.00915616520805046/0.0241183110123398/0.0381708583669889/0.00496016245100955/0.00398978670558192/0.368725362423985/0.0839774283208221/0.0457416762720868/0.00153997921303025/0.0037360760123499/0.0265786138929199}]);
```
