## Supplementary material for "Modeling site-and-branch-heterogeneity with GFmix": C20pi18.nwk

```
((((A1:0.5[&model=LG+F{0.11564013933073/0.0804697064563022/0.0388713330981001/0.038419915919101/0.00614103979004631/0.0782118651604096/0.0918104961731677/0.0226849527479774/0.024535523346228/0.033666598333547/0.0374138840940342/0.0823299036821896/0.0144600480176108/0.00604423808045849/0.0143844695878728/0.0946025874639071/0.13707109044103/0.00220184551853695/0.00741761348294282/0.0736232742634924}],A2:0.5[&model=LG+F{0.11564013933073/0.0804697064563022/0.0388713330981001/0.038419915919101/0.00614103979004631/0.0782118651604096/0.0918104961731677/0.0226849527479774/0.024535523346228/0.033666598333547/0.0374138840940342/0.0823299036821896/0.0144600480176108/0.00604423808045849/0.0143844695878728/0.0946025874639071/0.13707109044103/0.00220184551853695/0.00741761348294282/0.0736232742634924}]):0.001[&model=LG+F{0.11564013933073/0.0804697064563022/0.0388713330981001/0.038419915919101/0.00614103979004631/0.0782118651604096/0.0918104961731677/0.0226849527479774/0.024535523346228/0.033666598333547/0.0374138840940342/0.0823299036821896/0.0144600480176108/0.00604423808045849/0.0143844695878728/0.0946025874639071/0.13707109044103/0.00220184551853695/0.00741761348294282/0.0736232742634924}],(A3:0.5[&model=LG+F{0.11564013933073/0.0804697064563022/0.0388713330981001/0.038419915919101/0.00614103979004631/0.0782118651604096/0.0918104961731677/0.0226849527479774/0.024535523346228/0.033666598333547/0.0374138840940342/0.0823299036821896/0.0144600480176108/0.00604423808045849/0.0143844695878728/0.0946025874639071/0.13707109044103/0.00220184551853695/0.00741761348294282/0.0736232742634924}],A4:0.5[&model=LG+F{0.11564013933073/0.0804697064563022/0.0388713330981001/0.038419915919101/0.00614103979004631/0.0782118651604096/0.0918104961731677/0.0226849527479774/0.024535523346228/0.033666598333547/0.0374138840940342/0.0823299036821896/0.0144600480176108/0.00604423808045849/0.0143844695878728/0.0946025874639071/0.13707109044103/0.00220184551853695/0.00741761348294282/0.0736232742634924}]):0.001[&model=LG+F{0.11564013933073/0.0804697064563022/0.0388713330981001/0.038419915919101/0.00614103979004631/0.0782118651604096/0.0918104961731677/0.0226849527479774/0.024535523346228/0.033666598333547/0.0374138840940342/0.0823299036821896/0.0144600480176108/0.00604423808045849/0.0143844695878728/0.0946025874639071/0.13707109044103/0.00220184551853695/0.00741761348294282/0.0736232742634924}]):0.5[&model=LG+F{0.11564013933073/0.0804697064563022/0.0388713330981001/0.038419915919101/0.00614103979004631/0.0782118651604096/0.0918104961731677/0.0226849527479774/0.024535523346228/0.033666598333547/0.0374138840940342/0.0823299036821896/0.0144600480176108/0.00604423808045849/0.0143844695878728/0.0946025874639071/0.13707109044103/0.00220184551853695/0.00741761348294282/0.0736232742634924}],((B1:0.5[&model=LG+F{0.015128816293308/0.0105275850859365/0.088874900260042/0.0362842335277202/0.00579967229273094/0.0738642319284199/0.0867069436189706/0.00296779720893437/0.0231716451616899/0.0769748637495309/0.0353341248977611/0.188237999445691/0.0330612619350426/0.0138194657536701/0.00188187249800184/0.0893438284220822/0.12945159656086/0.00207944955305952/0.0169595330522973/0.0695307111571228}],B2:0.5[&model=LG+F{0.015128816293308/0.0105275850859365/0.088874900260042/0.0362842335277202/0.00579967229273094/0.0738642319284199/0.0867069436189706/0.00296779720893437/0.0231716451616899/0.0769748637495309/0.0353341248977611/0.188237999445691/0.0330612619350426/0.0138194657536701/0.00188187249800184/0.0893438284220822/0.12945159656086/0.00207944955305952/0.0169595330522973/0.0695307111571228}]):0.001[&model=LG+F{0.015128816293308/0.0105275850859365/0.088874900260042/0.0362842335277202/0.00579967229273094/0.0738642319284199/0.0867069436189706/0.00296779720893437/0.0231716451616899/0.0769748637495309/0.0353341248977611/0.188237999445691/0.0330612619350426/0.0138194657536701/0.00188187249800184/0.0893438284220822/0.12945159656086/0.00207944955305952/0.0169595330522973/0.0695307111571228}],(B3:0.5[&model=LG+F{0.015128816293308/0.0105275850859365/0.088874900260042/0.0362842335277202/0.00579967229273094/0.0738642319284199/0.0867069436189706/0.00296779720893437/0.0231716451616899/0.0769748637495309/0.0353341248977611/0.188237999445691/0.0330612619350426/0.0138194657536701/0.00188187249800184/0.0893438284220822/0.12945159656086/0.00207944955305952/0.0169595330522973/0.0695307111571228}],B4:0.5[&model=LG+F{0.015128816293308/0.0105275850859365/0.088874900260042/0.0362842335277202/0.00579967229273094/0.0738642319284199/0.0867069436189706/0.00296779720893437/0.0231716451616899/0.0769748637495309/0.0353341248977611/0.188237999445691/0.0330612619350426/0.0138194657536701/0.00188187249800184/0.0893438284220822/0.12945159656086/0.00207944955305952/0.0169595330522973/0.0695307111571228}]):0.001[&model=LG+F{0.015128816293308/0.0105275850859365/0.088874900260042/0.0362842335277202/0.00579967229273094/0.0738642319284199/0.0867069436189706/0.00296779720893437/0.0231716451616899/0.0769748637495309/0.0353341248977611/0.188237999445691/0.0330612619350426/0.0138194657536701/0.00188187249800184/0.0893438284220822/0.12945159656086/0.00207944955305952/0.0169595330522973/0.0695307111571228}]):0.5[&model=LG+F{0.015128816293308/0.0105275850859365/0.088874900260042/0.0362842335277202/0.00579967229273094/0.0738642319284199/0.0867069436189706/0.00296779720893437/0.0231716451616899/0.0769748637495309/0.0353341248977611/0.188237999445691/0.0330612619350426/0.0138194657536701/0.00188187249800184/0.0893438284220822/0.12945159656086/0.00207944955305952/0.0169595330522973/0.0695307111571228}]):0.25[&model=LG+F{0.11564013933073/0.0804697064563022/0.0388713330981001/0.038419915919101/0.00614103979004631/0.0782118651604096/0.0918104961731677/0.0226849527479774/0.024535523346228/0.033666598333547/0.0374138840940342/0.0823299036821896/0.0144600480176108/0.00604423808045849/0.0143844695878728/0.0946025874639071/0.13707109044103/0.00220184551853695/0.00741761348294282/0.0736232742634924}],(((C1:0.5[&model=LG+F{0.11564013933073/0.0804697064563022/0.0388713330981001/0.038419915919101/0.00614103979004631/0.0782118651604096/0.0918104961731677/0.0226849527479774/0.024535523346228/0.033666598333547/0.0374138840940342/0.0823299036821896/0.0144600480176108/0.00604423808045849/0.0143844695878728/0.0946025874639071/0.13707109044103/0.00220184551853695/0.00741761348294282/0.0736232742634924}],C2:0.5[&model=LG+F{0.11564013933073/0.0804697064563022/0.0388713330981001/0.038419915919101/0.00614103979004631/0.0782118651604096/0.0918104961731677/0.0226849527479774/0.024535523346228/0.033666598333547/0.0374138840940342/0.0823299036821896/0.0144600480176108/0.00604423808045849/0.0143844695878728/0.0946025874639071/0.13707109044103/0.00220184551853695/0.00741761348294282/0.0736232742634924}]):0.001[&model=LG+F{0.11564013933073/0.0804697064563022/0.0388713330981001/0.038419915919101/0.00614103979004631/0.0782118651604096/0.0918104961731677/0.0226849527479774/0.024535523346228/0.033666598333547/0.0374138840940342/0.0823299036821896/0.0144600480176108/0.00604423808045849/0.0143844695878728/0.0946025874639071/0.13707109044103/0.00220184551853695/0.00741761348294282/0.0736232742634924}],(C3:0.5[&model=LG+F{0.11564013933073/0.0804697064563022/0.0388713330981001/0.038419915919101/0.00614103979004631/0.0782118651604096/0.0918104961731677/0.0226849527479774/0.024535523346228/0.033666598333547/0.0374138840940342/0.0823299036821896/0.0144600480176108/0.00604423808045849/0.0143844695878728/0.0946025874639071/0.13707109044103/0.00220184551853695/0.00741761348294282/0.0736232742634924}],C4:0.5[&model=LG+F{0.11564013933073/0.0804697064563022/0.0388713330981001/0.038419915919101/0.00614103979004631/0.0782118651604096/0.0918104961731677/0.0226849527479774/0.024535523346228/0.033666598333547/0.0374138840940342/0.0823299036821896/0.0144600480176108/0.00604423808045849/0.0143844695878728/0.0946025874639071/0.13707109044103/0.00220184551853695/0.00741761348294282/0.0736232742634924}]):0.001[&model=LG+F{0.11564013933073/0.0804697064563022/0.0388713330981001/0.038419915919101/0.00614103979004631/0.0782118651604096/0.0918104961731677/0.0226849527479774/0.024535523346228/0.033666598333547/0.0374138840940342/0.0823299036821896/0.0144600480176108/0.00604423808045849/0.0143844695878728/0.0946025874639071/0.13707109044103/0.00220184551853695/0.00741761348294282/0.0736232742634924}]):0.5[&model=LG+F{0.11564013933073/0.0804697064563022/0.0388713330981001/0.038419915919101/0.00614103979004631/0.0782118651604096/0.0918104961731677/0.0226849527479774/0.024535523346228/0.033666598333547/0.0374138840940342/0.0823299036821896/0.0144600480176108/0.00604423808045849/0.0143844695878728/0.0946025874639071/0.13707109044103/0.00220184551853695/0.00741761348294282/0.0736232742634924}],((D1:0.5[&model=LG+F{0.015128816293308/0.0105275850859365/0.088874900260042/0.0362842335277202/0.00579967229273094/0.0738642319284199/0.0867069436189706/0.00296779720893437/0.0231716451616899/0.0769748637495309/0.0353341248977611/0.188237999445691/0.0330612619350426/0.0138194657536701/0.00188187249800184/0.0893438284220822/0.12945159656086/0.00207944955305952/0.0169595330522973/0.0695307111571228}],D2:0.5[&model=LG+F{0.015128816293308/0.0105275850859365/0.088874900260042/0.0362842335277202/0.00579967229273094/0.0738642319284199/0.0867069436189706/0.00296779720893437/0.0231716451616899/0.0769748637495309/0.0353341248977611/0.188237999445691/0.0330612619350426/0.0138194657536701/0.00188187249800184/0.0893438284220822/0.12945159656086/0.00207944955305952/0.0169595330522973/0.0695307111571228}]):0.001[&model=LG+F{0.015128816293308/0.0105275850859365/0.088874900260042/0.0362842335277202/0.00579967229273094/0.0738642319284199/0.0867069436189706/0.00296779720893437/0.0231716451616899/0.0769748637495309/0.0353341248977611/0.188237999445691/0.0330612619350426/0.0138194657536701/0.00188187249800184/0.0893438284220822/0.12945159656086/0.00207944955305952/0.0169595330522973/0.0695307111571228}],(D3:0.5[&model=LG+F{0.015128816293308/0.0105275850859365/0.088874900260042/0.0362842335277202/0.00579967229273094/0.0738642319284199/0.0867069436189706/0.00296779720893437/0.0231716451616899/0.0769748637495309/0.0353341248977611/0.188237999445691/0.0330612619350426/0.0138194657536701/0.00188187249800184/0.0893438284220822/0.12945159656086/0.00207944955305952/0.0169595330522973/0.0695307111571228}],D4:0.5[&model=LG+F{0.015128816293308/0.0105275850859365/0.088874900260042/0.0362842335277202/0.00579967229273094/0.0738642319284199/0.0867069436189706/0.00296779720893437/0.0231716451616899/0.0769748637495309/0.0353341248977611/0.188237999445691/0.0330612619350426/0.0138194657536701/0.00188187249800184/0.0893438284220822/0.12945159656086/0.00207944955305952/0.0169595330522973/0.0695307111571228}]):0.001[&model=LG+F{0.015128816293308/0.0105275850859365/0.088874900260042/0.0362842335277202/0.00579967229273094/0.0738642319284199/0.0867069436189706/0.00296779720893437/0.0231716451616899/0.0769748637495309/0.0353341248977611/0.188237999445691/0.0330612619350426/0.0138194657536701/0.00188187249800184/0.0893438284220822/0.12945159656086/0.00207944955305952/0.0169595330522973/0.0695307111571228}]):0.5[&model=LG+F{0.015128816293308/0.0105275850859365/0.088874900260042/0.0362842335277202/0.00579967229273094/0.0738642319284199/0.0867069436189706/0.00296779720893437/0.0231716451616899/0.0769748637495309/0.0353341248977611/0.188237999445691/0.0330612619350426/0.0138194657536701/0.00188187249800184/0.0893438284220822/0.12945159656086/0.00207944955305952/0.0169595330522973/0.0695307111571228}]):0.25[&model=LG+F{0.11564013933073/0.0804697064563022/0.0388713330981001/0.038419915919101/0.00614103979004631/0.0782118651604096/0.0918104961731677/0.0226849527479774/0.024535523346228/0.033666598333547/0.0374138840940342/0.0823299036821896/0.0144600480176108/0.00604423808045849/0.0143844695878728/0.0946025874639071/0.13707109044103/0.00220184551853695/0.00741761348294282/0.0736232742634924}]);
```
