## Supplementary material for "Modeling site-and-branch-heterogeneity with GFmix": C20pi19.nwk

```
((((A1:0.5[&model=LG+F{0.0940725670908097/0.101018416496626/0.0464272673801533/0.0801749652393966/0.00206546877914028/0.145085158828162/0.194020644668136/0.0257245777718973/0.0267417896696529/0.00662924009334474/0.0189512196821543/0.130588686468066/0.00603104978602787/0.00206389347661369/0.00961636226921694/0.0453972607513535/0.0449331675450504/0.00107295281241729/0.00441401375781599/0.0149720114159623}],A2:0.5[&model=LG+F{0.0940725670908097/0.101018416496626/0.0464272673801533/0.0801749652393966/0.00206546877914028/0.145085158828162/0.194020644668136/0.0257245777718973/0.0267417896696529/0.00662924009334474/0.0189512196821543/0.130588686468066/0.00603104978602787/0.00206389347661369/0.00961636226921694/0.0453972607513535/0.0449331675450504/0.00107295281241729/0.00441401375781599/0.0149720114159623}]):0.001[&model=LG+F{0.0940725670908097/0.101018416496626/0.0464272673801533/0.0801749652393966/0.00206546877914028/0.145085158828162/0.194020644668136/0.0257245777718973/0.0267417896696529/0.00662924009334474/0.0189512196821543/0.130588686468066/0.00603104978602787/0.00206389347661369/0.00961636226921694/0.0453972607513535/0.0449331675450504/0.00107295281241729/0.00441401375781599/0.0149720114159623}],(A3:0.5[&model=LG+F{0.0940725670908097/0.101018416496626/0.0464272673801533/0.0801749652393966/0.00206546877914028/0.145085158828162/0.194020644668136/0.0257245777718973/0.0267417896696529/0.00662924009334474/0.0189512196821543/0.130588686468066/0.00603104978602787/0.00206389347661369/0.00961636226921694/0.0453972607513535/0.0449331675450504/0.00107295281241729/0.00441401375781599/0.0149720114159623}],A4:0.5[&model=LG+F{0.0940725670908097/0.101018416496626/0.0464272673801533/0.0801749652393966/0.00206546877914028/0.145085158828162/0.194020644668136/0.0257245777718973/0.0267417896696529/0.00662924009334474/0.0189512196821543/0.130588686468066/0.00603104978602787/0.00206389347661369/0.00961636226921694/0.0453972607513535/0.0449331675450504/0.00107295281241729/0.00441401375781599/0.0149720114159623}]):0.001[&model=LG+F{0.0940725670908097/0.101018416496626/0.0464272673801533/0.0801749652393966/0.00206546877914028/0.145085158828162/0.194020644668136/0.0257245777718973/0.0267417896696529/0.00662924009334474/0.0189512196821543/0.130588686468066/0.00603104978602787/0.00206389347661369/0.00961636226921694/0.0453972607513535/0.0449331675450504/0.00107295281241729/0.00441401375781599/0.0149720114159623}]):0.5[&model=LG+F{0.0940725670908097/0.101018416496626/0.0464272673801533/0.0801749652393966/0.00206546877914028/0.145085158828162/0.194020644668136/0.0257245777718973/0.0267417896696529/0.00662924009334474/0.0189512196821543/0.130588686468066/0.00603104978602787/0.00206389347661369/0.00961636226921694/0.0453972607513535/0.0449331675450504/0.00107295281241729/0.00441401375781599/0.0149720114159623}],((B1:0.5[&model=LG+F{0.0120638750908424/0.0129546114895918/0.104051970069815/0.0742211735711595/0.00191208709981519/0.134311137196388/0.179612674621103/0.0032989223383822/0.02475594478586/0.0148573355853633/0.0175439024041282/0.292673053198912/0.0135166820542533/0.00462556153687601/0.00123320322631503/0.0420260608759916/0.0415964312239504/0.000993275353301375/0.00989260952309158/0.0138601900817224}],B2:0.5[&model=LG+F{0.0120638750908424/0.0129546114895918/0.104051970069815/0.0742211735711595/0.00191208709981519/0.134311137196388/0.179612674621103/0.0032989223383822/0.02475594478586/0.0148573355853633/0.0175439024041282/0.292673053198912/0.0135166820542533/0.00462556153687601/0.00123320322631503/0.0420260608759916/0.0415964312239504/0.000993275353301375/0.00989260952309158/0.0138601900817224}]):0.001[&model=LG+F{0.0120638750908424/0.0129546114895918/0.104051970069815/0.0742211735711595/0.00191208709981519/0.134311137196388/0.179612674621103/0.0032989223383822/0.02475594478586/0.0148573355853633/0.0175439024041282/0.292673053198912/0.0135166820542533/0.00462556153687601/0.00123320322631503/0.0420260608759916/0.0415964312239504/0.000993275353301375/0.00989260952309158/0.0138601900817224}],(B3:0.5[&model=LG+F{0.0120638750908424/0.0129546114895918/0.104051970069815/0.0742211735711595/0.00191208709981519/0.134311137196388/0.179612674621103/0.0032989223383822/0.02475594478586/0.0148573355853633/0.0175439024041282/0.292673053198912/0.0135166820542533/0.00462556153687601/0.00123320322631503/0.0420260608759916/0.0415964312239504/0.000993275353301375/0.00989260952309158/0.0138601900817224}],B4:0.5[&model=LG+F{0.0120638750908424/0.0129546114895918/0.104051970069815/0.0742211735711595/0.00191208709981519/0.134311137196388/0.179612674621103/0.0032989223383822/0.02475594478586/0.0148573355853633/0.0175439024041282/0.292673053198912/0.0135166820542533/0.00462556153687601/0.00123320322631503/0.0420260608759916/0.0415964312239504/0.000993275353301375/0.00989260952309158/0.0138601900817224}]):0.001[&model=LG+F{0.0120638750908424/0.0129546114895918/0.104051970069815/0.0742211735711595/0.00191208709981519/0.134311137196388/0.179612674621103/0.0032989223383822/0.02475594478586/0.0148573355853633/0.0175439024041282/0.292673053198912/0.0135166820542533/0.00462556153687601/0.00123320322631503/0.0420260608759916/0.0415964312239504/0.000993275353301375/0.00989260952309158/0.0138601900817224}]):0.5[&model=LG+F{0.0120638750908424/0.0129546114895918/0.104051970069815/0.0742211735711595/0.00191208709981519/0.134311137196388/0.179612674621103/0.0032989223383822/0.02475594478586/0.0148573355853633/0.0175439024041282/0.292673053198912/0.0135166820542533/0.00462556153687601/0.00123320322631503/0.0420260608759916/0.0415964312239504/0.000993275353301375/0.00989260952309158/0.0138601900817224}]):0.25[&model=LG+F{0.0940725670908097/0.101018416496626/0.0464272673801533/0.0801749652393966/0.00206546877914028/0.145085158828162/0.194020644668136/0.0257245777718973/0.0267417896696529/0.00662924009334474/0.0189512196821543/0.130588686468066/0.00603104978602787/0.00206389347661369/0.00961636226921694/0.0453972607513535/0.0449331675450504/0.00107295281241729/0.00441401375781599/0.0149720114159623}],(((C1:0.5[&model=LG+F{0.0940725670908097/0.101018416496626/0.0464272673801533/0.0801749652393966/0.00206546877914028/0.145085158828162/0.194020644668136/0.0257245777718973/0.0267417896696529/0.00662924009334474/0.0189512196821543/0.130588686468066/0.00603104978602787/0.00206389347661369/0.00961636226921694/0.0453972607513535/0.0449331675450504/0.00107295281241729/0.00441401375781599/0.0149720114159623}],C2:0.5[&model=LG+F{0.0940725670908097/0.101018416496626/0.0464272673801533/0.0801749652393966/0.00206546877914028/0.145085158828162/0.194020644668136/0.0257245777718973/0.0267417896696529/0.00662924009334474/0.0189512196821543/0.130588686468066/0.00603104978602787/0.00206389347661369/0.00961636226921694/0.0453972607513535/0.0449331675450504/0.00107295281241729/0.00441401375781599/0.0149720114159623}]):0.001[&model=LG+F{0.0940725670908097/0.101018416496626/0.0464272673801533/0.0801749652393966/0.00206546877914028/0.145085158828162/0.194020644668136/0.0257245777718973/0.0267417896696529/0.00662924009334474/0.0189512196821543/0.130588686468066/0.00603104978602787/0.00206389347661369/0.00961636226921694/0.0453972607513535/0.0449331675450504/0.00107295281241729/0.00441401375781599/0.0149720114159623}],(C3:0.5[&model=LG+F{0.0940725670908097/0.101018416496626/0.0464272673801533/0.0801749652393966/0.00206546877914028/0.145085158828162/0.194020644668136/0.0257245777718973/0.0267417896696529/0.00662924009334474/0.0189512196821543/0.130588686468066/0.00603104978602787/0.00206389347661369/0.00961636226921694/0.0453972607513535/0.0449331675450504/0.00107295281241729/0.00441401375781599/0.0149720114159623}],C4:0.5[&model=LG+F{0.0940725670908097/0.101018416496626/0.0464272673801533/0.0801749652393966/0.00206546877914028/0.145085158828162/0.194020644668136/0.0257245777718973/0.0267417896696529/0.00662924009334474/0.0189512196821543/0.130588686468066/0.00603104978602787/0.00206389347661369/0.00961636226921694/0.0453972607513535/0.0449331675450504/0.00107295281241729/0.00441401375781599/0.0149720114159623}]):0.001[&model=LG+F{0.0940725670908097/0.101018416496626/0.0464272673801533/0.0801749652393966/0.00206546877914028/0.145085158828162/0.194020644668136/0.0257245777718973/0.0267417896696529/0.00662924009334474/0.0189512196821543/0.130588686468066/0.00603104978602787/0.00206389347661369/0.00961636226921694/0.0453972607513535/0.0449331675450504/0.00107295281241729/0.00441401375781599/0.0149720114159623}]):0.5[&model=LG+F{0.0940725670908097/0.101018416496626/0.0464272673801533/0.0801749652393966/0.00206546877914028/0.145085158828162/0.194020644668136/0.0257245777718973/0.0267417896696529/0.00662924009334474/0.0189512196821543/0.130588686468066/0.00603104978602787/0.00206389347661369/0.00961636226921694/0.0453972607513535/0.0449331675450504/0.00107295281241729/0.00441401375781599/0.0149720114159623}],((D1:0.5[&model=LG+F{0.0120638750908424/0.0129546114895918/0.104051970069815/0.0742211735711595/0.00191208709981519/0.134311137196388/0.179612674621103/0.0032989223383822/0.02475594478586/0.0148573355853633/0.0175439024041282/0.292673053198912/0.0135166820542533/0.00462556153687601/0.00123320322631503/0.0420260608759916/0.0415964312239504/0.000993275353301375/0.00989260952309158/0.0138601900817224}],D2:0.5[&model=LG+F{0.0120638750908424/0.0129546114895918/0.104051970069815/0.0742211735711595/0.00191208709981519/0.134311137196388/0.179612674621103/0.0032989223383822/0.02475594478586/0.0148573355853633/0.0175439024041282/0.292673053198912/0.0135166820542533/0.00462556153687601/0.00123320322631503/0.0420260608759916/0.0415964312239504/0.000993275353301375/0.00989260952309158/0.0138601900817224}]):0.001[&model=LG+F{0.0120638750908424/0.0129546114895918/0.104051970069815/0.0742211735711595/0.00191208709981519/0.134311137196388/0.179612674621103/0.0032989223383822/0.02475594478586/0.0148573355853633/0.0175439024041282/0.292673053198912/0.0135166820542533/0.00462556153687601/0.00123320322631503/0.0420260608759916/0.0415964312239504/0.000993275353301375/0.00989260952309158/0.0138601900817224}],(D3:0.5[&model=LG+F{0.0120638750908424/0.0129546114895918/0.104051970069815/0.0742211735711595/0.00191208709981519/0.134311137196388/0.179612674621103/0.0032989223383822/0.02475594478586/0.0148573355853633/0.0175439024041282/0.292673053198912/0.0135166820542533/0.00462556153687601/0.00123320322631503/0.0420260608759916/0.0415964312239504/0.000993275353301375/0.00989260952309158/0.0138601900817224}],D4:0.5[&model=LG+F{0.0120638750908424/0.0129546114895918/0.104051970069815/0.0742211735711595/0.00191208709981519/0.134311137196388/0.179612674621103/0.0032989223383822/0.02475594478586/0.0148573355853633/0.0175439024041282/0.292673053198912/0.0135166820542533/0.00462556153687601/0.00123320322631503/0.0420260608759916/0.0415964312239504/0.000993275353301375/0.00989260952309158/0.0138601900817224}]):0.001[&model=LG+F{0.0120638750908424/0.0129546114895918/0.104051970069815/0.0742211735711595/0.00191208709981519/0.134311137196388/0.179612674621103/0.0032989223383822/0.02475594478586/0.0148573355853633/0.0175439024041282/0.292673053198912/0.0135166820542533/0.00462556153687601/0.00123320322631503/0.0420260608759916/0.0415964312239504/0.000993275353301375/0.00989260952309158/0.0138601900817224}]):0.5[&model=LG+F{0.0120638750908424/0.0129546114895918/0.104051970069815/0.0742211735711595/0.00191208709981519/0.134311137196388/0.179612674621103/0.0032989223383822/0.02475594478586/0.0148573355853633/0.0175439024041282/0.292673053198912/0.0135166820542533/0.00462556153687601/0.00123320322631503/0.0420260608759916/0.0415964312239504/0.000993275353301375/0.00989260952309158/0.0138601900817224}]):0.25[&model=LG+F{0.0940725670908097/0.101018416496626/0.0464272673801533/0.0801749652393966/0.00206546877914028/0.145085158828162/0.194020644668136/0.0257245777718973/0.0267417896696529/0.00662924009334474/0.0189512196821543/0.130588686468066/0.00603104978602787/0.00206389347661369/0.00961636226921694/0.0453972607513535/0.0449331675450504/0.00107295281241729/0.00441401375781599/0.0149720114159623}]);
```
