## Supplementary material for "Modeling site-and-branch-heterogeneity with GFmix": C20pi20.nwk

```
((((A1:0.5[&model=LG+F{0.0649286177912257/0.0155175016608187/0.0439256624036634/0.29319333677806/0.00110748705111724/0.0595243943230398/0.33850052975581/0.0329739898392997/0.0139114454510062/0.00272853391349087/0.00622972908468823/0.0324793117103165/0.00243984779063696/0.00152266131040158/0.0175135930872057/0.0356245913337113/0.0248686103901199/0.000862080385639593/0.00342460024921871/0.00872336590515178}],A2:0.5[&model=LG+F{0.0649286177912257/0.0155175016608187/0.0439256624036634/0.29319333677806/0.00110748705111724/0.0595243943230398/0.33850052975581/0.0329739898392997/0.0139114454510062/0.00272853391349087/0.00622972908468823/0.0324793117103165/0.00243984779063696/0.00152266131040158/0.0175135930872057/0.0356245913337113/0.0248686103901199/0.000862080385639593/0.00342460024921871/0.00872336590515178}]):0.001[&model=LG+F{0.0649286177912257/0.0155175016608187/0.0439256624036634/0.29319333677806/0.00110748705111724/0.0595243943230398/0.33850052975581/0.0329739898392997/0.0139114454510062/0.00272853391349087/0.00622972908468823/0.0324793117103165/0.00243984779063696/0.00152266131040158/0.0175135930872057/0.0356245913337113/0.0248686103901199/0.000862080385639593/0.00342460024921871/0.00872336590515178}],(A3:0.5[&model=LG+F{0.0649286177912257/0.0155175016608187/0.0439256624036634/0.29319333677806/0.00110748705111724/0.0595243943230398/0.33850052975581/0.0329739898392997/0.0139114454510062/0.00272853391349087/0.00622972908468823/0.0324793117103165/0.00243984779063696/0.00152266131040158/0.0175135930872057/0.0356245913337113/0.0248686103901199/0.000862080385639593/0.00342460024921871/0.00872336590515178}],A4:0.5[&model=LG+F{0.0649286177912257/0.0155175016608187/0.0439256624036634/0.29319333677806/0.00110748705111724/0.0595243943230398/0.33850052975581/0.0329739898392997/0.0139114454510062/0.00272853391349087/0.00622972908468823/0.0324793117103165/0.00243984779063696/0.00152266131040158/0.0175135930872057/0.0356245913337113/0.0248686103901199/0.000862080385639593/0.00342460024921871/0.00872336590515178}]):0.001[&model=LG+F{0.0649286177912257/0.0155175016608187/0.0439256624036634/0.29319333677806/0.00110748705111724/0.0595243943230398/0.33850052975581/0.0329739898392997/0.0139114454510062/0.00272853391349087/0.00622972908468823/0.0324793117103165/0.00243984779063696/0.00152266131040158/0.0175135930872057/0.0356245913337113/0.0248686103901199/0.000862080385639593/0.00342460024921871/0.00872336590515178}]):0.5[&model=LG+F{0.0649286177912257/0.0155175016608187/0.0439256624036634/0.29319333677806/0.00110748705111724/0.0595243943230398/0.33850052975581/0.0329739898392997/0.0139114454510062/0.00272853391349087/0.00622972908468823/0.0324793117103165/0.00243984779063696/0.00152266131040158/0.0175135930872057/0.0356245913337113/0.0248686103901199/0.000862080385639593/0.00342460024921871/0.00872336590515178}],((B1:0.5[&model=LG+F{0.00890402742801476/0.00212800249108131/0.10527421194526/0.29024826200586/0.00109636254122685/0.0589264823991955/0.335100352311414/0.00452190913541795/0.0137717074627803/0.00653932671222988/0.00616715256720467/0.0778413746708318/0.00584744860681415/0.00364927836577588/0.00240173776242997/0.0352667486679816/0.0246188096344667/0.000853420941931711/0.00820755050091114/0.00863574125058679}],B2:0.5[&model=LG+F{0.00890402742801476/0.00212800249108131/0.10527421194526/0.29024826200586/0.00109636254122685/0.0589264823991955/0.335100352311414/0.00452190913541795/0.0137717074627803/0.00653932671222988/0.00616715256720467/0.0778413746708318/0.00584744860681415/0.00364927836577588/0.00240173776242997/0.0352667486679816/0.0246188096344667/0.000853420941931711/0.00820755050091114/0.00863574125058679}]):0.001[&model=LG+F{0.00890402742801476/0.00212800249108131/0.10527421194526/0.29024826200586/0.00109636254122685/0.0589264823991955/0.335100352311414/0.00452190913541795/0.0137717074627803/0.00653932671222988/0.00616715256720467/0.0778413746708318/0.00584744860681415/0.00364927836577588/0.00240173776242997/0.0352667486679816/0.0246188096344667/0.000853420941931711/0.00820755050091114/0.00863574125058679}],(B3:0.5[&model=LG+F{0.00890402742801476/0.00212800249108131/0.10527421194526/0.29024826200586/0.00109636254122685/0.0589264823991955/0.335100352311414/0.00452190913541795/0.0137717074627803/0.00653932671222988/0.00616715256720467/0.0778413746708318/0.00584744860681415/0.00364927836577588/0.00240173776242997/0.0352667486679816/0.0246188096344667/0.000853420941931711/0.00820755050091114/0.00863574125058679}],B4:0.5[&model=LG+F{0.00890402742801476/0.00212800249108131/0.10527421194526/0.29024826200586/0.00109636254122685/0.0589264823991955/0.335100352311414/0.00452190913541795/0.0137717074627803/0.00653932671222988/0.00616715256720467/0.0778413746708318/0.00584744860681415/0.00364927836577588/0.00240173776242997/0.0352667486679816/0.0246188096344667/0.000853420941931711/0.00820755050091114/0.00863574125058679}]):0.001[&model=LG+F{0.00890402742801476/0.00212800249108131/0.10527421194526/0.29024826200586/0.00109636254122685/0.0589264823991955/0.335100352311414/0.00452190913541795/0.0137717074627803/0.00653932671222988/0.00616715256720467/0.0778413746708318/0.00584744860681415/0.00364927836577588/0.00240173776242997/0.0352667486679816/0.0246188096344667/0.000853420941931711/0.00820755050091114/0.00863574125058679}]):0.5[&model=LG+F{0.00890402742801476/0.00212800249108131/0.10527421194526/0.29024826200586/0.00109636254122685/0.0589264823991955/0.335100352311414/0.00452190913541795/0.0137717074627803/0.00653932671222988/0.00616715256720467/0.0778413746708318/0.00584744860681415/0.00364927836577588/0.00240173776242997/0.0352667486679816/0.0246188096344667/0.000853420941931711/0.00820755050091114/0.00863574125058679}]):0.25[&model=LG+F{0.0649286177912257/0.0155175016608187/0.0439256624036634/0.29319333677806/0.00110748705111724/0.0595243943230398/0.33850052975581/0.0329739898392997/0.0139114454510062/0.00272853391349087/0.00622972908468823/0.0324793117103165/0.00243984779063696/0.00152266131040158/0.0175135930872057/0.0356245913337113/0.0248686103901199/0.000862080385639593/0.00342460024921871/0.00872336590515178}],(((C1:0.5[&model=LG+F{0.0649286177912257/0.0155175016608187/0.0439256624036634/0.29319333677806/0.00110748705111724/0.0595243943230398/0.33850052975581/0.0329739898392997/0.0139114454510062/0.00272853391349087/0.00622972908468823/0.0324793117103165/0.00243984779063696/0.00152266131040158/0.0175135930872057/0.0356245913337113/0.0248686103901199/0.000862080385639593/0.00342460024921871/0.00872336590515178}],C2:0.5[&model=LG+F{0.0649286177912257/0.0155175016608187/0.0439256624036634/0.29319333677806/0.00110748705111724/0.0595243943230398/0.33850052975581/0.0329739898392997/0.0139114454510062/0.00272853391349087/0.00622972908468823/0.0324793117103165/0.00243984779063696/0.00152266131040158/0.0175135930872057/0.0356245913337113/0.0248686103901199/0.000862080385639593/0.00342460024921871/0.00872336590515178}]):0.001[&model=LG+F{0.0649286177912257/0.0155175016608187/0.0439256624036634/0.29319333677806/0.00110748705111724/0.0595243943230398/0.33850052975581/0.0329739898392997/0.0139114454510062/0.00272853391349087/0.00622972908468823/0.0324793117103165/0.00243984779063696/0.00152266131040158/0.0175135930872057/0.0356245913337113/0.0248686103901199/0.000862080385639593/0.00342460024921871/0.00872336590515178}],(C3:0.5[&model=LG+F{0.0649286177912257/0.0155175016608187/0.0439256624036634/0.29319333677806/0.00110748705111724/0.0595243943230398/0.33850052975581/0.0329739898392997/0.0139114454510062/0.00272853391349087/0.00622972908468823/0.0324793117103165/0.00243984779063696/0.00152266131040158/0.0175135930872057/0.0356245913337113/0.0248686103901199/0.000862080385639593/0.00342460024921871/0.00872336590515178}],C4:0.5[&model=LG+F{0.0649286177912257/0.0155175016608187/0.0439256624036634/0.29319333677806/0.00110748705111724/0.0595243943230398/0.33850052975581/0.0329739898392997/0.0139114454510062/0.00272853391349087/0.00622972908468823/0.0324793117103165/0.00243984779063696/0.00152266131040158/0.0175135930872057/0.0356245913337113/0.0248686103901199/0.000862080385639593/0.00342460024921871/0.00872336590515178}]):0.001[&model=LG+F{0.0649286177912257/0.0155175016608187/0.0439256624036634/0.29319333677806/0.00110748705111724/0.0595243943230398/0.33850052975581/0.0329739898392997/0.0139114454510062/0.00272853391349087/0.00622972908468823/0.0324793117103165/0.00243984779063696/0.00152266131040158/0.0175135930872057/0.0356245913337113/0.0248686103901199/0.000862080385639593/0.00342460024921871/0.00872336590515178}]):0.5[&model=LG+F{0.0649286177912257/0.0155175016608187/0.0439256624036634/0.29319333677806/0.00110748705111724/0.0595243943230398/0.33850052975581/0.0329739898392997/0.0139114454510062/0.00272853391349087/0.00622972908468823/0.0324793117103165/0.00243984779063696/0.00152266131040158/0.0175135930872057/0.0356245913337113/0.0248686103901199/0.000862080385639593/0.00342460024921871/0.00872336590515178}],((D1:0.5[&model=LG+F{0.00890402742801476/0.00212800249108131/0.10527421194526/0.29024826200586/0.00109636254122685/0.0589264823991955/0.335100352311414/0.00452190913541795/0.0137717074627803/0.00653932671222988/0.00616715256720467/0.0778413746708318/0.00584744860681415/0.00364927836577588/0.00240173776242997/0.0352667486679816/0.0246188096344667/0.000853420941931711/0.00820755050091114/0.00863574125058679}],D2:0.5[&model=LG+F{0.00890402742801476/0.00212800249108131/0.10527421194526/0.29024826200586/0.00109636254122685/0.0589264823991955/0.335100352311414/0.00452190913541795/0.0137717074627803/0.00653932671222988/0.00616715256720467/0.0778413746708318/0.00584744860681415/0.00364927836577588/0.00240173776242997/0.0352667486679816/0.0246188096344667/0.000853420941931711/0.00820755050091114/0.00863574125058679}]):0.001[&model=LG+F{0.00890402742801476/0.00212800249108131/0.10527421194526/0.29024826200586/0.00109636254122685/0.0589264823991955/0.335100352311414/0.00452190913541795/0.0137717074627803/0.00653932671222988/0.00616715256720467/0.0778413746708318/0.00584744860681415/0.00364927836577588/0.00240173776242997/0.0352667486679816/0.0246188096344667/0.000853420941931711/0.00820755050091114/0.00863574125058679}],(D3:0.5[&model=LG+F{0.00890402742801476/0.00212800249108131/0.10527421194526/0.29024826200586/0.00109636254122685/0.0589264823991955/0.335100352311414/0.00452190913541795/0.0137717074627803/0.00653932671222988/0.00616715256720467/0.0778413746708318/0.00584744860681415/0.00364927836577588/0.00240173776242997/0.0352667486679816/0.0246188096344667/0.000853420941931711/0.00820755050091114/0.00863574125058679}],D4:0.5[&model=LG+F{0.00890402742801476/0.00212800249108131/0.10527421194526/0.29024826200586/0.00109636254122685/0.0589264823991955/0.335100352311414/0.00452190913541795/0.0137717074627803/0.00653932671222988/0.00616715256720467/0.0778413746708318/0.00584744860681415/0.00364927836577588/0.00240173776242997/0.0352667486679816/0.0246188096344667/0.000853420941931711/0.00820755050091114/0.00863574125058679}]):0.001[&model=LG+F{0.00890402742801476/0.00212800249108131/0.10527421194526/0.29024826200586/0.00109636254122685/0.0589264823991955/0.335100352311414/0.00452190913541795/0.0137717074627803/0.00653932671222988/0.00616715256720467/0.0778413746708318/0.00584744860681415/0.00364927836577588/0.00240173776242997/0.0352667486679816/0.0246188096344667/0.000853420941931711/0.00820755050091114/0.00863574125058679}]):0.5[&model=LG+F{0.00890402742801476/0.00212800249108131/0.10527421194526/0.29024826200586/0.00109636254122685/0.0589264823991955/0.335100352311414/0.00452190913541795/0.0137717074627803/0.00653932671222988/0.00616715256720467/0.0778413746708318/0.00584744860681415/0.00364927836577588/0.00240173776242997/0.0352667486679816/0.0246188096344667/0.000853420941931711/0.00820755050091114/0.00863574125058679}]):0.25[&model=LG+F{0.0649286177912257/0.0155175016608187/0.0439256624036634/0.29319333677806/0.00110748705111724/0.0595243943230398/0.33850052975581/0.0329739898392997/0.0139114454510062/0.00272853391349087/0.00622972908468823/0.0324793117103165/0.00243984779063696/0.00152266131040158/0.0175135930872057/0.0356245913337113/0.0248686103901199/0.000862080385639593/0.00342460024921871/0.00872336590515178}]);
```
