## Supplementary material for "Modeling site-and-branch-heterogeneity with GFmix": 048_downsampled.phy.utreecu

```
2 3 1.1573273565 0.9955285543
1 4 0.9809068838 0.4854215215
0 5 1.1673417621 0.0000000000
```
