## Supplementary material for "Modeling site-and-branch-heterogeneity with GFmix": 048_downsampled_iqtree.ckp

```
--- # IQ-TREE Checkpoint ver >= 1.6
CandidateSet:
 0: -75975.6982488 (0:1.1673417621,1:0.9809068838,(2:1.1573273565,3:0.9955285543):0.4854215215);
PhyloTree:
 newick: (0:1.1673417621,1:0.9809068838,(2:1.1573273565,3:0.9955285543):0.4854215215);
RateGamma:
 gamma_shape: 0.4917371087
StopRule:
 curIteration: 0
 start_real_time: 39402709.32
 time_vec: 
boot_consense_logl: 0
contree_rfdist: -1
finished: true
finishedModelInit: true
initTree: ((0:0.5084680026,1:0.4933072125):0.3041689828,(2:0.5061148758,3:0.4953875721):0.3041689828):0;
iqtree:
 command:  -s Simulations/048_downsampled.phy -m LG+C20+G -te sim_topologies/4_taxa.tree -nt 30 --prefix Simulations/048_downsampled_iqtree/048_downsampled_iqtree
 seed: 480134
 start_time: 1750784696
 version: 3.0.0
```
