## Supplementary material for "Modeling site-and-branch-heterogeneity with GFmix": 048_downsampled_iqtree.treefile

```
(A:1.1673417621,B:0.9809068838,(C:1.1573273565,D:0.9955285543):0.4854215215);
```
