## Supplementary material for "Modeling site-and-branch-heterogeneity with GFmix": GFF.iterations

```
Warning message:
In readLines(rootfile) :
  incomplete final line found on 'sim_topologies/4_taxa.rootfile'
    5

At X0         0 variables are exactly at the bounds

At iterate    0    f=  7.59757D+04    |proj g|=  9.48349D+02

At iterate    1    f=  7.59651D+04    |proj g|=  2.23142D+02

At iterate    2    f=  7.59328D+04    |proj g|=  1.14255D+02

At iterate    3    f=  7.58938D+04    |proj g|=  5.93943D+02

At iterate    4    f=  7.58688D+04    |proj g|=  6.23499D+02

At iterate    5    f=  7.57294D+04    |proj g|=  1.10442D+03

At iterate    6    f=  7.55813D+04    |proj g|=  2.24969D+03

At iterate    7    f=  7.54110D+04    |proj g|=  1.11600D+03

At iterate    8    f=  7.52076D+04    |proj g|=  1.60961D+03

At iterate    9    f=  7.50935D+04    |proj g|=  4.35101D+02

At iterate   10    f=  7.50673D+04    |proj g|=  1.37365D+03

At iterate   11    f=  7.50270D+04    |proj g|=  1.85232D+02

At iterate   12    f=  7.50211D+04    |proj g|=  1.89944D+02

At iterate   13    f=  7.50010D+04    |proj g|=  4.37779D+02

At iterate   14    f=  7.49920D+04    |proj g|=  4.33850D+02

At iterate   15    f=  7.49810D+04    |proj g|=  4.58468D+02

At iterate   16    f=  7.49723D+04    |proj g|=  2.69334D+02

At iterate   17    f=  7.49671D+04    |proj g|=  1.73583D+02

At iterate   18    f=  7.49605D+04    |proj g|=  9.93074D+01

At iterate   19    f=  7.49570D+04    |proj g|=  4.47185D+02

At iterate   20    f=  7.49514D+04    |proj g|=  3.29552D+02

At iterate   21    f=  7.49403D+04    |proj g|=  1.70683D+02

At iterate   22    f=  7.49332D+04    |proj g|=  1.43374D+02

At iterate   23    f=  7.49288D+04    |proj g|=  1.44703D+02

At iterate   24    f=  7.49229D+04    |proj g|=  7.55668D+01

At iterate   25    f=  7.49214D+04    |proj g|=  1.21078D+02

At iterate   26    f=  7.49200D+04    |proj g|=  1.60287D+02

At iterate   27    f=  7.49179D+04    |proj g|=  1.88716D+02

At iterate   28    f=  7.49161D+04    |proj g|=  1.47601D+02

At iterate   29    f=  7.49146D+04    |proj g|=  9.45456D+01

At iterate   30    f=  7.49140D+04    |proj g|=  7.37449D+01

At iterate   31    f=  7.49133D+04    |proj g|=  7.35216D+01

At iterate   32    f=  7.49128D+04    |proj g|=  2.80623D+01

At iterate   33    f=  7.49122D+04    |proj g|=  3.51671D+01

At iterate   34    f=  7.49114D+04    |proj g|=  8.32116D+01

At iterate   35    f=  7.49110D+04    |proj g|=  6.01416D+01

At iterate   36    f=  7.49104D+04    |proj g|=  1.06831D+02

At iterate   37    f=  7.49097D+04    |proj g|=  7.76611D+01

At iterate   38    f=  7.49090D+04    |proj g|=  4.02999D+01

At iterate   39    f=  7.49076D+04    |proj g|=  9.24123D+01

At iterate   40    f=  7.49072D+04    |proj g|=  2.48389D+01

At iterate   41    f=  7.49067D+04    |proj g|=  2.40943D+01

At iterate   42    f=  7.49062D+04    |proj g|=  4.66821D+01

At iterate   43    f=  7.49060D+04    |proj g|=  4.19521D+01

At iterate   44    f=  7.49057D+04    |proj g|=  3.94456D+01

At iterate   45    f=  7.49055D+04    |proj g|=  5.04746D+01

At iterate   46    f=  7.49053D+04    |proj g|=  4.58091D+01

At iterate   47    f=  7.49045D+04    |proj g|=  2.95915D+01

At iterate   48    f=  7.49039D+04    |proj g|=  1.29407D+02

At iterate   49    f=  7.49036D+04    |proj g|=  2.93774D+01

At iterate   50    f=  7.49033D+04    |proj g|=  2.87328D+01

At iterate   51    f=  7.49032D+04    |proj g|=  3.35576D+01

At iterate   52    f=  7.49030D+04    |proj g|=  4.36773D+01

At iterate   53    f=  7.49025D+04    |proj g|=  7.66585D+01

At iterate   54    f=  7.49022D+04    |proj g|=  1.28288D+02

At iterate   55    f=  7.49018D+04    |proj g|=  3.56115D+01

At iterate   56    f=  7.49017D+04    |proj g|=  2.04378D+01

At iterate   57    f=  7.49016D+04    |proj g|=  3.03007D+01

At iterate   58    f=  7.49015D+04    |proj g|=  1.75595D+01

At iterate   59    f=  7.49014D+04    |proj g|=  1.81811D+01

At iterate   60    f=  7.49013D+04    |proj g|=  2.64103D+01

At iterate   61    f=  7.49012D+04    |proj g|=  3.01514D+01

At iterate   62    f=  7.49012D+04    |proj g|=  8.25182D+01

At iterate   63    f=  7.49011D+04    |proj g|=  1.86929D+01

At iterate   64    f=  7.49010D+04    |proj g|=  1.47958D+01

At iterate   65    f=  7.49010D+04    |proj g|=  1.36907D+01

At iterate   66    f=  7.49009D+04    |proj g|=  1.15031D+01

At iterate   67    f=  7.49008D+04    |proj g|=  5.60730D+01

At iterate   68    f=  7.49007D+04    |proj g|=  1.10234D+01

At iterate   69    f=  7.49007D+04    |proj g|=  9.92376D+00

At iterate   70    f=  7.49006D+04    |proj g|=  1.10727D+01

At iterate   71    f=  7.49006D+04    |proj g|=  5.83143D+01

At iterate   72    f=  7.49006D+04    |proj g|=  2.61993D+01

At iterate   73    f=  7.49005D+04    |proj g|=  1.02645D+01

At iterate   74    f=  7.49005D+04    |proj g|=  1.10509D+01

At iterate   75    f=  7.49005D+04    |proj g|=  4.06944D+00

At iterate   76    f=  7.49005D+04    |proj g|=  2.23192D+01

At iterate   77    f=  7.49005D+04    |proj g|=  7.90092D+00

At iterate   78    f=  7.49004D+04    |proj g|=  6.35711D+00

At iterate   79    f=  7.49004D+04    |proj g|=  9.00822D+00

At iterate   80    f=  7.49004D+04    |proj g|=  2.31047D+01

At iterate   81    f=  7.49004D+04    |proj g|=  6.05991D+00

At iterate   82    f=  7.49004D+04    |proj g|=  8.35415D+00

At iterate   83    f=  7.49004D+04    |proj g|=  8.21070D+00

At iterate   84    f=  7.49004D+04    |proj g|=  8.10273D+00

At iterate   85    f=  7.49004D+04    |proj g|=  1.72610D+01

At iterate   86    f=  7.49003D+04    |proj g|=  1.62592D+01

At iterate   87    f=  7.49003D+04    |proj g|=  9.18030D+00

At iterate   88    f=  7.49003D+04    |proj g|=  2.85522D+01

At iterate   89    f=  7.49002D+04    |proj g|=  8.67855D+00

At iterate   90    f=  7.49002D+04    |proj g|=  5.88123D+00

At iterate   91    f=  7.49002D+04    |proj g|=  1.24490D+01

At iterate   92    f=  7.49002D+04    |proj g|=  1.14838D+01

At iterate   93    f=  7.49001D+04    |proj g|=  1.91851D+01

At iterate   94    f=  7.49001D+04    |proj g|=  9.06056D+00

At iterate   95    f=  7.49001D+04    |proj g|=  7.45962D+00

At iterate   96    f=  7.49001D+04    |proj g|=  8.97042D+00

At iterate   97    f=  7.49001D+04    |proj g|=  2.89395D+00

At iterate   98    f=  7.49001D+04    |proj g|=  1.46008D+01

At iterate   99    f=  7.49000D+04    |proj g|=  9.66879D+00

At iterate  100    f=  7.49000D+04    |proj g|=  1.15461D+01

At iterate  101    f=  7.49000D+04    |proj g|=  1.23641D+01

At iterate  102    f=  7.49000D+04    |proj g|=  2.20575D+01

At iterate  103    f=  7.49000D+04    |proj g|=  3.92557D+00

At iterate  104    f=  7.49000D+04    |proj g|=  1.22098D+01

At iterate  105    f=  7.49000D+04    |proj g|=  8.98096D+00

At iterate  106    f=  7.49000D+04    |proj g|=  8.95592D+00

At iterate  107    f=  7.48999D+04    |proj g|=  1.47557D+01

At iterate  108    f=  7.48999D+04    |proj g|=  1.20809D+01

At iterate  109    f=  7.48999D+04    |proj g|=  7.80065D+00

At iterate  110    f=  7.48999D+04    |proj g|=  8.70817D+00

At iterate  111    f=  7.48999D+04    |proj g|=  8.54030D+00

At iterate  112    f=  7.48999D+04    |proj g|=  3.80893D+01

At iterate  113    f=  7.48999D+04    |proj g|=  2.31156D+01

At iterate  114    f=  7.48998D+04    |proj g|=  6.50759D+00

At iterate  115    f=  7.48998D+04    |proj g|=  6.18515D+00

At iterate  116    f=  7.48998D+04    |proj g|=  6.45734D+00

At iterate  117    f=  7.48997D+04    |proj g|=  1.49260D+01

At iterate  118    f=  7.48997D+04    |proj g|=  8.33703D+00

At iterate  119    f=  7.48997D+04    |proj g|=  1.13795D+01

At iterate  120    f=  7.48997D+04    |proj g|=  6.14280D+00

At iterate  121    f=  7.48996D+04    |proj g|=  1.20282D+01

At iterate  122    f=  7.48996D+04    |proj g|=  8.74226D+00

At iterate  123    f=  7.48996D+04    |proj g|=  8.46474D+00

At iterate  124    f=  7.48996D+04    |proj g|=  6.27552D+00

At iterate  125    f=  7.48995D+04    |proj g|=  9.13835D+00

At iterate  126    f=  7.48995D+04    |proj g|=  7.52228D+00

At iterate  127    f=  7.48995D+04    |proj g|=  3.32937D+01

At iterate  128    f=  7.48994D+04    |proj g|=  8.45676D+00

At iterate  129    f=  7.48994D+04    |proj g|=  8.74727D+00

At iterate  130    f=  7.48994D+04    |proj g|=  6.05926D+00

At iterate  131    f=  7.48993D+04    |proj g|=  9.79135D+00

At iterate  132    f=  7.48993D+04    |proj g|=  1.25999D+01

At iterate  133    f=  7.48992D+04    |proj g|=  1.38866D+01

At iterate  134    f=  7.48992D+04    |proj g|=  2.47964D+01

At iterate  135    f=  7.48991D+04    |proj g|=  2.91948D+01

At iterate  136    f=  7.48991D+04    |proj g|=  2.11199D+01

At iterate  137    f=  7.48991D+04    |proj g|=  7.63762D+00

At iterate  138    f=  7.48990D+04    |proj g|=  1.23135D+01

At iterate  139    f=  7.48990D+04    |proj g|=  1.14697D+01

At iterate  140    f=  7.48990D+04    |proj g|=  3.81785D+01

At iterate  141    f=  7.48989D+04    |proj g|=  2.29309D+01

At iterate  142    f=  7.48988D+04    |proj g|=  1.96566D+01

At iterate  143    f=  7.48988D+04    |proj g|=  1.47719D+01

At iterate  144    f=  7.48987D+04    |proj g|=  1.60466D+01

At iterate  145    f=  7.48987D+04    |proj g|=  1.03602D+01

At iterate  146    f=  7.48986D+04    |proj g|=  2.03459D+01

At iterate  147    f=  7.48986D+04    |proj g|=  1.77321D+01

At iterate  148    f=  7.48985D+04    |proj g|=  3.36442D+01

At iterate  149    f=  7.48985D+04    |proj g|=  2.57908D+01

At iterate  150    f=  7.48984D+04    |proj g|=  1.09646D+01

At iterate  151    f=  7.48983D+04    |proj g|=  8.68201D+00

At iterate  152    f=  7.48983D+04    |proj g|=  7.05718D+00

At iterate  153    f=  7.48983D+04    |proj g|=  8.39687D+00

At iterate  154    f=  7.48982D+04    |proj g|=  1.37797D+01

At iterate  155    f=  7.48982D+04    |proj g|=  1.24729D+01

At iterate  156    f=  7.48982D+04    |proj g|=  1.43664D+01

At iterate  157    f=  7.48982D+04    |proj g|=  1.33032D+01

At iterate  158    f=  7.48982D+04    |proj g|=  6.31626D+00

At iterate  159    f=  7.48982D+04    |proj g|=  8.24426D+00

At iterate  160    f=  7.48981D+04    |proj g|=  1.88965D+01

At iterate  161    f=  7.48981D+04    |proj g|=  1.12701D+01

At iterate  162    f=  7.48981D+04    |proj g|=  1.10672D+01

At iterate  163    f=  7.48981D+04    |proj g|=  1.28824D+01

At iterate  164    f=  7.48981D+04    |proj g|=  4.19102D+00

At iterate  165    f=  7.48981D+04    |proj g|=  3.91801D+00

At iterate  166    f=  7.48981D+04    |proj g|=  2.93245D+00

At iterate  167    f=  7.48981D+04    |proj g|=  7.21823D+00

At iterate  168    f=  7.48981D+04    |proj g|=  6.33889D+00

At iterate  169    f=  7.48981D+04    |proj g|=  7.10783D+00

At iterate  170    f=  7.48981D+04    |proj g|=  3.54976D+00

At iterate  171    f=  7.48981D+04    |proj g|=  5.71120D+00

At iterate  172    f=  7.48981D+04    |proj g|=  2.20067D+00

At iterate  173    f=  7.48980D+04    |proj g|=  2.06594D+00

At iterate  174    f=  7.48980D+04    |proj g|=  4.82161D+00

At iterate  175    f=  7.48980D+04    |proj g|=  5.73129D+00

At iterate  176    f=  7.48980D+04    |proj g|=  6.02911D+00

At iterate  177    f=  7.48980D+04    |proj g|=  9.23791D+00

At iterate  178    f=  7.48980D+04    |proj g|=  6.05130D+00

At iterate  179    f=  7.48980D+04    |proj g|=  2.68051D+00

At iterate  180    f=  7.48980D+04    |proj g|=  2.91603D+00

At iterate  181    f=  7.48980D+04    |proj g|=  2.94709D+00

At iterate  182    f=  7.48980D+04    |proj g|=  3.10101D+00

At iterate  183    f=  7.48980D+04    |proj g|=  3.42276D+00

At iterate  184    f=  7.48980D+04    |proj g|=  4.57459D+00

At iterate  185    f=  7.48980D+04    |proj g|=  7.58762D+00

At iterate  186    f=  7.48980D+04    |proj g|=  1.57037D+01

At iterate  187    f=  7.48980D+04    |proj g|=  7.94997D+00

At iterate  188    f=  7.48980D+04    |proj g|=  6.43925D+00

At iterate  189    f=  7.48980D+04    |proj g|=  1.56932D+00

At iterate  190    f=  7.48980D+04    |proj g|=  1.02920D+01

At iterate  191    f=  7.48980D+04    |proj g|=  2.87973D+00

At iterate  192    f=  7.48980D+04    |proj g|=  1.29814D+00

At iterate  193    f=  7.48980D+04    |proj g|=  4.38979D+00

At iterate  194    f=  7.48980D+04    |proj g|=  3.96113D+00

At iterate  195    f=  7.48980D+04    |proj g|=  4.31923D+00

At iterate  196    f=  7.48980D+04    |proj g|=  3.30983D+00

At iterate  197    f=  7.48980D+04    |proj g|=  4.71733D+00

At iterate  198    f=  7.48980D+04    |proj g|=  3.04773D+00

At iterate  199    f=  7.48980D+04    |proj g|=  1.15435D+00

At iterate  200    f=  7.48980D+04    |proj g|=  9.69788D-01

At iterate  201    f=  7.48980D+04    |proj g|=  2.45516D+00

At iterate  202    f=  7.48980D+04    |proj g|=  3.46502D+00

At iterate  203    f=  7.48980D+04    |proj g|=  3.02467D+00

At iterate  204    f=  7.48980D+04    |proj g|=  1.27905D+00

At iterate  205    f=  7.48980D+04    |proj g|=  3.14357D+00

At iterate  206    f=  7.48980D+04    |proj g|=  2.74884D+00

At iterate  207    f=  7.48980D+04    |proj g|=  2.11104D+00

At iterate  208    f=  7.48980D+04    |proj g|=  1.13009D+00

At iterate  209    f=  7.48980D+04    |proj g|=  2.95534D+00

At iterate  210    f=  7.48980D+04    |proj g|=  1.63320D+00

At iterate  211    f=  7.48979D+04    |proj g|=  2.54440D+00

At iterate  212    f=  7.48979D+04    |proj g|=  7.87712D+00

At iterate  213    f=  7.48979D+04    |proj g|=  6.41730D+00

At iterate  214    f=  7.48979D+04    |proj g|=  4.88793D+00

At iterate  215    f=  7.48979D+04    |proj g|=  1.09258D+01

At iterate  216    f=  7.48979D+04    |proj g|=  5.65222D+00

At iterate  217    f=  7.48979D+04    |proj g|=  1.96245D+00

At iterate  218    f=  7.48979D+04    |proj g|=  1.89841D+00

At iterate  219    f=  7.48979D+04    |proj g|=  1.70283D+00

At iterate  220    f=  7.48979D+04    |proj g|=  1.72832D+01

At iterate  221    f=  7.48979D+04    |proj g|=  4.37631D+00

At iterate  222    f=  7.48979D+04    |proj g|=  2.68824D+00

At iterate  223    f=  7.48979D+04    |proj g|=  2.08017D+00

At iterate  224    f=  7.48979D+04    |proj g|=  1.04495D+01

At iterate  225    f=  7.48979D+04    |proj g|=  6.18574D+00

At iterate  226    f=  7.48979D+04    |proj g|=  3.25080D+00

At iterate  227    f=  7.48979D+04    |proj g|=  1.54340D+00

At iterate  228    f=  7.48979D+04    |proj g|=  2.81690D+00

At iterate  229    f=  7.48979D+04    |proj g|=  4.03283D+00

At iterate  230    f=  7.48979D+04    |proj g|=  4.94856D+00

At iterate  231    f=  7.48979D+04    |proj g|=  3.55053D+00

At iterate  232    f=  7.48979D+04    |proj g|=  8.33710D+00

At iterate  233    f=  7.48979D+04    |proj g|=  5.32637D+00

At iterate  234    f=  7.48979D+04    |proj g|=  2.46113D+00

At iterate  235    f=  7.48979D+04    |proj g|=  1.80201D+00

At iterate  236    f=  7.48979D+04    |proj g|=  1.11076D+01

At iterate  237    f=  7.48979D+04    |proj g|=  2.88741D+00

At iterate  238    f=  7.48979D+04    |proj g|=  2.94898D+00

At iterate  239    f=  7.48979D+04    |proj g|=  1.86317D+00

At iterate  240    f=  7.48979D+04    |proj g|=  6.34718D+00

At iterate  241    f=  7.48979D+04    |proj g|=  3.90203D+00

At iterate  242    f=  7.48979D+04    |proj g|=  1.49443D+00

At iterate  243    f=  7.48979D+04    |proj g|=  1.11743D+00

At iterate  244    f=  7.48979D+04    |proj g|=  1.18511D+00

At iterate  245    f=  7.48979D+04    |proj g|=  2.21047D+00

At iterate  246    f=  7.48979D+04    |proj g|=  1.17181D+00

At iterate  247    f=  7.48979D+04    |proj g|=  3.92775D+00

At iterate  248    f=  7.48979D+04    |proj g|=  4.00925D+00

At iterate  249    f=  7.48979D+04    |proj g|=  4.75466D+00

At iterate  250    f=  7.48979D+04    |proj g|=  2.32587D+00

At iterate  251    f=  7.48979D+04    |proj g|=  2.01840D+00

At iterate  252    f=  7.48979D+04    |proj g|=  1.56918D+00

At iterate  253    f=  7.48979D+04    |proj g|=  7.66845D+00

At iterate  254    f=  7.48979D+04    |proj g|=  2.44434D+00

At iterate  255    f=  7.48979D+04    |proj g|=  1.39781D+00

At iterate  256    f=  7.48979D+04    |proj g|=  2.10654D+00

At iterate  257    f=  7.48979D+04    |proj g|=  1.30444D+00

At iterate  258    f=  7.48979D+04    |proj g|=  5.86158D+00

At iterate  259    f=  7.48979D+04    |proj g|=  1.68056D+00

At iterate  260    f=  7.48979D+04    |proj g|=  2.45858D+00

At iterate  261    f=  7.48979D+04    |proj g|=  3.18221D+00

At iterate  262    f=  7.48979D+04    |proj g|=  6.19306D+00

At iterate  263    f=  7.48979D+04    |proj g|=  3.57767D+00

At iterate  264    f=  7.48979D+04    |proj g|=  3.41435D+00

At iterate  265    f=  7.48979D+04    |proj g|=  2.82804D+00

At iterate  266    f=  7.48979D+04    |proj g|=  8.77057D+00

At iterate  267    f=  7.48979D+04    |proj g|=  6.14749D+00

At iterate  268    f=  7.48978D+04    |proj g|=  3.63809D+00

At iterate  269    f=  7.48978D+04    |proj g|=  1.79215D+00

At iterate  270    f=  7.48978D+04    |proj g|=  1.89029D+00

At iterate  271    f=  7.48978D+04    |proj g|=  2.57789D+00

At iterate  272    f=  7.48978D+04    |proj g|=  3.52581D+00

At iterate  273    f=  7.48978D+04    |proj g|=  3.28664D+00

At iterate  274    f=  7.48978D+04    |proj g|=  1.25553D+01

At iterate  275    f=  7.48978D+04    |proj g|=  4.48328D+00

At iterate  276    f=  7.48978D+04    |proj g|=  2.04309D+00

At iterate  277    f=  7.48978D+04    |proj g|=  1.34817D+00

At iterate  278    f=  7.48978D+04    |proj g|=  4.23412D+00

At iterate  279    f=  7.48978D+04    |proj g|=  4.54783D+00

At iterate  280    f=  7.48978D+04    |proj g|=  2.81289D+00

At iterate  281    f=  7.48978D+04    |proj g|=  5.90563D+00

At iterate  282    f=  7.48978D+04    |proj g|=  3.72136D+00

At iterate  283    f=  7.48978D+04    |proj g|=  3.73204D+00

At iterate  284    f=  7.48978D+04    |proj g|=  2.00538D+00

At iterate  285    f=  7.48978D+04    |proj g|=  4.35458D+00

At iterate  286    f=  7.48978D+04    |proj g|=  6.70750D+00

At iterate  287    f=  7.48978D+04    |proj g|=  3.91601D+00

At iterate  288    f=  7.48978D+04    |proj g|=  5.23146D+00

At iterate  289    f=  7.48978D+04    |proj g|=  7.01729D+00

At iterate  290    f=  7.48978D+04    |proj g|=  3.50859D+00

At iterate  291    f=  7.48978D+04    |proj g|=  2.66562D+00

At iterate  292    f=  7.48978D+04    |proj g|=  2.32661D+00

At iterate  293    f=  7.48978D+04    |proj g|=  6.91931D+00

At iterate  294    f=  7.48978D+04    |proj g|=  3.59380D+00

At iterate  295    f=  7.48978D+04    |proj g|=  3.69420D+00

At iterate  296    f=  7.48978D+04    |proj g|=  4.56527D+00

At iterate  297    f=  7.48978D+04    |proj g|=  3.06706D+00

At iterate  298    f=  7.48978D+04    |proj g|=  4.84012D+00

At iterate  299    f=  7.48978D+04    |proj g|=  1.45860D+00

At iterate  300    f=  7.48978D+04    |proj g|=  1.45309D+00

At iterate  301    f=  7.48978D+04    |proj g|=  2.70508D+00

At iterate  302    f=  7.48978D+04    |proj g|=  2.41706D+00

At iterate  303    f=  7.48978D+04    |proj g|=  3.34996D+00

At iterate  304    f=  7.48978D+04    |proj g|=  6.12336D+00

At iterate  305    f=  7.48978D+04    |proj g|=  1.45680D+00

At iterate  306    f=  7.48978D+04    |proj g|=  1.27812D+00

At iterate  307    f=  7.48978D+04    |proj g|=  1.65367D+00

At iterate  308    f=  7.48978D+04    |proj g|=  2.17847D+00

At iterate  309    f=  7.48978D+04    |proj g|=  4.97879D+00

At iterate  310    f=  7.48978D+04    |proj g|=  3.44268D+00

At iterate  311    f=  7.48978D+04    |proj g|=  3.50670D+00

At iterate  312    f=  7.48978D+04    |proj g|=  3.98777D+00

At iterate  313    f=  7.48978D+04    |proj g|=  2.77490D+00

At iterate  314    f=  7.48978D+04    |proj g|=  1.86338D+00

At iterate  315    f=  7.48978D+04    |proj g|=  4.06642D+00

At iterate  316    f=  7.48978D+04    |proj g|=  3.30877D+00

At iterate  317    f=  7.48978D+04    |proj g|=  3.03262D+00

At iterate  318    f=  7.48978D+04    |proj g|=  1.04258D+00

At iterate  319    f=  7.48978D+04    |proj g|=  1.17645D+00

At iterate  320    f=  7.48978D+04    |proj g|=  1.53856D+00

At iterate  321    f=  7.48978D+04    |proj g|=  1.17324D+00

At iterate  322    f=  7.48978D+04    |proj g|=  5.52265D+00

At iterate  323    f=  7.48978D+04    |proj g|=  2.82825D+00

At iterate  324    f=  7.48978D+04    |proj g|=  1.95937D+00

At iterate  325    f=  7.48978D+04    |proj g|=  2.08888D+00

At iterate  326    f=  7.48978D+04    |proj g|=  2.44982D+00

At iterate  327    f=  7.48978D+04    |proj g|=  7.66454D+00

At iterate  328    f=  7.48978D+04    |proj g|=  2.26864D+00

At iterate  329    f=  7.48978D+04    |proj g|=  2.17023D+00

At iterate  330    f=  7.48978D+04    |proj g|=  8.54421D-01

At iterate  331    f=  7.48978D+04    |proj g|=  2.14206D+00

At iterate  332    f=  7.48978D+04    |proj g|=  2.42617D+00

At iterate  333    f=  7.48978D+04    |proj g|=  2.11913D+00

At iterate  334    f=  7.48978D+04    |proj g|=  1.60531D+00

At iterate  335    f=  7.48978D+04    |proj g|=  1.87369D+00

At iterate  336    f=  7.48978D+04    |proj g|=  6.40834D-01

At iterate  337    f=  7.48978D+04    |proj g|=  6.00012D-01

           * * *

Tit   = total number of iterations
Tnf   = total number of function evaluations
Tnint = total number of segments explored during Cauchy searches
Skip  = number of BFGS updates skipped
Nact  = number of active bounds at final generalized Cauchy point
Projg = norm of the final projected gradient
F     = final function value

           * * *

   N    Tit     Tnf  Tnint  Skip  Nact     Projg        F
   41    337    360    357     0     0   6.000D-01   7.490D+04
  F =   74897.759402749347     

CONVERGENCE: REL_REDUCTION_OF_F_<=_FACTR*EPSMCH             

 Cauchy                time 1.331E-03 seconds.
 Subspace minimization time 1.914E-03 seconds.
 Line search           time 4.024E+02 seconds.

 Total User time 4.042E+02 seconds.

-7.4897759402749347e+04
```
