## Supplementary material for "Modeling site-and-branch-heterogeneity with GFmix": GFF.params

```
5.1428651234892264e-01
2 3 9.7236856177719122e-01 9.7824917992698091e-01
0 1 9.9458122703948482e-01 9.6441234547425159e-01
4 5 2.6522348818735125e-01 2.0854715716922409e-01
5.8424011433087654e-02 3.7765761034797431e-02 8.6347309659574240e-02 6.5729826214367529e-02 5.7020011218762857e-02 3.7252804480458472e-02 5.3801635198016368e-02 3.7407462316150476e-02 4.7574011584807077e-02 3.3397176211309977e-02 3.4511938099035785e-02 6.7594312345088420e-02 3.4170629069603227e-02 5.7394528424684316e-02 3.6780002851835109e-02 6.3502380520136265e-02 5.0607818278185661e-02 3.1272019565122350e-02 5.4340739439659398e-02 5.5102499126374244e-02 
1.1729911690188939e+00 9.3627426731579477e-01 
1.6443122404692850e-01 2.1875597305181858e+00 
1.1695907451130578e+00 9.2700123671016454e-01 
1.8856130951659769e-01 2.2034146190844024e+00 
6.4471890618545902e-01 4.5149748877274665e-01 
6.9037047248387939e-01 7.6429903287318768e-01 
1.1953902233974041e+00 9.2110998187619475e-01 
```
