## Supplementary material for "Modeling site-and-branch-heterogeneity with GFmix": GFF.txt

```
Alignment	Mixture	+F	Tree	Method	G	F	Likelihood	Runtime	NewGFmixInfo
Simulations/048_downsampled.phy	bin/C20.aafreq.dat	FALSE	Simulations/048_downsampled_iqtree/048_downsampled_iqtree.treefile	GFF	GARP	FYMINK	-74897.7594027493	403.706796884537	           * * *;;   N    Tit     Tnf  Tnint  Skip  Nact     Projg        F;   41    337    360    357     0     0   6.000D-01   7.490D+04;  F =   74897.759402749347     ;;CONVERGENCE: REL_REDUCTION_OF_F_<=_FACTR*EPSMCH             ;; Cauchy                time 1.331E-03 seconds.; Subspace minimization time 1.914E-03 seconds.; Line search           time 4.024E+02 seconds.;; Total User time 4.042E+02 seconds.;;-7.4897759402749347e+04
```
