## Supplementary material for "Modeling site-and-branch-heterogeneity with GFmix": GFP.iterations

```
Warning message:
In readLines(rootfile) :
  incomplete final line found on 'sim_topologies/4_taxa.rootfile'
    5

At X0         0 variables are exactly at the bounds

At iterate    0    f=  7.59757D+04    |proj g|=  1.44936D+02

At iterate    1    f=  7.56046D+04    |proj g|=  9.85989D+01

At iterate    2    f=  7.51256D+04    |proj g|=  9.83937D+01

At iterate    3    f=  7.50581D+04    |proj g|=  9.20527D+01

At iterate    4    f=  7.49944D+04    |proj g|=  7.29035D+01

At iterate    5    f=  7.49351D+04    |proj g|=  4.14641D+01

At iterate    6    f=  7.49242D+04    |proj g|=  8.79790D+01

At iterate    7    f=  7.49222D+04    |proj g|=  3.84515D+01

At iterate    8    f=  7.49213D+04    |proj g|=  1.85839D+01

At iterate    9    f=  7.49199D+04    |proj g|=  1.15278D+01

At iterate   10    f=  7.49186D+04    |proj g|=  6.12858D+00

At iterate   11    f=  7.49182D+04    |proj g|=  3.95601D+00

At iterate   12    f=  7.49180D+04    |proj g|=  2.48908D+00

At iterate   13    f=  7.49180D+04    |proj g|=  2.16844D+01

At iterate   14    f=  7.49179D+04    |proj g|=  5.25299D+00

At iterate   15    f=  7.49177D+04    |proj g|=  1.12677D+00

At iterate   16    f=  7.49174D+04    |proj g|=  1.80814D+00

At iterate   17    f=  7.49168D+04    |proj g|=  4.79316D+00

At iterate   18    f=  7.49164D+04    |proj g|=  6.86578D+00

At iterate   19    f=  7.49160D+04    |proj g|=  6.49002D+00

At iterate   20    f=  7.49158D+04    |proj g|=  3.75702D+01

At iterate   21    f=  7.49155D+04    |proj g|=  5.70207D+00

At iterate   22    f=  7.49154D+04    |proj g|=  4.60360D+00

At iterate   23    f=  7.49153D+04    |proj g|=  2.14316D+00

At iterate   24    f=  7.49152D+04    |proj g|=  2.73205D+00

At iterate   25    f=  7.49152D+04    |proj g|=  2.97237D+00

At iterate   26    f=  7.49152D+04    |proj g|=  5.13731D+00

At iterate   27    f=  7.49151D+04    |proj g|=  5.67058D+00

At iterate   28    f=  7.49151D+04    |proj g|=  6.33100D+00

At iterate   29    f=  7.49151D+04    |proj g|=  2.14712D+00

At iterate   30    f=  7.49150D+04    |proj g|=  2.25129D+00

At iterate   31    f=  7.49150D+04    |proj g|=  2.25456D+00

At iterate   32    f=  7.49149D+04    |proj g|=  3.91158D+00

At iterate   33    f=  7.49149D+04    |proj g|=  1.71307D+01

At iterate   34    f=  7.49148D+04    |proj g|=  1.84777D+00

At iterate   35    f=  7.49147D+04    |proj g|=  1.32542D+00

At iterate   36    f=  7.49147D+04    |proj g|=  1.11627D+00

At iterate   37    f=  7.49147D+04    |proj g|=  9.22299D-01

At iterate   38    f=  7.49147D+04    |proj g|=  6.33827D-01

At iterate   39    f=  7.49147D+04    |proj g|=  6.00687D-01

At iterate   40    f=  7.49147D+04    |proj g|=  6.09866D-01

At iterate   41    f=  7.49147D+04    |proj g|=  8.52942D-01

At iterate   42    f=  7.49147D+04    |proj g|=  4.64886D-01

At iterate   43    f=  7.49147D+04    |proj g|=  6.75381D-01

At iterate   44    f=  7.49147D+04    |proj g|=  9.08538D-01

At iterate   45    f=  7.49147D+04    |proj g|=  5.32010D-01

At iterate   46    f=  7.49147D+04    |proj g|=  6.38673D-01

At iterate   47    f=  7.49147D+04    |proj g|=  7.63315D-01

At iterate   48    f=  7.49147D+04    |proj g|=  9.12630D-01

At iterate   49    f=  7.49147D+04    |proj g|=  1.09638D+00

At iterate   50    f=  7.49147D+04    |proj g|=  5.86825D-01

At iterate   51    f=  7.49147D+04    |proj g|=  6.70959D-01

At iterate   52    f=  7.49147D+04    |proj g|=  8.81779D-01

At iterate   53    f=  7.49147D+04    |proj g|=  1.37411D-01

At iterate   54    f=  7.49147D+04    |proj g|=  1.00835D-01

           * * *

Tit   = total number of iterations
Tnf   = total number of function evaluations
Tnint = total number of segments explored during Cauchy searches
Skip  = number of BFGS updates skipped
Nact  = number of active bounds at final generalized Cauchy point
Projg = norm of the final projected gradient
F     = final function value

           * * *

   N    Tit     Tnf  Tnint  Skip  Nact     Projg        F
   14     54     64     71     0     0   1.008D-01   7.491D+04
  F =   74914.669644790207     

CONVERGENCE: REL_REDUCTION_OF_F_<=_FACTR*EPSMCH             

 Cauchy                time 2.170E-04 seconds.
 Subspace minimization time 3.133E-04 seconds.
 Line search           time 5.326E+01 seconds.

 Total User time 5.614E+01 seconds.

-7.4914669644790207e+04
```
