## Supplementary material for "Modeling site-and-branch-heterogeneity with GFmix": GFP.params

```
4.9170000000000003e-01
2 3 1.1573270000000000e+00 9.9552900000000000e-01
0 1 1.1673420000000001e+00 9.8090699999999997e-01
4 5 2.4271100000000001e-01 2.4271100000000001e-01
5.6000000000000001e-02 5.1499999999999997e-02 8.1299999999999997e-02 7.2200000000000000e-02 5.5700000000000000e-02 3.3099999999999997e-02 5.8999999999999997e-02 2.6400000000000000e-02 3.0800000000000001e-02 3.7699999999999997e-02 3.0300000000000001e-02 8.0900000000000000e-02 2.6300000000000000e-02 5.7900000000000000e-02 3.7100000000000001e-02 5.8700000000000002e-02 5.6099999999999997e-02 3.5000000000000003e-02 5.4500000000000000e-02 5.9600000000000000e-02 
1.1240974457651032e+00 9.4782350869571852e-01 
1.5532846704047540e-01 2.2234201393500190e+00 
1.1147301447070108e+00 9.2944571202583270e-01 
1.7973100453796639e-01 2.2357120879249033e+00 
6.3980584089042802e-01 3.6339855375947655e-01 
7.8649393398041578e-01 6.3238689455189601e-01 
1.1574996748644584e+00 9.4020428699670611e-01 
```
