## Supplementary material for "Modeling site-and-branch-heterogeneity with GFmix": GFP.txt

```
Alignment	Mixture	+F	Tree	Method	G	F	Likelihood	Runtime	NewGFmixInfo
Simulations/048_downsampled.phy	bin/C20.aafreq.dat	FALSE	Simulations/048_downsampled_iqtree/048_downsampled_iqtree.treefile	GFP	GARP	FYMINK	-74914.6696447902	54.2144207954407	           * * *;;   N    Tit     Tnf  Tnint  Skip  Nact     Projg        F;   14     54     64     71     0     0   1.008D-01   7.491D+04;  F =   74914.669644790207     ;;CONVERGENCE: REL_REDUCTION_OF_F_<=_FACTR*EPSMCH             ;; Cauchy                time 2.170E-04 seconds.; Subspace minimization time 3.133E-04 seconds.; Line search           time 5.326E+01 seconds.;; Total User time 5.614E+01 seconds.;;-7.4914669644790207e+04
```
