## Supplementary material for "Modeling site-and-branch-heterogeneity with GFmix": 048_iqtree.ckp

```
--- # IQ-TREE Checkpoint ver >= 1.6
CandidateSet:
 0: -198634.398232 (0:0.5075739794,1:0.4809092711,((2:0.4831881704,3:0.5086282393):2.401214064e-06,(((4:0.4187726409,5:0.4300239932):0.0002310330708,(6:0.4471031998,7:0.4443160009):0.01192954789):0.4701953286,(((8:0.5041897954,9:0.5078987537):0.003118756964,(10:0.4945900965,11:0.4840530971):0.01271658363):0.5618382709,((12:0.4350939837,13:0.4157292204):2.137520131e-06,(14:0.4102439690,15:0.4266982832):0.003694947164):0.4704000231):0.4452500457):0.5668142347):0.01325350925);
PhyloTree:
 newick: (0:0.5075739794,1:0.4809092711,((2:0.4831881704,3:0.5086282393):2.401214064e-06,(((4:0.4187726409,5:0.4300239932):0.0002310330708,(6:0.4471031998,7:0.4443160009):0.01192954789):0.4701953286,(((8:0.5041897954,9:0.5078987537):0.003118756964,(10:0.4945900965,11:0.4840530971):0.01271658363):0.5618382709,((12:0.4350939837,13:0.4157292204):2.137520131e-06,(14:0.4102439690,15:0.4266982832):0.003694947164):0.4704000231):0.4452500457):0.5668142347):0.01325350925);
RateGamma:
 gamma_shape: 0.5380118289
StopRule:
 curIteration: 0
 start_real_time: 39402700.51
 time_vec: 
boot_consense_logl: 0
contree_rfdist: -1
finished: true
finishedModelInit: true
initTree: ((((0:0.3198747714,1:0.3241776084):0.1451340857,(2:0.3218432920,3:0.3195175130):0.1457989315):0.2800667848,((4:0.2975808681,5:0.2994808251):0.1410299807,(6:0.3083658673,7:0.3085413471):0.1339538794):0.2671274444):0.2239073881,(((8:0.3200534759,9:0.3225606317):0.1410299807,(10:0.3148913805,11:0.3122377622):0.148466407):0.2829234973,((12:0.3006929047,13:0.2948275862):0.1333033249,(14:0.2977533527,15:0.3080150544):0.1327834433):0.2710796915):0.2239073881):0;
iqtree:
 command:  -s Simulations/048.phy -m LG+C20+G -te sim_topologies/16_taxa.tree -nt 30 --prefix Simulations/048_iqtree/048_iqtree
 seed: 653702
 start_time: 1750784687
 version: 3.0.0
```
