## Supplementary material for "Modeling site-and-branch-heterogeneity with GFmix": 048_iqtree.treefile

```
(A1:0.5075739794,A2:0.4809092711,((A3:0.4831881704,A4:0.5086282393):0.0000024012,(((B1:0.4187726409,B2:0.4300239932):0.0002310331,(B3:0.4471031998,B4:0.4443160009):0.0119295479):0.4701953286,(((C1:0.5041897954,C2:0.5078987537):0.0031187570,(C3:0.4945900965,C4:0.4840530971):0.0127165836):0.5618382709,((D1:0.4350939837,D2:0.4157292204):0.0000021375,(D3:0.4102439690,D4:0.4266982832):0.0036949472):0.4704000231):0.4452500457):0.5668142347):0.0132535093);
```
