## Supplementary material for "Modeling site-and-branch-heterogeneity with GFmix": GFF.iterations

```
Warning message:
In readLines(rootfile) :
  incomplete final line found on 'sim_topologies/16_taxa.rootfile'
   5

At X0         0 variables are exactly at the bounds

At iterate    0    f=  1.98634D+05    |proj g|=  1.40864D+03

At iterate    1    f=  1.98611D+05    |proj g|=  2.38045D+02

At iterate    2    f=  1.98543D+05    |proj g|=  1.13784D+02

At iterate    3    f=  1.98481D+05    |proj g|=  1.31863D+03

At iterate    4    f=  1.98435D+05    |proj g|=  1.13106D+03

At iterate    5    f=  1.97971D+05    |proj g|=  1.53490D+03

At iterate    6    f=  1.97209D+05    |proj g|=  2.31927D+03

At iterate    7    f=  1.96999D+05    |proj g|=  1.68976D+03

At iterate    8    f=  1.95885D+05    |proj g|=  4.92636D+03

At iterate    9    f=  1.95548D+05    |proj g|=  3.31513D+03

At iterate   10    f=  1.95187D+05    |proj g|=  8.30229D+02

At iterate   11    f=  1.94973D+05    |proj g|=  2.29376D+03

At iterate   12    f=  1.94819D+05    |proj g|=  8.14237D+02

At iterate   13    f=  1.94744D+05    |proj g|=  9.58202D+02

At iterate   14    f=  1.94700D+05    |proj g|=  1.43729D+03

At iterate   15    f=  1.94676D+05    |proj g|=  4.11249D+02

At iterate   16    f=  1.94661D+05    |proj g|=  1.84014D+02

At iterate   17    f=  1.94651D+05    |proj g|=  2.75847D+02

At iterate   18    f=  1.94635D+05    |proj g|=  7.39376D+02

At iterate   19    f=  1.94613D+05    |proj g|=  1.07230D+03

At iterate   20    f=  1.94589D+05    |proj g|=  5.38730D+02

At iterate   21    f=  1.94575D+05    |proj g|=  4.76357D+02

At iterate   22    f=  1.94565D+05    |proj g|=  3.10548D+02

At iterate   23    f=  1.94559D+05    |proj g|=  1.93260D+02

At iterate   24    f=  1.94555D+05    |proj g|=  1.53355D+02

At iterate   25    f=  1.94549D+05    |proj g|=  2.97655D+02

At iterate   26    f=  1.94545D+05    |proj g|=  2.68435D+02

At iterate   27    f=  1.94538D+05    |proj g|=  7.47475D+02

At iterate   28    f=  1.94530D+05    |proj g|=  2.67572D+02

At iterate   29    f=  1.94527D+05    |proj g|=  4.45854D+01

At iterate   30    f=  1.94523D+05    |proj g|=  5.06422D+01

At iterate   31    f=  1.94522D+05    |proj g|=  1.77495D+02

At iterate   32    f=  1.94519D+05    |proj g|=  1.53203D+02

At iterate   33    f=  1.94517D+05    |proj g|=  1.52771D+02

At iterate   34    f=  1.94515D+05    |proj g|=  1.92624D+02

At iterate   35    f=  1.94513D+05    |proj g|=  4.05337D+02

At iterate   36    f=  1.94510D+05    |proj g|=  9.61937D+01

At iterate   37    f=  1.94509D+05    |proj g|=  4.39650D+01

At iterate   38    f=  1.94508D+05    |proj g|=  4.66935D+01

At iterate   39    f=  1.94508D+05    |proj g|=  4.53279D+01

At iterate   40    f=  1.94506D+05    |proj g|=  1.83009D+02

At iterate   41    f=  1.94504D+05    |proj g|=  2.94994D+02

At iterate   42    f=  1.94501D+05    |proj g|=  1.72051D+02

At iterate   43    f=  1.94500D+05    |proj g|=  1.94893D+02

At iterate   44    f=  1.94499D+05    |proj g|=  5.21899D+01

At iterate   45    f=  1.94499D+05    |proj g|=  4.22229D+01

At iterate   46    f=  1.94498D+05    |proj g|=  3.62967D+01

At iterate   47    f=  1.94497D+05    |proj g|=  1.17441D+02

At iterate   48    f=  1.94496D+05    |proj g|=  1.62491D+02

At iterate   49    f=  1.94493D+05    |proj g|=  1.81769D+02

At iterate   50    f=  1.94493D+05    |proj g|=  2.44484D+02

At iterate   51    f=  1.94491D+05    |proj g|=  1.02243D+02

At iterate   52    f=  1.94489D+05    |proj g|=  6.13755D+01

At iterate   53    f=  1.94488D+05    |proj g|=  9.99791D+01

At iterate   54    f=  1.94487D+05    |proj g|=  1.69529D+02

At iterate   55    f=  1.94485D+05    |proj g|=  2.09517D+02

At iterate   56    f=  1.94483D+05    |proj g|=  1.86162D+02

At iterate   57    f=  1.94482D+05    |proj g|=  1.20068D+02

At iterate   58    f=  1.94481D+05    |proj g|=  1.03462D+02

At iterate   59    f=  1.94480D+05    |proj g|=  9.56393D+01

At iterate   60    f=  1.94480D+05    |proj g|=  4.39495D+01

At iterate   61    f=  1.94479D+05    |proj g|=  4.30818D+01

At iterate   62    f=  1.94479D+05    |proj g|=  4.23515D+01

At iterate   63    f=  1.94479D+05    |proj g|=  2.86650D+02

At iterate   64    f=  1.94478D+05    |proj g|=  1.01404D+02

At iterate   65    f=  1.94477D+05    |proj g|=  5.54097D+01

At iterate   66    f=  1.94477D+05    |proj g|=  3.25230D+01

At iterate   67    f=  1.94477D+05    |proj g|=  3.35099D+01

At iterate   68    f=  1.94477D+05    |proj g|=  2.09198D+01

At iterate   69    f=  1.94476D+05    |proj g|=  2.10503D+01

At iterate   70    f=  1.94476D+05    |proj g|=  4.18584D+01

At iterate   71    f=  1.94476D+05    |proj g|=  9.93041D+01

At iterate   72    f=  1.94475D+05    |proj g|=  9.78897D+01

At iterate   73    f=  1.94475D+05    |proj g|=  2.70518D+01

At iterate   74    f=  1.94475D+05    |proj g|=  2.81209D+01

At iterate   75    f=  1.94475D+05    |proj g|=  2.74376D+01

At iterate   76    f=  1.94475D+05    |proj g|=  3.43628D+01

At iterate   77    f=  1.94475D+05    |proj g|=  3.95705D+01

At iterate   78    f=  1.94475D+05    |proj g|=  1.14753D+02

At iterate   79    f=  1.94474D+05    |proj g|=  4.81585D+01

At iterate   80    f=  1.94474D+05    |proj g|=  2.09608D+01

At iterate   81    f=  1.94474D+05    |proj g|=  1.19750D+01

At iterate   82    f=  1.94474D+05    |proj g|=  2.14214D+01

At iterate   83    f=  1.94474D+05    |proj g|=  1.15629D+01

At iterate   84    f=  1.94474D+05    |proj g|=  9.64043D+00

At iterate   85    f=  1.94474D+05    |proj g|=  2.08882D+01

At iterate   86    f=  1.94474D+05    |proj g|=  3.82618D+01

At iterate   87    f=  1.94474D+05    |proj g|=  4.54989D+01

At iterate   88    f=  1.94474D+05    |proj g|=  2.67342D+01

At iterate   89    f=  1.94474D+05    |proj g|=  1.18382D+01

At iterate   90    f=  1.94474D+05    |proj g|=  6.92257D+00

At iterate   91    f=  1.94474D+05    |proj g|=  4.36516D+01

At iterate   92    f=  1.94474D+05    |proj g|=  1.87846D+01

At iterate   93    f=  1.94474D+05    |proj g|=  1.33370D+01

At iterate   94    f=  1.94473D+05    |proj g|=  1.58030D+01

At iterate   95    f=  1.94473D+05    |proj g|=  1.65126D+01

At iterate   96    f=  1.94473D+05    |proj g|=  2.32125D+01

At iterate   97    f=  1.94473D+05    |proj g|=  1.77188D+01

At iterate   98    f=  1.94473D+05    |proj g|=  1.21554D+01

At iterate   99    f=  1.94473D+05    |proj g|=  1.37145D+01

At iterate  100    f=  1.94473D+05    |proj g|=  2.88863D+01

At iterate  101    f=  1.94473D+05    |proj g|=  1.96133D+01

At iterate  102    f=  1.94473D+05    |proj g|=  1.65679D+01

At iterate  103    f=  1.94473D+05    |proj g|=  2.61948D+01

At iterate  104    f=  1.94473D+05    |proj g|=  1.01562D+01

At iterate  105    f=  1.94473D+05    |proj g|=  9.58674D+00

At iterate  106    f=  1.94473D+05    |proj g|=  1.05604D+01

At iterate  107    f=  1.94473D+05    |proj g|=  1.22769D+01

At iterate  108    f=  1.94473D+05    |proj g|=  2.17734D+01

At iterate  109    f=  1.94473D+05    |proj g|=  2.04495D+01

At iterate  110    f=  1.94473D+05    |proj g|=  1.09520D+01

At iterate  111    f=  1.94473D+05    |proj g|=  3.04471D+01

At iterate  112    f=  1.94473D+05    |proj g|=  1.08316D+01

At iterate  113    f=  1.94473D+05    |proj g|=  9.80820D+00

At iterate  114    f=  1.94473D+05    |proj g|=  1.46279D+01

At iterate  115    f=  1.94473D+05    |proj g|=  1.89033D+01

At iterate  116    f=  1.94472D+05    |proj g|=  3.92039D+01

At iterate  117    f=  1.94472D+05    |proj g|=  3.23606D+01

At iterate  118    f=  1.94472D+05    |proj g|=  1.87201D+01

At iterate  119    f=  1.94472D+05    |proj g|=  6.96124D+00

At iterate  120    f=  1.94472D+05    |proj g|=  7.10399D+00

At iterate  121    f=  1.94472D+05    |proj g|=  1.41030D+01

At iterate  122    f=  1.94472D+05    |proj g|=  2.39778D+01

At iterate  123    f=  1.94472D+05    |proj g|=  3.49410D+01

At iterate  124    f=  1.94472D+05    |proj g|=  3.97620D+01

At iterate  125    f=  1.94472D+05    |proj g|=  2.24080D+01

At iterate  126    f=  1.94472D+05    |proj g|=  1.49199D+01

At iterate  127    f=  1.94472D+05    |proj g|=  2.14996D+01

At iterate  128    f=  1.94472D+05    |proj g|=  2.23555D+01

At iterate  129    f=  1.94472D+05    |proj g|=  1.42828D+01

At iterate  130    f=  1.94472D+05    |proj g|=  1.36883D+01

At iterate  131    f=  1.94471D+05    |proj g|=  1.21721D+01

At iterate  132    f=  1.94471D+05    |proj g|=  1.62854D+01

At iterate  133    f=  1.94471D+05    |proj g|=  1.70185D+01

At iterate  134    f=  1.94471D+05    |proj g|=  2.09898D+01

At iterate  135    f=  1.94471D+05    |proj g|=  3.92259D+01

At iterate  136    f=  1.94471D+05    |proj g|=  3.26784D+01

At iterate  137    f=  1.94471D+05    |proj g|=  1.81877D+01

At iterate  138    f=  1.94471D+05    |proj g|=  1.31953D+01

At iterate  139    f=  1.94471D+05    |proj g|=  1.02690D+01

At iterate  140    f=  1.94471D+05    |proj g|=  6.04702D+00

At iterate  141    f=  1.94471D+05    |proj g|=  1.31493D+01

At iterate  142    f=  1.94471D+05    |proj g|=  1.63874D+01

At iterate  143    f=  1.94471D+05    |proj g|=  5.82842D+01

At iterate  144    f=  1.94471D+05    |proj g|=  2.36762D+01

At iterate  145    f=  1.94471D+05    |proj g|=  1.90355D+01

At iterate  146    f=  1.94471D+05    |proj g|=  1.14565D+01

At iterate  147    f=  1.94471D+05    |proj g|=  8.38576D+00

At iterate  148    f=  1.94471D+05    |proj g|=  5.96052D+00

At iterate  149    f=  1.94471D+05    |proj g|=  6.72452D+00

At iterate  150    f=  1.94471D+05    |proj g|=  1.72317D+01

At iterate  151    f=  1.94471D+05    |proj g|=  1.33826D+01

At iterate  152    f=  1.94471D+05    |proj g|=  1.98901D+01

At iterate  153    f=  1.94471D+05    |proj g|=  2.63041D+01

At iterate  154    f=  1.94471D+05    |proj g|=  1.35171D+01

At iterate  155    f=  1.94471D+05    |proj g|=  5.42457D+00

At iterate  156    f=  1.94471D+05    |proj g|=  5.09324D+00

At iterate  157    f=  1.94471D+05    |proj g|=  1.25458D+01

At iterate  158    f=  1.94471D+05    |proj g|=  6.99516D+00

At iterate  159    f=  1.94471D+05    |proj g|=  1.01048D+01

At iterate  160    f=  1.94471D+05    |proj g|=  1.06297D+01

At iterate  161    f=  1.94471D+05    |proj g|=  1.61428D+01

At iterate  162    f=  1.94471D+05    |proj g|=  1.16662D+01

At iterate  163    f=  1.94471D+05    |proj g|=  6.86991D+00

At iterate  164    f=  1.94471D+05    |proj g|=  4.57133D+00

At iterate  165    f=  1.94471D+05    |proj g|=  6.03410D+00

At iterate  166    f=  1.94471D+05    |proj g|=  8.26176D+00

At iterate  167    f=  1.94471D+05    |proj g|=  6.96768D+00

At iterate  168    f=  1.94471D+05    |proj g|=  2.06707D+01

At iterate  169    f=  1.94471D+05    |proj g|=  1.10409D+01

At iterate  170    f=  1.94471D+05    |proj g|=  9.01751D+00

At iterate  171    f=  1.94471D+05    |proj g|=  4.82133D+00

At iterate  172    f=  1.94471D+05    |proj g|=  1.07631D+01

At iterate  173    f=  1.94471D+05    |proj g|=  5.60377D+00

At iterate  174    f=  1.94471D+05    |proj g|=  4.95830D+00

At iterate  175    f=  1.94471D+05    |proj g|=  4.95648D+00

At iterate  176    f=  1.94471D+05    |proj g|=  1.32973D+01

At iterate  177    f=  1.94471D+05    |proj g|=  7.08435D+00

At iterate  178    f=  1.94471D+05    |proj g|=  9.62102D+00

At iterate  179    f=  1.94471D+05    |proj g|=  9.76095D+00

At iterate  180    f=  1.94471D+05    |proj g|=  1.66129D+01

At iterate  181    f=  1.94471D+05    |proj g|=  5.22144D+00

At iterate  182    f=  1.94471D+05    |proj g|=  2.14983D+00

At iterate  183    f=  1.94471D+05    |proj g|=  2.31406D+00

At iterate  184    f=  1.94471D+05    |proj g|=  1.45742D+01

At iterate  185    f=  1.94471D+05    |proj g|=  9.20021D+00

At iterate  186    f=  1.94471D+05    |proj g|=  9.37276D+00

At iterate  187    f=  1.94471D+05    |proj g|=  5.96225D+00

At iterate  188    f=  1.94471D+05    |proj g|=  1.18047D+01

At iterate  189    f=  1.94471D+05    |proj g|=  5.11944D+00

At iterate  190    f=  1.94471D+05    |proj g|=  3.36902D+00

At iterate  191    f=  1.94471D+05    |proj g|=  3.51026D+00

At iterate  192    f=  1.94471D+05    |proj g|=  5.78389D+00

At iterate  193    f=  1.94471D+05    |proj g|=  2.91172D+00

At iterate  194    f=  1.94471D+05    |proj g|=  4.44577D+00

At iterate  195    f=  1.94471D+05    |proj g|=  3.52572D+00

At iterate  196    f=  1.94470D+05    |proj g|=  8.25393D+00

At iterate  197    f=  1.94470D+05    |proj g|=  8.17575D+00

At iterate  198    f=  1.94470D+05    |proj g|=  7.23262D+00

At iterate  199    f=  1.94470D+05    |proj g|=  1.20552D+01

At iterate  200    f=  1.94470D+05    |proj g|=  5.39580D+00

At iterate  201    f=  1.94470D+05    |proj g|=  2.51916D+00

At iterate  202    f=  1.94470D+05    |proj g|=  5.98607D+00

At iterate  203    f=  1.94470D+05    |proj g|=  9.54945D+00

At iterate  204    f=  1.94470D+05    |proj g|=  5.55855D+00

At iterate  205    f=  1.94470D+05    |proj g|=  1.20664D+01

At iterate  206    f=  1.94470D+05    |proj g|=  1.08977D+01

At iterate  207    f=  1.94470D+05    |proj g|=  8.21389D+00

At iterate  208    f=  1.94470D+05    |proj g|=  1.05333D+01

At iterate  209    f=  1.94470D+05    |proj g|=  7.47205D+00

At iterate  210    f=  1.94470D+05    |proj g|=  5.09209D+00

At iterate  211    f=  1.94470D+05    |proj g|=  3.67463D+00

At iterate  212    f=  1.94470D+05    |proj g|=  9.09363D+00

At iterate  213    f=  1.94470D+05    |proj g|=  2.18546D+01

At iterate  214    f=  1.94470D+05    |proj g|=  1.26029D+01

At iterate  215    f=  1.94470D+05    |proj g|=  3.80413D+00

At iterate  216    f=  1.94470D+05    |proj g|=  3.31552D+00

At iterate  217    f=  1.94470D+05    |proj g|=  2.50965D+00

At iterate  218    f=  1.94470D+05    |proj g|=  5.60374D+00

At iterate  219    f=  1.94470D+05    |proj g|=  1.08517D+01

At iterate  220    f=  1.94470D+05    |proj g|=  1.04938D+01

At iterate  221    f=  1.94470D+05    |proj g|=  1.16068D+01

At iterate  222    f=  1.94470D+05    |proj g|=  4.37213D+00

At iterate  223    f=  1.94470D+05    |proj g|=  3.39829D+00

At iterate  224    f=  1.94470D+05    |proj g|=  3.34621D+00

At iterate  225    f=  1.94470D+05    |proj g|=  5.92818D+00

At iterate  226    f=  1.94470D+05    |proj g|=  1.16382D+01

At iterate  227    f=  1.94470D+05    |proj g|=  1.41551D+01

At iterate  228    f=  1.94470D+05    |proj g|=  5.77085D+00

At iterate  229    f=  1.94470D+05    |proj g|=  2.75699D+00

At iterate  230    f=  1.94470D+05    |proj g|=  2.68003D+00

At iterate  231    f=  1.94470D+05    |proj g|=  2.57641D+00

At iterate  232    f=  1.94470D+05    |proj g|=  3.85915D+00

At iterate  233    f=  1.94470D+05    |proj g|=  3.78826D+00

At iterate  234    f=  1.94470D+05    |proj g|=  4.58487D+00

At iterate  235    f=  1.94470D+05    |proj g|=  7.97734D+00

At iterate  236    f=  1.94470D+05    |proj g|=  1.46018D+01

At iterate  237    f=  1.94470D+05    |proj g|=  1.30235D+01

At iterate  238    f=  1.94470D+05    |proj g|=  3.70874D+00

At iterate  239    f=  1.94470D+05    |proj g|=  5.09817D+00

At iterate  240    f=  1.94470D+05    |proj g|=  2.71342D+00

At iterate  241    f=  1.94470D+05    |proj g|=  4.15538D+00

At iterate  242    f=  1.94470D+05    |proj g|=  1.01682D+01

At iterate  243    f=  1.94470D+05    |proj g|=  2.01019D+01

At iterate  244    f=  1.94470D+05    |proj g|=  7.10119D+00

At iterate  245    f=  1.94470D+05    |proj g|=  4.79424D+00

At iterate  246    f=  1.94470D+05    |proj g|=  2.44269D+00

At iterate  247    f=  1.94470D+05    |proj g|=  1.06499D+01

At iterate  248    f=  1.94470D+05    |proj g|=  3.13957D+00

At iterate  249    f=  1.94470D+05    |proj g|=  2.19646D+00

At iterate  250    f=  1.94470D+05    |proj g|=  1.98925D+00

At iterate  251    f=  1.94470D+05    |proj g|=  1.08246D+01

At iterate  252    f=  1.94470D+05    |proj g|=  4.94183D+00

At iterate  253    f=  1.94470D+05    |proj g|=  2.87669D+00

At iterate  254    f=  1.94470D+05    |proj g|=  2.91739D+00

At iterate  255    f=  1.94470D+05    |proj g|=  5.45260D+00

At iterate  256    f=  1.94470D+05    |proj g|=  3.21013D+00

At iterate  257    f=  1.94470D+05    |proj g|=  3.92231D+00

At iterate  258    f=  1.94470D+05    |proj g|=  4.34577D+00

At iterate  259    f=  1.94470D+05    |proj g|=  8.66290D+00

At iterate  260    f=  1.94470D+05    |proj g|=  3.44929D+00

At iterate  261    f=  1.94470D+05    |proj g|=  2.20410D+00

At iterate  262    f=  1.94470D+05    |proj g|=  2.17907D+00

At iterate  263    f=  1.94470D+05    |proj g|=  2.46427D+00

At iterate  264    f=  1.94470D+05    |proj g|=  4.41685D+00

At iterate  265    f=  1.94470D+05    |proj g|=  4.14724D+00

At iterate  266    f=  1.94470D+05    |proj g|=  5.04578D+00

At iterate  267    f=  1.94470D+05    |proj g|=  1.67503D+00

At iterate  268    f=  1.94470D+05    |proj g|=  3.41385D+00

At iterate  269    f=  1.94470D+05    |proj g|=  1.19836D+00

At iterate  270    f=  1.94470D+05    |proj g|=  1.19318D+00

At iterate  271    f=  1.94470D+05    |proj g|=  2.69781D+00

At iterate  272    f=  1.94470D+05    |proj g|=  2.87938D+00

At iterate  273    f=  1.94470D+05    |proj g|=  3.82808D+00

At iterate  274    f=  1.94470D+05    |proj g|=  7.01808D+00

At iterate  275    f=  1.94470D+05    |proj g|=  3.39653D+00

At iterate  276    f=  1.94470D+05    |proj g|=  1.71285D+00

At iterate  277    f=  1.94470D+05    |proj g|=  2.27462D+00

At iterate  278    f=  1.94470D+05    |proj g|=  2.20484D+00

At iterate  279    f=  1.94470D+05    |proj g|=  6.17209D+00

At iterate  280    f=  1.94470D+05    |proj g|=  5.40947D+00

At iterate  281    f=  1.94470D+05    |proj g|=  4.42308D+00

At iterate  282    f=  1.94470D+05    |proj g|=  3.33463D+00

At iterate  283    f=  1.94470D+05    |proj g|=  3.73563D+00

At iterate  284    f=  1.94470D+05    |proj g|=  2.54308D+00

At iterate  285    f=  1.94470D+05    |proj g|=  3.69874D+00

At iterate  286    f=  1.94470D+05    |proj g|=  3.32370D+00

At iterate  287    f=  1.94470D+05    |proj g|=  3.05890D+00

At iterate  288    f=  1.94470D+05    |proj g|=  3.04147D+00

At iterate  289    f=  1.94470D+05    |proj g|=  7.42025D+00

           * * *

Tit   = total number of iterations
Tnf   = total number of function evaluations
Tnint = total number of segments explored during Cauchy searches
Skip  = number of BFGS updates skipped
Nact  = number of active bounds at final generalized Cauchy point
Projg = norm of the final projected gradient
F     = final function value

           * * *

   N    Tit     Tnf  Tnint  Skip  Nact     Projg        F
  113    289    307    353     0     3   7.420D+00   1.945D+05
  F =   194470.19024751795     

CONVERGENCE: REL_REDUCTION_OF_F_<=_FACTR*EPSMCH             

 Cauchy                time 2.012E-03 seconds.
 Subspace minimization time 2.052E-03 seconds.
 Line search           time 5.331E+03 seconds.

 Total User time 5.349E+03 seconds.

-1.9447019024751795e+05
```
