## Supplementary material for "Modeling site-and-branch-heterogeneity with GFmix": GFF.params

```
5.1359773099616624e-01
8 9 5.0137462925141407e-01 5.0638747650668858e-01
10 11 4.9587921677740127e-01 4.8337596419061452e-01
12 13 4.9013991051386646e-01 4.7741602893805812e-01
14 15 4.8322277525062646e-01 4.9169346237943440e-01
4 5 4.8190517442010983e-01 5.0120265072760639e-01
6 7 5.1321768672681112e-01 5.1841745074731171e-01
16 17 2.8144230442097426e-03 1.4634214748227844e-02
18 19 9.9999999999999994e-12 9.9999999999999994e-12
2 3 4.7850474806836907e-01 5.0610264856629827e-01
20 21 2.2136727427393447e-03 2.1978284136156133e-03
22 23 5.0758726023046152e-01 4.9908586593954030e-01
0 1 5.1147508995907964e-01 4.7564128849061527e-01
24 27 9.9999999999999994e-12 1.3326622656303662e-02
25 28 4.9488971795871878e-01 5.1283912166458234e-01
26 29 2.7612746068847244e-01 2.2666470859695378e-01
5.4425693842958325e-02 5.0359799408553549e-02 8.2192222548227264e-02 7.4997341511954849e-02 5.9622489595089936e-02 3.8041082647252387e-02 5.3677331393002785e-02 2.8544644070059834e-02 3.4575203110962342e-02 3.5382664682766816e-02 3.6623072433409273e-02 7.2016368903912428e-02 2.8000606782167030e-02 5.9953184017583351e-02 3.8751069212122964e-02 5.9179403528321885e-02 5.1510131146978604e-02 3.2210699607807113e-02 4.8987895874511043e-02 6.0682366564676883e-02 
1.0674169872245642e+00 9.2511585487140602e-01 
1.0578061967425507e+00 8.6873355354486270e-01 
1.1913736010727825e+00 8.1994205366147932e-01 
1.2277353447577446e+00 9.1497673889532327e-01 
1.6376279199686491e-01 2.1541584621807415e+00 
1.8153300119352780e-01 2.2432126699223489e+00 
1.5074749160768272e-01 2.0278269726371687e+00 
1.4786038529248013e-01 2.1231226902854301e+00 
1.0652293853753450e+00 9.0522017770041718e-01 
1.1345285427603271e+00 8.6911560777560370e-01 
1.1473517153496171e+00 9.2786373718811976e-01 
1.2349571973765030e+00 9.5215967459939510e-01 
1.6698729073645299e-01 2.1752974667236700e+00 
1.7609948638403869e-01 2.1730400698672323e+00 
1.4097020251163761e-01 2.0433439360114414e+00 
1.7030610279266234e-01 2.0901343933257337e+00 
9.6741922427486771e-01 1.0467273622858886e+00 
1.0458413495159127e+00 8.9731435476658217e-01 
9.9999924655578609e-01 1.0000007920555782e+00 
9.9366089166795668e-01 1.0083746530594704e+00 
1.0488115684109491e+00 1.0045503250731773e+00 
9.3279191900510017e-01 1.0111263663552543e+00 
1.2089226352109819e+00 9.2801135523827560e-01 
1.6815385708148001e-01 2.1880787230255421e+00 
1.0000003207744812e+00 9.9999971562865764e-01 
1.4257113427590085e-01 2.0376636217929422e+00 
8.7313011133104279e-01 5.3058439994783846e-01 
9.7257895670631922e-01 8.4035191223903993e-01 
1.2919211902817003e+00 9.4883803073475437e-01 
7.4232318499930705e-01 8.4069482718335486e-01 
1.1788272585416459e+00 9.5680469540662694e-01 
```
