## Supplementary material for "Modeling site-and-branch-heterogeneity with GFmix": GFF.txt

```
Alignment	Mixture	+F	Tree	Method	G	F	Likelihood	Runtime	NewGFmixInfo
Simulations/048.phy	bin/C20.aafreq.dat	FALSE	Simulations/048_iqtree/048_iqtree.treefile	GFF	GARP	FYMINK	-194470.190247518	5348.36941075325	           * * *;;   N    Tit     Tnf  Tnint  Skip  Nact     Projg        F;  113    289    307    353     0     3   7.420D+00   1.945D+05;  F =   194470.19024751795     ;;CONVERGENCE: REL_REDUCTION_OF_F_<=_FACTR*EPSMCH             ;; Cauchy                time 2.012E-03 seconds.; Subspace minimization time 2.052E-03 seconds.; Line search           time 5.331E+03 seconds.;; Total User time 5.349E+03 seconds.;;-1.9447019024751795e+05
```
