## Supplementary material for "Modeling site-and-branch-heterogeneity with GFmix": GFP.iterations

```
Warning message:
In readLines(rootfile) :
  incomplete final line found on 'sim_topologies/16_taxa.rootfile'
   5

At X0         0 variables are exactly at the bounds

At iterate    0    f=  1.98634D+05    |proj g|=  1.32514D+02

At iterate    1    f=  1.97774D+05    |proj g|=  9.87830D+01

At iterate    2    f=  1.95556D+05    |proj g|=  1.76610D+02

At iterate    3    f=  1.94764D+05    |proj g|=  7.21071D+01

At iterate    4    f=  1.94651D+05    |proj g|=  6.92119D+01

At iterate    5    f=  1.94622D+05    |proj g|=  9.98827D+01

At iterate    6    f=  1.94595D+05    |proj g|=  9.99509D+01

At iterate    7    f=  1.94580D+05    |proj g|=  1.81668D+01

At iterate    8    f=  1.94573D+05    |proj g|=  1.53494D+01

At iterate    9    f=  1.94564D+05    |proj g|=  4.63503D+01

At iterate   10    f=  1.94561D+05    |proj g|=  4.61518D+01

At iterate   11    f=  1.94560D+05    |proj g|=  1.65923D+01

At iterate   12    f=  1.94559D+05    |proj g|=  6.59844D+00

At iterate   13    f=  1.94558D+05    |proj g|=  4.86063D+00

At iterate   14    f=  1.94558D+05    |proj g|=  7.68551D+00

At iterate   15    f=  1.94557D+05    |proj g|=  1.21479D+01

At iterate   16    f=  1.94556D+05    |proj g|=  7.86938D+00

At iterate   17    f=  1.94556D+05    |proj g|=  7.94314D+00

At iterate   18    f=  1.94556D+05    |proj g|=  2.02963D+01

At iterate   19    f=  1.94555D+05    |proj g|=  1.17660D+01

At iterate   20    f=  1.94554D+05    |proj g|=  2.89832D+01

At iterate   21    f=  1.94554D+05    |proj g|=  2.11528D+01

At iterate   22    f=  1.94554D+05    |proj g|=  2.66688D+00

At iterate   23    f=  1.94553D+05    |proj g|=  6.15142D+00

At iterate   24    f=  1.94553D+05    |proj g|=  9.96367D+00

At iterate   25    f=  1.94553D+05    |proj g|=  1.12614D+01

At iterate   26    f=  1.94553D+05    |proj g|=  6.44262D+00

At iterate   27    f=  1.94553D+05    |proj g|=  2.08465D+00

At iterate   28    f=  1.94553D+05    |proj g|=  1.97200D+00

At iterate   29    f=  1.94553D+05    |proj g|=  4.63879D+00

At iterate   30    f=  1.94553D+05    |proj g|=  7.24908D+00

At iterate   31    f=  1.94553D+05    |proj g|=  5.72946D+00

At iterate   32    f=  1.94553D+05    |proj g|=  7.19911D+00

At iterate   33    f=  1.94553D+05    |proj g|=  7.86219D+00

At iterate   34    f=  1.94552D+05    |proj g|=  1.69099D+00

At iterate   35    f=  1.94552D+05    |proj g|=  1.49315D+00

At iterate   36    f=  1.94552D+05    |proj g|=  1.20175D+01

At iterate   37    f=  1.94552D+05    |proj g|=  3.60172D+00

At iterate   38    f=  1.94552D+05    |proj g|=  1.78288D+00

At iterate   39    f=  1.94552D+05    |proj g|=  2.85478D+00

At iterate   40    f=  1.94552D+05    |proj g|=  6.49876D+00

At iterate   41    f=  1.94552D+05    |proj g|=  1.22582D+00

At iterate   42    f=  1.94552D+05    |proj g|=  1.32107D+00

At iterate   43    f=  1.94552D+05    |proj g|=  3.11769D+00

At iterate   44    f=  1.94552D+05    |proj g|=  6.68482D+00

At iterate   45    f=  1.94552D+05    |proj g|=  3.96666D+00

At iterate   46    f=  1.94552D+05    |proj g|=  3.71091D+00

At iterate   47    f=  1.94552D+05    |proj g|=  5.60134D+00

At iterate   48    f=  1.94552D+05    |proj g|=  7.35070D+00

At iterate   49    f=  1.94552D+05    |proj g|=  2.24843D+01

At iterate   50    f=  1.94552D+05    |proj g|=  5.57486D+00

At iterate   51    f=  1.94551D+05    |proj g|=  4.18138D+00

At iterate   52    f=  1.94551D+05    |proj g|=  4.38773D+00

At iterate   53    f=  1.94551D+05    |proj g|=  6.43892D+00

At iterate   54    f=  1.94551D+05    |proj g|=  4.27195D+00

At iterate   55    f=  1.94551D+05    |proj g|=  4.13352D+00

At iterate   56    f=  1.94551D+05    |proj g|=  3.90880D+00

At iterate   57    f=  1.94551D+05    |proj g|=  8.61021D+00

At iterate   58    f=  1.94551D+05    |proj g|=  7.58392D+00

At iterate   59    f=  1.94551D+05    |proj g|=  2.72694D+00

At iterate   60    f=  1.94551D+05    |proj g|=  2.33296D+00

At iterate   61    f=  1.94551D+05    |proj g|=  4.38185D+00

At iterate   62    f=  1.94551D+05    |proj g|=  6.16779D+00

At iterate   63    f=  1.94551D+05    |proj g|=  1.25048D+00

At iterate   64    f=  1.94551D+05    |proj g|=  9.22539D-01

At iterate   65    f=  1.94551D+05    |proj g|=  1.59884D+00

At iterate   66    f=  1.94551D+05    |proj g|=  3.60387D+00

At iterate   67    f=  1.94551D+05    |proj g|=  2.73681D+00

At iterate   68    f=  1.94551D+05    |proj g|=  9.77808D-01

At iterate   69    f=  1.94551D+05    |proj g|=  1.24160D+00

At iterate   70    f=  1.94551D+05    |proj g|=  1.72913D+00

At iterate   71    f=  1.94551D+05    |proj g|=  1.19346D+00

At iterate   72    f=  1.94551D+05    |proj g|=  2.19201D+00

At iterate   73    f=  1.94551D+05    |proj g|=  3.52161D+00

At iterate   74    f=  1.94551D+05    |proj g|=  1.05276D+00

At iterate   75    f=  1.94551D+05    |proj g|=  9.55043D-01

At iterate   76    f=  1.94551D+05    |proj g|=  1.63872D+00

At iterate   77    f=  1.94550D+05    |proj g|=  3.13069D+00

At iterate   78    f=  1.94550D+05    |proj g|=  2.07476D+00

At iterate   79    f=  1.94550D+05    |proj g|=  9.68012D-01

At iterate   80    f=  1.94550D+05    |proj g|=  1.34952D+00

At iterate   81    f=  1.94550D+05    |proj g|=  1.85596D+00

At iterate   82    f=  1.94550D+05    |proj g|=  1.83413D+00

At iterate   83    f=  1.94550D+05    |proj g|=  1.52278D+00

At iterate   84    f=  1.94550D+05    |proj g|=  3.17570D+00

At iterate   85    f=  1.94550D+05    |proj g|=  1.22814D+00

At iterate   86    f=  1.94550D+05    |proj g|=  2.26729D+00

At iterate   87    f=  1.94550D+05    |proj g|=  3.48910D+00

At iterate   88    f=  1.94550D+05    |proj g|=  3.68977D+00

At iterate   89    f=  1.94550D+05    |proj g|=  1.59743D+00

At iterate   90    f=  1.94550D+05    |proj g|=  1.22622D+00

At iterate   91    f=  1.94550D+05    |proj g|=  8.56551D-01

At iterate   92    f=  1.94550D+05    |proj g|=  1.47867D+00

At iterate   93    f=  1.94550D+05    |proj g|=  1.74232D+00

At iterate   94    f=  1.94550D+05    |proj g|=  7.26044D+00

At iterate   95    f=  1.94550D+05    |proj g|=  3.49086D+00

At iterate   96    f=  1.94550D+05    |proj g|=  2.10948D+00

At iterate   97    f=  1.94550D+05    |proj g|=  1.83733D+00

At iterate   98    f=  1.94550D+05    |proj g|=  1.63287D+00

At iterate   99    f=  1.94550D+05    |proj g|=  1.33311D+00

At iterate  100    f=  1.94550D+05    |proj g|=  1.33932D+00

At iterate  101    f=  1.94550D+05    |proj g|=  1.96697D+00

At iterate  102    f=  1.94550D+05    |proj g|=  2.74757D+00

At iterate  103    f=  1.94550D+05    |proj g|=  1.69642D+00

At iterate  104    f=  1.94550D+05    |proj g|=  1.21899D+00

At iterate  105    f=  1.94550D+05    |proj g|=  1.43224D+00

At iterate  106    f=  1.94550D+05    |proj g|=  2.73238D+00

At iterate  107    f=  1.94550D+05    |proj g|=  1.61913D+00

At iterate  108    f=  1.94550D+05    |proj g|=  8.61179D-01

At iterate  109    f=  1.94550D+05    |proj g|=  2.22902D+00

At iterate  110    f=  1.94550D+05    |proj g|=  1.61404D+00

At iterate  111    f=  1.94550D+05    |proj g|=  2.16969D+00

At iterate  112    f=  1.94550D+05    |proj g|=  3.01836D+00

At iterate  113    f=  1.94550D+05    |proj g|=  6.35296D+00

At iterate  114    f=  1.94550D+05    |proj g|=  2.29805D+00

At iterate  115    f=  1.94550D+05    |proj g|=  1.24498D+00

At iterate  116    f=  1.94550D+05    |proj g|=  1.16000D+00

At iterate  117    f=  1.94550D+05    |proj g|=  2.61693D+00

At iterate  118    f=  1.94550D+05    |proj g|=  9.98455D-01

At iterate  119    f=  1.94550D+05    |proj g|=  9.60012D-01

At iterate  120    f=  1.94550D+05    |proj g|=  1.36748D+00

At iterate  121    f=  1.94550D+05    |proj g|=  1.24410D+00

At iterate  122    f=  1.94550D+05    |proj g|=  1.07865D+00

At iterate  123    f=  1.94550D+05    |proj g|=  1.54751D+00

At iterate  124    f=  1.94550D+05    |proj g|=  1.83477D+00

At iterate  125    f=  1.94550D+05    |proj g|=  4.01282D+00

At iterate  126    f=  1.94550D+05    |proj g|=  1.46156D+00

At iterate  127    f=  1.94550D+05    |proj g|=  4.24181D-01

At iterate  128    f=  1.94550D+05    |proj g|=  5.65581D-01

At iterate  129    f=  1.94550D+05    |proj g|=  9.79117D-01

At iterate  130    f=  1.94550D+05    |proj g|=  8.64567D-01

At iterate  131    f=  1.94550D+05    |proj g|=  6.72866D-01

At iterate  132    f=  1.94550D+05    |proj g|=  7.47764D-01

At iterate  133    f=  1.94550D+05    |proj g|=  1.03824D+00

At iterate  134    f=  1.94550D+05    |proj g|=  6.50405D-01

At iterate  135    f=  1.94550D+05    |proj g|=  7.05261D-01

At iterate  136    f=  1.94550D+05    |proj g|=  1.12022D+00

At iterate  137    f=  1.94550D+05    |proj g|=  1.73772D+00

At iterate  138    f=  1.94550D+05    |proj g|=  8.84721D-01

At iterate  139    f=  1.94550D+05    |proj g|=  1.42029D+00

At iterate  140    f=  1.94550D+05    |proj g|=  2.14063D+00

At iterate  141    f=  1.94550D+05    |proj g|=  3.35895D+00

At iterate  142    f=  1.94550D+05    |proj g|=  5.69898D+00

At iterate  143    f=  1.94550D+05    |proj g|=  1.74336D+00

At iterate  144    f=  1.94550D+05    |proj g|=  1.51817D+00

At iterate  145    f=  1.94550D+05    |proj g|=  1.48046D+00

At iterate  146    f=  1.94550D+05    |proj g|=  3.63194D+00

At iterate  147    f=  1.94550D+05    |proj g|=  1.37744D+00

At iterate  148    f=  1.94550D+05    |proj g|=  1.09018D+00

At iterate  149    f=  1.94550D+05    |proj g|=  2.37171D+00

At iterate  150    f=  1.94550D+05    |proj g|=  2.87958D+00

At iterate  151    f=  1.94550D+05    |proj g|=  1.79904D+00

At iterate  152    f=  1.94550D+05    |proj g|=  8.37438D-01

At iterate  153    f=  1.94550D+05    |proj g|=  7.89576D-01

At iterate  154    f=  1.94550D+05    |proj g|=  1.98933D+00

At iterate  155    f=  1.94550D+05    |proj g|=  1.99566D+00

At iterate  156    f=  1.94550D+05    |proj g|=  5.04360D-01

At iterate  157    f=  1.94550D+05    |proj g|=  4.36410D-01

At iterate  158    f=  1.94550D+05    |proj g|=  5.85806D-01

At iterate  159    f=  1.94550D+05    |proj g|=  1.86148D+00

At iterate  160    f=  1.94550D+05    |proj g|=  8.04163D-01

At iterate  161    f=  1.94550D+05    |proj g|=  3.91657D-01

At iterate  162    f=  1.94550D+05    |proj g|=  2.33999D-01

At iterate  163    f=  1.94550D+05    |proj g|=  3.68682D-01

At iterate  164    f=  1.94550D+05    |proj g|=  4.93628D-01

At iterate  165    f=  1.94550D+05    |proj g|=  3.92446D-01

At iterate  166    f=  1.94550D+05    |proj g|=  3.81514D-01

At iterate  167    f=  1.94550D+05    |proj g|=  4.26618D-01

At iterate  168    f=  1.94550D+05    |proj g|=  3.38056D-01

At iterate  169    f=  1.94550D+05    |proj g|=  5.84926D-01

At iterate  170    f=  1.94550D+05    |proj g|=  3.81330D-01

At iterate  171    f=  1.94550D+05    |proj g|=  3.57993D-01

At iterate  172    f=  1.94550D+05    |proj g|=  2.94984D-01

At iterate  173    f=  1.94550D+05    |proj g|=  2.13729D-01

At iterate  174    f=  1.94550D+05    |proj g|=  6.53273D-01

At iterate  175    f=  1.94550D+05    |proj g|=  5.24822D-01

At iterate  176    f=  1.94550D+05    |proj g|=  5.68240D-01

At iterate  177    f=  1.94550D+05    |proj g|=  5.13085D-01

At iterate  178    f=  1.94550D+05    |proj g|=  1.38291D+00

At iterate  179    f=  1.94550D+05    |proj g|=  6.81677D-01

At iterate  180    f=  1.94550D+05    |proj g|=  3.22560D-01

At iterate  181    f=  1.94550D+05    |proj g|=  6.03947D-01

At iterate  182    f=  1.94550D+05    |proj g|=  8.03532D-01

At iterate  183    f=  1.94550D+05    |proj g|=  2.19789D+00

At iterate  184    f=  1.94550D+05    |proj g|=  9.77975D-01

At iterate  185    f=  1.94550D+05    |proj g|=  6.97276D-01

At iterate  186    f=  1.94550D+05    |proj g|=  9.37160D-01

At iterate  187    f=  1.94550D+05    |proj g|=  3.72846D+00

At iterate  188    f=  1.94550D+05    |proj g|=  1.18506D+00

At iterate  189    f=  1.94550D+05    |proj g|=  5.11904D-01

At iterate  190    f=  1.94550D+05    |proj g|=  6.41881D-01

At iterate  191    f=  1.94550D+05    |proj g|=  2.72073D+00

At iterate  192    f=  1.94550D+05    |proj g|=  4.99092D-01

At iterate  193    f=  1.94550D+05    |proj g|=  5.09479D-01

At iterate  194    f=  1.94550D+05    |proj g|=  5.22675D-01

At iterate  195    f=  1.94550D+05    |proj g|=  8.82898D-01

At iterate  196    f=  1.94550D+05    |proj g|=  2.53499D+00

At iterate  197    f=  1.94550D+05    |proj g|=  1.06406D+00

At iterate  198    f=  1.94550D+05    |proj g|=  5.14822D-01

At iterate  199    f=  1.94550D+05    |proj g|=  5.42247D-01

At iterate  200    f=  1.94550D+05    |proj g|=  5.05510D+00

At iterate  201    f=  1.94550D+05    |proj g|=  8.70855D-01

At iterate  202    f=  1.94550D+05    |proj g|=  6.08806D-01

At iterate  203    f=  1.94550D+05    |proj g|=  5.17383D-01

At iterate  204    f=  1.94550D+05    |proj g|=  3.25849D+00

At iterate  205    f=  1.94550D+05    |proj g|=  5.90342D-01

At iterate  206    f=  1.94550D+05    |proj g|=  5.04015D-01

At iterate  207    f=  1.94550D+05    |proj g|=  1.11984D+00

At iterate  208    f=  1.94550D+05    |proj g|=  1.64059D+00

At iterate  209    f=  1.94550D+05    |proj g|=  8.70017D-01

At iterate  210    f=  1.94550D+05    |proj g|=  5.70542D-01

At iterate  211    f=  1.94550D+05    |proj g|=  6.09747D-01

At iterate  212    f=  1.94550D+05    |proj g|=  3.15440D+00

At iterate  213    f=  1.94550D+05    |proj g|=  6.00967D-01

At iterate  214    f=  1.94550D+05    |proj g|=  3.69546D-01

At iterate  215    f=  1.94550D+05    |proj g|=  5.15809D-01

At iterate  216    f=  1.94550D+05    |proj g|=  7.04930D-01

At iterate  217    f=  1.94549D+05    |proj g|=  4.82243D+00

At iterate  218    f=  1.94549D+05    |proj g|=  1.59171D+00

At iterate  219    f=  1.94549D+05    |proj g|=  1.00221D+00

At iterate  220    f=  1.94549D+05    |proj g|=  6.71378D-01

At iterate  221    f=  1.94549D+05    |proj g|=  2.64738D+00

At iterate  222    f=  1.94549D+05    |proj g|=  8.24570D-01

At iterate  223    f=  1.94549D+05    |proj g|=  7.35146D-01

At iterate  224    f=  1.94549D+05    |proj g|=  5.91142D-01

At iterate  225    f=  1.94549D+05    |proj g|=  1.99306D+00

At iterate  226    f=  1.94549D+05    |proj g|=  6.21034D-01

At iterate  227    f=  1.94549D+05    |proj g|=  9.67700D-01

At iterate  228    f=  1.94549D+05    |proj g|=  7.41026D-01

At iterate  229    f=  1.94549D+05    |proj g|=  1.31775D+00

At iterate  230    f=  1.94549D+05    |proj g|=  4.51857D-01

At iterate  231    f=  1.94549D+05    |proj g|=  9.17121D-01

At iterate  232    f=  1.94549D+05    |proj g|=  1.49048D+00

At iterate  233    f=  1.94549D+05    |proj g|=  2.34616D+00

At iterate  234    f=  1.94549D+05    |proj g|=  7.42933D-01

At iterate  235    f=  1.94549D+05    |proj g|=  3.74629D-01

At iterate  236    f=  1.94549D+05    |proj g|=  3.76822D-01

At iterate  237    f=  1.94549D+05    |proj g|=  7.60632D-01

At iterate  238    f=  1.94549D+05    |proj g|=  5.82627D-01

At iterate  239    f=  1.94549D+05    |proj g|=  1.18294D+00

At iterate  240    f=  1.94549D+05    |proj g|=  2.11258D+00

At iterate  241    f=  1.94549D+05    |proj g|=  6.00302D-01

At iterate  242    f=  1.94549D+05    |proj g|=  5.38554D-01

At iterate  243    f=  1.94549D+05    |proj g|=  7.40699D-01

At iterate  244    f=  1.94549D+05    |proj g|=  2.05435D+00

At iterate  245    f=  1.94549D+05    |proj g|=  8.99898D-01

At iterate  246    f=  1.94549D+05    |proj g|=  3.53030D-01

At iterate  247    f=  1.94549D+05    |proj g|=  6.26979D-01

At iterate  248    f=  1.94549D+05    |proj g|=  1.56784D+00

At iterate  249    f=  1.94549D+05    |proj g|=  4.40890D-01

At iterate  250    f=  1.94549D+05    |proj g|=  4.62152D-01

At iterate  251    f=  1.94549D+05    |proj g|=  6.91544D-01

At iterate  252    f=  1.94549D+05    |proj g|=  1.52940D+00

At iterate  253    f=  1.94549D+05    |proj g|=  4.31483D-01

At iterate  254    f=  1.94549D+05    |proj g|=  4.49899D-01

At iterate  255    f=  1.94549D+05    |proj g|=  9.22722D-01

At iterate  256    f=  1.94549D+05    |proj g|=  1.22714D+00

At iterate  257    f=  1.94549D+05    |proj g|=  1.78289D+00

At iterate  258    f=  1.94549D+05    |proj g|=  1.05235D+00

At iterate  259    f=  1.94549D+05    |proj g|=  4.01628D-01

At iterate  260    f=  1.94549D+05    |proj g|=  8.56974D-01

At iterate  261    f=  1.94549D+05    |proj g|=  7.46613D-01

At iterate  262    f=  1.94549D+05    |proj g|=  4.37136D-01

At iterate  263    f=  1.94549D+05    |proj g|=  2.19188D+00

At iterate  264    f=  1.94549D+05    |proj g|=  5.62926D-01

At iterate  265    f=  1.94549D+05    |proj g|=  3.20625D-01

At iterate  266    f=  1.94549D+05    |proj g|=  4.09226D-01

At iterate  267    f=  1.94549D+05    |proj g|=  1.36850D+00

At iterate  268    f=  1.94549D+05    |proj g|=  7.09148D-01

At iterate  269    f=  1.94549D+05    |proj g|=  2.08341D-01

At iterate  270    f=  1.94549D+05    |proj g|=  3.41208D-01

           * * *

Tit   = total number of iterations
Tnf   = total number of function evaluations
Tnint = total number of segments explored during Cauchy searches
Skip  = number of BFGS updates skipped
Nact  = number of active bounds at final generalized Cauchy point
Projg = norm of the final projected gradient
F     = final function value

           * * *

   N    Tit     Tnf  Tnint  Skip  Nact     Projg        F
   62    270    280    333     0     2   3.412D-01   1.945D+05
  F =   194549.36409587908     

CONVERGENCE: REL_REDUCTION_OF_F_<=_FACTR*EPSMCH             

 Cauchy                time 1.577E-03 seconds.
 Subspace minimization time 1.186E-03 seconds.
 Line search           time 3.538E+03 seconds.

 Total User time 3.552E+03 seconds.

-1.9454936409587908e+05
```
