## Supplementary material for "Modeling site-and-branch-heterogeneity with GFmix": GFP.params

```
5.3800000000000003e-01
8 9 5.0419000000000003e-01 5.0789899999999999e-01
10 11 4.9458999999999997e-01 4.8405300000000001e-01
12 13 4.3509399999999998e-01 4.1572900000000002e-01
14 15 4.1024400000000000e-01 4.2669800000000002e-01
4 5 4.1877300000000001e-01 4.3002400000000002e-01
6 7 4.4710299999999997e-01 4.4431599999999999e-01
16 17 3.1189999999999998e-03 1.2716999999999999e-02
18 19 1.9999999999999999e-06 3.6949999999999999e-03
2 3 4.8318800000000001e-01 5.0862799999999997e-01
20 21 2.3100000000000000e-04 1.1930000000000000e-02
22 23 5.6183799999999995e-01 4.7039999999999998e-01
0 1 5.0757399999999997e-01 4.8090899999999998e-01
24 27 1.9999999999999999e-06 1.3254000000000000e-02
25 28 4.7019499999999997e-01 5.6681400000000004e-01
26 29 2.2262499999999999e-01 2.2262499999999999e-01
5.6000000000000001e-02 5.1499999999999997e-02 8.1299999999999997e-02 7.2200000000000000e-02 5.5700000000000000e-02 3.3099999999999997e-02 5.8999999999999997e-02 2.6400000000000000e-02 3.0800000000000001e-02 3.7699999999999997e-02 3.0300000000000001e-02 8.0900000000000000e-02 2.6300000000000000e-02 5.7900000000000000e-02 3.7100000000000001e-02 5.8700000000000002e-02 5.6099999999999997e-02 3.5000000000000003e-02 5.4500000000000000e-02 5.9600000000000000e-02 
1.0665240455041483e+00 9.3046433875821533e-01 
1.0557331589827554e+00 8.7812304673045738e-01 
1.1843219459832541e+00 8.2220167659252930e-01 
1.2212211350354862e+00 9.1584076228553113e-01 
1.6734489973056532e-01 2.1642289032763466e+00 
1.8640408983206039e-01 2.2655740779108444e+00 
1.5825475499172531e-01 2.0705831441983893e+00 
1.5539046084063043e-01 2.1749198677894443e+00 
1.0630726951788403e+00 9.0345629453632526e-01 
1.1279818191441047e+00 8.6815355574014463e-01 
1.1403098405507033e+00 9.3064934409803879e-01 
1.2288248047635837e+00 9.5678875937562602e-01 
1.7138525443773528e-01 2.1948397614510573e+00 
1.8077598410063905e-01 2.1970872258745024e+00 
1.4477352630817986e-01 2.0610131516120740e+00 
1.7575193567941058e-01 2.1022403885296437e+00 
8.5092933321073727e-01 2.8681592397206295e+00 
1.1195623737282800e+00 5.6259390371203677e-01 
1.0017794024838784e+00 9.9965700016918513e-01 
1.0000000000000000e-02 2.5689845601512089e+00 
2.0622482962322302e+00 6.9659469112430061e-01 
1.0000000000000000e-02 3.5359475849920208e-01 
1.1483748130372049e+00 9.3647994263781220e-01 
1.4374862940805988e-01 2.1795136744760035e+00 
9.9995352942586846e-01 9.9972768131845169e-01 
1.2512940704656697e-01 2.0763520640508966e+00 
9.1139962385811646e-01 4.6821163878436500e-01 
8.3724746287496576e-01 3.7910340435841633e-01 
1.2238135687161495e+00 9.7541677126977921e-01 
8.3965967095432714e-01 7.7541207066925877e-01 
1.1555938707292088e+00 9.7595569289271700e-01 
```
