## Supplementary material for "Modeling site-and-branch-heterogeneity with GFmix": GFP.txt

```
Alignment	Mixture	+F	Tree	Method	G	F	Likelihood	Runtime	NewGFmixInfo
Simulations/048.phy	bin/C20.aafreq.dat	FALSE	Simulations/048_iqtree/048_iqtree.treefile	GFP	GARP	FYMINK	-194549.364095879	3550.87141728401	           * * *;;   N    Tit     Tnf  Tnint  Skip  Nact     Projg        F;   62    270    280    333     0     2   3.412D-01   1.945D+05;  F =   194549.36409587908     ;;CONVERGENCE: REL_REDUCTION_OF_F_<=_FACTR*EPSMCH             ;; Cauchy                time 1.577E-03 seconds.; Subspace minimization time 1.186E-03 seconds.; Line search           time 3.538E+03 seconds.;; Total User time 3.552E+03 seconds.;;-1.9454936409587908e+05
```
