## Supplementary material for "Modeling site-and-branch-heterogeneity with GFmix": OGF.txt

```
Alignment	Mixture	+F	Tree	Method	G	F	Likelihood	Runtime	NewGFmixInfo
Simulations/048.phy	bin/C20.aafreq.dat	FALSE	Simulations/048_iqtree/048_iqtree.treefile	OGF	GARP	FYMINK	-196403.580476816	3.59686541557312	NA
```
