## Supplementary material for "Modeling site-and-branch-heterogeneity with GFmix": SSF.params

```
5.3800000000000003e-01
8 9 0.50419000000000003 0.50789899999999999
10 11 0.49458999999999997 0.48405300000000001
12 13 0.43509399999999998 0.41572900000000002
14 15 0.41024400000000000 0.42669800000000002
4 5 0.41877300000000001 0.43002400000000002
6 7 0.44710299999999997 0.44431599999999999
16 17 0.00311900000000000 0.01271700000000000
18 19 0.00000200000000000 0.00369500000000000
2 3 0.48318800000000001 0.50862799999999997
20 21 0.00023100000000000 0.01193000000000000
22 23 0.56183799999999995 0.47039999999999998
0 1 0.50757399999999997 0.48090899999999998
24 27 0.00000200000000000 0.01325400000000000
25 28 0.47019499999999997 0.56681400000000004
26 29 0.22262499999999999 0.22262499999999999
5.5994400559944008e-02 5.1494850514948502e-02 8.1291870812918707e-02 7.2192780721927807e-02 5.5694430556944306e-02 3.3096690330966898e-02 5.8994100589941006e-02 2.6397360263973602e-02 3.0796920307969204e-02 3.7696230376962299e-02 3.0296970302969704e-02 8.0891910808919110e-02 2.6297370262973702e-02 5.7894210578942104e-02 3.7096290370962903e-02 5.8694130586941312e-02 5.6094390560943903e-02 3.4996500349965008e-02 5.4494550544945508e-02 5.9594040595940409e-02
0.7384678428475
0.762489787475159
0.87368975144193
0.801030001617048
0.0840317523222464
0.0676965595095405
0.0794584241635594
0.0743126360863819
1.08915298373406
1.20163077099234
1.13025628538318
1.12368127219174
0.0856497494794199
0.0819347829355714
0.0754464543355161
0.103877156752309
0.987156448165793
1.03526764328695
0.999993384585058
0.991724524736343
0.999819123876113
0.902164253120842
0.819220689215129
0.145130806632578
1.0000013893285
0.134690047194227
0.288758398393774
0.991507601611695
1.98132238142615
0.278847914161358
1.04574684741415
```
