## Supplementary material for "Modeling site-and-branch-heterogeneity with GFmix": 049.phy.utreec

```
8 9 0.499613 0.508208
10 11 0.486607 0.503485
12 13 0.429891 0.404936
14 15 0.440084 0.432772
4 5 0.420364 0.429372
6 7 0.408944 0.413859
16 17 0.006238 0.002687
18 19 0.001100 0.002970
2 3 0.484097 0.478001
20 21 0.000003 0.002404
22 23 0.525511 0.454592
0 1 0.525662 0.494554
24 27 0.000002 0.000002
25 28 0.459250 0.553732
26 29 0.220524 0.220524
```
