## Supplementary material for "Modeling site-and-branch-heterogeneity with GFmix": 049.phy.utreecu

```
14 15 0.4400838099 0.4327717898
12 13 0.4298905506 0.4049363437
10 11 0.4866069222 0.5034854684
8 9 0.4996125114 0.5082079525
16 17 0.0029702159 0.0011002558
18 19 0.0026869611 0.0062377715
6 7 0.4089441808 0.4138587546
4 5 0.4203644146 0.4293718200
20 21 0.4545920057 0.5255110325
22 23 0.0024037065 0.0000029452
24 25 0.4410478088 0.4592496722
2 3 0.4840972003 0.4780014815
26 27 0.5537321007 0.0000020009
1 28 0.4945535585 0.0000021073
0 29 0.5256616267 0.0000000000
```
