## Supplementary material for "Modeling site-and-branch-heterogeneity with GFmix": C20pi1.nwk

```
((((A1:0.5[&model=LG+F{0.0948311574442022/0.0189070068929688/0.0718247208151621/0.0328084924793203/0.012978343455358/0.0168112334860572/0.0183506745548971/0.0403449690833336/0.0107415793390566/0.00888691056703668/0.011220218219181/0.0199868372396756/0.00797145269712832/0.00400792386007424/0.0208125082332206/0.316057792825148/0.269670694210139/0.00152326102608141/0.00438802731212749/0.017875914111574}],A2:0.5[&model=LG+F{0.0948311574442022/0.0189070068929688/0.0718247208151621/0.0328084924793203/0.012978343455358/0.0168112334860572/0.0183506745548971/0.0403449690833336/0.0107415793390566/0.00888691056703668/0.011220218219181/0.0199868372396756/0.00797145269712832/0.00400792386007424/0.0208125082332206/0.316057792825148/0.269670694210139/0.00152326102608141/0.00438802731212749/0.017875914111574}]):0.001[&model=LG+F{0.0948311574442022/0.0189070068929688/0.0718247208151621/0.0328084924793203/0.012978343455358/0.0168112334860572/0.0183506745548971/0.0403449690833336/0.0107415793390566/0.00888691056703668/0.011220218219181/0.0199868372396756/0.00797145269712832/0.00400792386007424/0.0208125082332206/0.316057792825148/0.269670694210139/0.00152326102608141/0.00438802731212749/0.017875914111574}],(A3:0.5[&model=LG+F{0.0948311574442022/0.0189070068929688/0.0718247208151621/0.0328084924793203/0.012978343455358/0.0168112334860572/0.0183506745548971/0.0403449690833336/0.0107415793390566/0.00888691056703668/0.011220218219181/0.0199868372396756/0.00797145269712832/0.00400792386007424/0.0208125082332206/0.316057792825148/0.269670694210139/0.00152326102608141/0.00438802731212749/0.017875914111574}],A4:0.5[&model=LG+F{0.0948311574442022/0.0189070068929688/0.0718247208151621/0.0328084924793203/0.012978343455358/0.0168112334860572/0.0183506745548971/0.0403449690833336/0.0107415793390566/0.00888691056703668/0.011220218219181/0.0199868372396756/0.00797145269712832/0.00400792386007424/0.0208125082332206/0.316057792825148/0.269670694210139/0.00152326102608141/0.00438802731212749/0.017875914111574}]):0.001[&model=LG+F{0.0948311574442022/0.0189070068929688/0.0718247208151621/0.0328084924793203/0.012978343455358/0.0168112334860572/0.0183506745548971/0.0403449690833336/0.0107415793390566/0.00888691056703668/0.011220218219181/0.0199868372396756/0.00797145269712832/0.00400792386007424/0.0208125082332206/0.316057792825148/0.269670694210139/0.00152326102608141/0.00438802731212749/0.017875914111574}]):0.5[&model=LG+F{0.0948311574442022/0.0189070068929688/0.0718247208151621/0.0328084924793203/0.012978343455358/0.0168112334860572/0.0183506745548971/0.0403449690833336/0.0107415793390566/0.00888691056703668/0.011220218219181/0.0199868372396756/0.00797145269712832/0.00400792386007424/0.0208125082332206/0.316057792825148/0.269670694210139/0.00152326102608141/0.00438802731212749/0.017875914111574}],((B1:0.5[&model=LG+F{0.0129151961912019/0.00257497335255848/0.172433292106614/0.0322105656410022/0.0127418162856393/0.016504852822792/0.0180162379505779/0.00549464126646158/0.0105458166542337/0.0213352621261801/0.0110157324565614/0.0479834255521226/0.0191374754518756/0.00962202843062577/0.00283448641045225/0.310297716012449/0.264756011047609/0.00149549996239243/0.0105345622885338/0.0175501299014791}],B2:0.5[&model=LG+F{0.0129151961912019/0.00257497335255848/0.172433292106614/0.0322105656410022/0.0127418162856393/0.016504852822792/0.0180162379505779/0.00549464126646158/0.0105458166542337/0.0213352621261801/0.0110157324565614/0.0479834255521226/0.0191374754518756/0.00962202843062577/0.00283448641045225/0.310297716012449/0.264756011047609/0.00149549996239243/0.0105345622885338/0.0175501299014791}]):0.001[&model=LG+F{0.0129151961912019/0.00257497335255848/0.172433292106614/0.0322105656410022/0.0127418162856393/0.016504852822792/0.0180162379505779/0.00549464126646158/0.0105458166542337/0.0213352621261801/0.0110157324565614/0.0479834255521226/0.0191374754518756/0.00962202843062577/0.00283448641045225/0.310297716012449/0.264756011047609/0.00149549996239243/0.0105345622885338/0.0175501299014791}],(B3:0.5[&model=LG+F{0.0129151961912019/0.00257497335255848/0.172433292106614/0.0322105656410022/0.0127418162856393/0.016504852822792/0.0180162379505779/0.00549464126646158/0.0105458166542337/0.0213352621261801/0.0110157324565614/0.0479834255521226/0.0191374754518756/0.00962202843062577/0.00283448641045225/0.310297716012449/0.264756011047609/0.00149549996239243/0.0105345622885338/0.0175501299014791}],B4:0.5[&model=LG+F{0.0129151961912019/0.00257497335255848/0.172433292106614/0.0322105656410022/0.0127418162856393/0.016504852822792/0.0180162379505779/0.00549464126646158/0.0105458166542337/0.0213352621261801/0.0110157324565614/0.0479834255521226/0.0191374754518756/0.00962202843062577/0.00283448641045225/0.310297716012449/0.264756011047609/0.00149549996239243/0.0105345622885338/0.0175501299014791}]):0.001[&model=LG+F{0.0129151961912019/0.00257497335255848/0.172433292106614/0.0322105656410022/0.0127418162856393/0.016504852822792/0.0180162379505779/0.00549464126646158/0.0105458166542337/0.0213352621261801/0.0110157324565614/0.0479834255521226/0.0191374754518756/0.00962202843062577/0.00283448641045225/0.310297716012449/0.264756011047609/0.00149549996239243/0.0105345622885338/0.0175501299014791}]):0.5[&model=LG+F{0.0129151961912019/0.00257497335255848/0.172433292106614/0.0322105656410022/0.0127418162856393/0.016504852822792/0.0180162379505779/0.00549464126646158/0.0105458166542337/0.0213352621261801/0.0110157324565614/0.0479834255521226/0.0191374754518756/0.00962202843062577/0.00283448641045225/0.310297716012449/0.264756011047609/0.00149549996239243/0.0105345622885338/0.0175501299014791}]):0.25[&model=LG+F{0.0948311574442022/0.0189070068929688/0.0718247208151621/0.0328084924793203/0.012978343455358/0.0168112334860572/0.0183506745548971/0.0403449690833336/0.0107415793390566/0.00888691056703668/0.011220218219181/0.0199868372396756/0.00797145269712832/0.00400792386007424/0.0208125082332206/0.316057792825148/0.269670694210139/0.00152326102608141/0.00438802731212749/0.017875914111574}],(((C1:0.5[&model=LG+F{0.0948311574442022/0.0189070068929688/0.0718247208151621/0.0328084924793203/0.012978343455358/0.0168112334860572/0.0183506745548971/0.0403449690833336/0.0107415793390566/0.00888691056703668/0.011220218219181/0.0199868372396756/0.00797145269712832/0.00400792386007424/0.0208125082332206/0.316057792825148/0.269670694210139/0.00152326102608141/0.00438802731212749/0.017875914111574}],C2:0.5[&model=LG+F{0.0948311574442022/0.0189070068929688/0.0718247208151621/0.0328084924793203/0.012978343455358/0.0168112334860572/0.0183506745548971/0.0403449690833336/0.0107415793390566/0.00888691056703668/0.011220218219181/0.0199868372396756/0.00797145269712832/0.00400792386007424/0.0208125082332206/0.316057792825148/0.269670694210139/0.00152326102608141/0.00438802731212749/0.017875914111574}]):0.001[&model=LG+F{0.0948311574442022/0.0189070068929688/0.0718247208151621/0.0328084924793203/0.012978343455358/0.0168112334860572/0.0183506745548971/0.0403449690833336/0.0107415793390566/0.00888691056703668/0.011220218219181/0.0199868372396756/0.00797145269712832/0.00400792386007424/0.0208125082332206/0.316057792825148/0.269670694210139/0.00152326102608141/0.00438802731212749/0.017875914111574}],(C3:0.5[&model=LG+F{0.0948311574442022/0.0189070068929688/0.0718247208151621/0.0328084924793203/0.012978343455358/0.0168112334860572/0.0183506745548971/0.0403449690833336/0.0107415793390566/0.00888691056703668/0.011220218219181/0.0199868372396756/0.00797145269712832/0.00400792386007424/0.0208125082332206/0.316057792825148/0.269670694210139/0.00152326102608141/0.00438802731212749/0.017875914111574}],C4:0.5[&model=LG+F{0.0948311574442022/0.0189070068929688/0.0718247208151621/0.0328084924793203/0.012978343455358/0.0168112334860572/0.0183506745548971/0.0403449690833336/0.0107415793390566/0.00888691056703668/0.011220218219181/0.0199868372396756/0.00797145269712832/0.00400792386007424/0.0208125082332206/0.316057792825148/0.269670694210139/0.00152326102608141/0.00438802731212749/0.017875914111574}]):0.001[&model=LG+F{0.0948311574442022/0.0189070068929688/0.0718247208151621/0.0328084924793203/0.012978343455358/0.0168112334860572/0.0183506745548971/0.0403449690833336/0.0107415793390566/0.00888691056703668/0.011220218219181/0.0199868372396756/0.00797145269712832/0.00400792386007424/0.0208125082332206/0.316057792825148/0.269670694210139/0.00152326102608141/0.00438802731212749/0.017875914111574}]):0.5[&model=LG+F{0.0948311574442022/0.0189070068929688/0.0718247208151621/0.0328084924793203/0.012978343455358/0.0168112334860572/0.0183506745548971/0.0403449690833336/0.0107415793390566/0.00888691056703668/0.011220218219181/0.0199868372396756/0.00797145269712832/0.00400792386007424/0.0208125082332206/0.316057792825148/0.269670694210139/0.00152326102608141/0.00438802731212749/0.017875914111574}],((D1:0.5[&model=LG+F{0.0129151961912019/0.00257497335255848/0.172433292106614/0.0322105656410022/0.0127418162856393/0.016504852822792/0.0180162379505779/0.00549464126646158/0.0105458166542337/0.0213352621261801/0.0110157324565614/0.0479834255521226/0.0191374754518756/0.00962202843062577/0.00283448641045225/0.310297716012449/0.264756011047609/0.00149549996239243/0.0105345622885338/0.0175501299014791}],D2:0.5[&model=LG+F{0.0129151961912019/0.00257497335255848/0.172433292106614/0.0322105656410022/0.0127418162856393/0.016504852822792/0.0180162379505779/0.00549464126646158/0.0105458166542337/0.0213352621261801/0.0110157324565614/0.0479834255521226/0.0191374754518756/0.00962202843062577/0.00283448641045225/0.310297716012449/0.264756011047609/0.00149549996239243/0.0105345622885338/0.0175501299014791}]):0.001[&model=LG+F{0.0129151961912019/0.00257497335255848/0.172433292106614/0.0322105656410022/0.0127418162856393/0.016504852822792/0.0180162379505779/0.00549464126646158/0.0105458166542337/0.0213352621261801/0.0110157324565614/0.0479834255521226/0.0191374754518756/0.00962202843062577/0.00283448641045225/0.310297716012449/0.264756011047609/0.00149549996239243/0.0105345622885338/0.0175501299014791}],(D3:0.5[&model=LG+F{0.0129151961912019/0.00257497335255848/0.172433292106614/0.0322105656410022/0.0127418162856393/0.016504852822792/0.0180162379505779/0.00549464126646158/0.0105458166542337/0.0213352621261801/0.0110157324565614/0.0479834255521226/0.0191374754518756/0.00962202843062577/0.00283448641045225/0.310297716012449/0.264756011047609/0.00149549996239243/0.0105345622885338/0.0175501299014791}],D4:0.5[&model=LG+F{0.0129151961912019/0.00257497335255848/0.172433292106614/0.0322105656410022/0.0127418162856393/0.016504852822792/0.0180162379505779/0.00549464126646158/0.0105458166542337/0.0213352621261801/0.0110157324565614/0.0479834255521226/0.0191374754518756/0.00962202843062577/0.00283448641045225/0.310297716012449/0.264756011047609/0.00149549996239243/0.0105345622885338/0.0175501299014791}]):0.001[&model=LG+F{0.0129151961912019/0.00257497335255848/0.172433292106614/0.0322105656410022/0.0127418162856393/0.016504852822792/0.0180162379505779/0.00549464126646158/0.0105458166542337/0.0213352621261801/0.0110157324565614/0.0479834255521226/0.0191374754518756/0.00962202843062577/0.00283448641045225/0.310297716012449/0.264756011047609/0.00149549996239243/0.0105345622885338/0.0175501299014791}]):0.5[&model=LG+F{0.0129151961912019/0.00257497335255848/0.172433292106614/0.0322105656410022/0.0127418162856393/0.016504852822792/0.0180162379505779/0.00549464126646158/0.0105458166542337/0.0213352621261801/0.0110157324565614/0.0479834255521226/0.0191374754518756/0.00962202843062577/0.00283448641045225/0.310297716012449/0.264756011047609/0.00149549996239243/0.0105345622885338/0.0175501299014791}]):0.25[&model=LG+F{0.0948311574442022/0.0189070068929688/0.0718247208151621/0.0328084924793203/0.012978343455358/0.0168112334860572/0.0183506745548971/0.0403449690833336/0.0107415793390566/0.00888691056703668/0.011220218219181/0.0199868372396756/0.00797145269712832/0.00400792386007424/0.0208125082332206/0.316057792825148/0.269670694210139/0.00152326102608141/0.00438802731212749/0.017875914111574}]);
```
