## Supplementary material for "Modeling site-and-branch-heterogeneity with GFmix": C20pi2.nwk

```
((((A1:0.5[&model=LG+F{0.222704275675931/0.00557759564221476/0.00695868882308268/0.00313223360184301/0.0344990852712052/0.0063368855297966/0.00701122986364192/0.0213599524292173/0.002413482457288/0.104089891772617/0.078145003881172/0.00382745766872028/0.0279230253845755/0.0101535893196106/0.0179632302925729/0.0491539264793442/0.110715242521417/0.00175753212101607/0.00437541138028762/0.281902112568095}],A2:0.5[&model=LG+F{0.222704275675931/0.00557759564221476/0.00695868882308268/0.00313223360184301/0.0344990852712052/0.0063368855297966/0.00701122986364192/0.0213599524292173/0.002413482457288/0.104089891772617/0.078145003881172/0.00382745766872028/0.0279230253845755/0.0101535893196106/0.0179632302925729/0.0491539264793442/0.110715242521417/0.00175753212101607/0.00437541138028762/0.281902112568095}]):0.001[&model=LG+F{0.222704275675931/0.00557759564221476/0.00695868882308268/0.00313223360184301/0.0344990852712052/0.0063368855297966/0.00701122986364192/0.0213599524292173/0.002413482457288/0.104089891772617/0.078145003881172/0.00382745766872028/0.0279230253845755/0.0101535893196106/0.0179632302925729/0.0491539264793442/0.110715242521417/0.00175753212101607/0.00437541138028762/0.281902112568095}],(A3:0.5[&model=LG+F{0.222704275675931/0.00557759564221476/0.00695868882308268/0.00313223360184301/0.0344990852712052/0.0063368855297966/0.00701122986364192/0.0213599524292173/0.002413482457288/0.104089891772617/0.078145003881172/0.00382745766872028/0.0279230253845755/0.0101535893196106/0.0179632302925729/0.0491539264793442/0.110715242521417/0.00175753212101607/0.00437541138028762/0.281902112568095}],A4:0.5[&model=LG+F{0.222704275675931/0.00557759564221476/0.00695868882308268/0.00313223360184301/0.0344990852712052/0.0063368855297966/0.00701122986364192/0.0213599524292173/0.002413482457288/0.104089891772617/0.078145003881172/0.00382745766872028/0.0279230253845755/0.0101535893196106/0.0179632302925729/0.0491539264793442/0.110715242521417/0.00175753212101607/0.00437541138028762/0.281902112568095}]):0.001[&model=LG+F{0.222704275675931/0.00557759564221476/0.00695868882308268/0.00313223360184301/0.0344990852712052/0.0063368855297966/0.00701122986364192/0.0213599524292173/0.002413482457288/0.104089891772617/0.078145003881172/0.00382745766872028/0.0279230253845755/0.0101535893196106/0.0179632302925729/0.0491539264793442/0.110715242521417/0.00175753212101607/0.00437541138028762/0.281902112568095}]):0.5[&model=LG+F{0.222704275675931/0.00557759564221476/0.00695868882308268/0.00313223360184301/0.0344990852712052/0.0063368855297966/0.00701122986364192/0.0213599524292173/0.002413482457288/0.104089891772617/0.078145003881172/0.00382745766872028/0.0279230253845755/0.0101535893196106/0.0179632302925729/0.0491539264793442/0.110715242521417/0.00175753212101607/0.00437541138028762/0.281902112568095}],((B1:0.5[&model=LG+F{0.0309893363634056/0.000776123345324432/0.0170690108272841/0.00314195517313408/0.034606160719455/0.00635655343847524/0.00703299074728652/0.00297224087200987/0.00242097322737439/0.255322738930946/0.0783875439732725/0.00938839457393881/0.06849256156402/0.024905802003581/0.00249958643146975/0.0493064864289672/0.111058871464848/0.00176298700592655/0.0107324736200615/0.282777057362384}],B2:0.5[&model=LG+F{0.0309893363634056/0.000776123345324432/0.0170690108272841/0.00314195517313408/0.034606160719455/0.00635655343847524/0.00703299074728652/0.00297224087200987/0.00242097322737439/0.255322738930946/0.0783875439732725/0.00938839457393881/0.06849256156402/0.024905802003581/0.00249958643146975/0.0493064864289672/0.111058871464848/0.00176298700592655/0.0107324736200615/0.282777057362384}]):0.001[&model=LG+F{0.0309893363634056/0.000776123345324432/0.0170690108272841/0.00314195517313408/0.034606160719455/0.00635655343847524/0.00703299074728652/0.00297224087200987/0.00242097322737439/0.255322738930946/0.0783875439732725/0.00938839457393881/0.06849256156402/0.024905802003581/0.00249958643146975/0.0493064864289672/0.111058871464848/0.00176298700592655/0.0107324736200615/0.282777057362384}],(B3:0.5[&model=LG+F{0.0309893363634056/0.000776123345324432/0.0170690108272841/0.00314195517313408/0.034606160719455/0.00635655343847524/0.00703299074728652/0.00297224087200987/0.00242097322737439/0.255322738930946/0.0783875439732725/0.00938839457393881/0.06849256156402/0.024905802003581/0.00249958643146975/0.0493064864289672/0.111058871464848/0.00176298700592655/0.0107324736200615/0.282777057362384}],B4:0.5[&model=LG+F{0.0309893363634056/0.000776123345324432/0.0170690108272841/0.00314195517313408/0.034606160719455/0.00635655343847524/0.00703299074728652/0.00297224087200987/0.00242097322737439/0.255322738930946/0.0783875439732725/0.00938839457393881/0.06849256156402/0.024905802003581/0.00249958643146975/0.0493064864289672/0.111058871464848/0.00176298700592655/0.0107324736200615/0.282777057362384}]):0.001[&model=LG+F{0.0309893363634056/0.000776123345324432/0.0170690108272841/0.00314195517313408/0.034606160719455/0.00635655343847524/0.00703299074728652/0.00297224087200987/0.00242097322737439/0.255322738930946/0.0783875439732725/0.00938839457393881/0.06849256156402/0.024905802003581/0.00249958643146975/0.0493064864289672/0.111058871464848/0.00176298700592655/0.0107324736200615/0.282777057362384}]):0.5[&model=LG+F{0.0309893363634056/0.000776123345324432/0.0170690108272841/0.00314195517313408/0.034606160719455/0.00635655343847524/0.00703299074728652/0.00297224087200987/0.00242097322737439/0.255322738930946/0.0783875439732725/0.00938839457393881/0.06849256156402/0.024905802003581/0.00249958643146975/0.0493064864289672/0.111058871464848/0.00176298700592655/0.0107324736200615/0.282777057362384}]):0.25[&model=LG+F{0.222704275675931/0.00557759564221476/0.00695868882308268/0.00313223360184301/0.0344990852712052/0.0063368855297966/0.00701122986364192/0.0213599524292173/0.002413482457288/0.104089891772617/0.078145003881172/0.00382745766872028/0.0279230253845755/0.0101535893196106/0.0179632302925729/0.0491539264793442/0.110715242521417/0.00175753212101607/0.00437541138028762/0.281902112568095}],(((C1:0.5[&model=LG+F{0.222704275675931/0.00557759564221476/0.00695868882308268/0.00313223360184301/0.0344990852712052/0.0063368855297966/0.00701122986364192/0.0213599524292173/0.002413482457288/0.104089891772617/0.078145003881172/0.00382745766872028/0.0279230253845755/0.0101535893196106/0.0179632302925729/0.0491539264793442/0.110715242521417/0.00175753212101607/0.00437541138028762/0.281902112568095}],C2:0.5[&model=LG+F{0.222704275675931/0.00557759564221476/0.00695868882308268/0.00313223360184301/0.0344990852712052/0.0063368855297966/0.00701122986364192/0.0213599524292173/0.002413482457288/0.104089891772617/0.078145003881172/0.00382745766872028/0.0279230253845755/0.0101535893196106/0.0179632302925729/0.0491539264793442/0.110715242521417/0.00175753212101607/0.00437541138028762/0.281902112568095}]):0.001[&model=LG+F{0.222704275675931/0.00557759564221476/0.00695868882308268/0.00313223360184301/0.0344990852712052/0.0063368855297966/0.00701122986364192/0.0213599524292173/0.002413482457288/0.104089891772617/0.078145003881172/0.00382745766872028/0.0279230253845755/0.0101535893196106/0.0179632302925729/0.0491539264793442/0.110715242521417/0.00175753212101607/0.00437541138028762/0.281902112568095}],(C3:0.5[&model=LG+F{0.222704275675931/0.00557759564221476/0.00695868882308268/0.00313223360184301/0.0344990852712052/0.0063368855297966/0.00701122986364192/0.0213599524292173/0.002413482457288/0.104089891772617/0.078145003881172/0.00382745766872028/0.0279230253845755/0.0101535893196106/0.0179632302925729/0.0491539264793442/0.110715242521417/0.00175753212101607/0.00437541138028762/0.281902112568095}],C4:0.5[&model=LG+F{0.222704275675931/0.00557759564221476/0.00695868882308268/0.00313223360184301/0.0344990852712052/0.0063368855297966/0.00701122986364192/0.0213599524292173/0.002413482457288/0.104089891772617/0.078145003881172/0.00382745766872028/0.0279230253845755/0.0101535893196106/0.0179632302925729/0.0491539264793442/0.110715242521417/0.00175753212101607/0.00437541138028762/0.281902112568095}]):0.001[&model=LG+F{0.222704275675931/0.00557759564221476/0.00695868882308268/0.00313223360184301/0.0344990852712052/0.0063368855297966/0.00701122986364192/0.0213599524292173/0.002413482457288/0.104089891772617/0.078145003881172/0.00382745766872028/0.0279230253845755/0.0101535893196106/0.0179632302925729/0.0491539264793442/0.110715242521417/0.00175753212101607/0.00437541138028762/0.281902112568095}]):0.5[&model=LG+F{0.222704275675931/0.00557759564221476/0.00695868882308268/0.00313223360184301/0.0344990852712052/0.0063368855297966/0.00701122986364192/0.0213599524292173/0.002413482457288/0.104089891772617/0.078145003881172/0.00382745766872028/0.0279230253845755/0.0101535893196106/0.0179632302925729/0.0491539264793442/0.110715242521417/0.00175753212101607/0.00437541138028762/0.281902112568095}],((D1:0.5[&model=LG+F{0.0309893363634056/0.000776123345324432/0.0170690108272841/0.00314195517313408/0.034606160719455/0.00635655343847524/0.00703299074728652/0.00297224087200987/0.00242097322737439/0.255322738930946/0.0783875439732725/0.00938839457393881/0.06849256156402/0.024905802003581/0.00249958643146975/0.0493064864289672/0.111058871464848/0.00176298700592655/0.0107324736200615/0.282777057362384}],D2:0.5[&model=LG+F{0.0309893363634056/0.000776123345324432/0.0170690108272841/0.00314195517313408/0.034606160719455/0.00635655343847524/0.00703299074728652/0.00297224087200987/0.00242097322737439/0.255322738930946/0.0783875439732725/0.00938839457393881/0.06849256156402/0.024905802003581/0.00249958643146975/0.0493064864289672/0.111058871464848/0.00176298700592655/0.0107324736200615/0.282777057362384}]):0.001[&model=LG+F{0.0309893363634056/0.000776123345324432/0.0170690108272841/0.00314195517313408/0.034606160719455/0.00635655343847524/0.00703299074728652/0.00297224087200987/0.00242097322737439/0.255322738930946/0.0783875439732725/0.00938839457393881/0.06849256156402/0.024905802003581/0.00249958643146975/0.0493064864289672/0.111058871464848/0.00176298700592655/0.0107324736200615/0.282777057362384}],(D3:0.5[&model=LG+F{0.0309893363634056/0.000776123345324432/0.0170690108272841/0.00314195517313408/0.034606160719455/0.00635655343847524/0.00703299074728652/0.00297224087200987/0.00242097322737439/0.255322738930946/0.0783875439732725/0.00938839457393881/0.06849256156402/0.024905802003581/0.00249958643146975/0.0493064864289672/0.111058871464848/0.00176298700592655/0.0107324736200615/0.282777057362384}],D4:0.5[&model=LG+F{0.0309893363634056/0.000776123345324432/0.0170690108272841/0.00314195517313408/0.034606160719455/0.00635655343847524/0.00703299074728652/0.00297224087200987/0.00242097322737439/0.255322738930946/0.0783875439732725/0.00938839457393881/0.06849256156402/0.024905802003581/0.00249958643146975/0.0493064864289672/0.111058871464848/0.00176298700592655/0.0107324736200615/0.282777057362384}]):0.001[&model=LG+F{0.0309893363634056/0.000776123345324432/0.0170690108272841/0.00314195517313408/0.034606160719455/0.00635655343847524/0.00703299074728652/0.00297224087200987/0.00242097322737439/0.255322738930946/0.0783875439732725/0.00938839457393881/0.06849256156402/0.024905802003581/0.00249958643146975/0.0493064864289672/0.111058871464848/0.00176298700592655/0.0107324736200615/0.282777057362384}]):0.5[&model=LG+F{0.0309893363634056/0.000776123345324432/0.0170690108272841/0.00314195517313408/0.034606160719455/0.00635655343847524/0.00703299074728652/0.00297224087200987/0.00242097322737439/0.255322738930946/0.0783875439732725/0.00938839457393881/0.06849256156402/0.024905802003581/0.00249958643146975/0.0493064864289672/0.111058871464848/0.00176298700592655/0.0107324736200615/0.282777057362384}]):0.25[&model=LG+F{0.222704275675931/0.00557759564221476/0.00695868882308268/0.00313223360184301/0.0344990852712052/0.0063368855297966/0.00701122986364192/0.0213599524292173/0.002413482457288/0.104089891772617/0.078145003881172/0.00382745766872028/0.0279230253845755/0.0101535893196106/0.0179632302925729/0.0491539264793442/0.110715242521417/0.00175753212101607/0.00437541138028762/0.281902112568095}]);
```
