## Supplementary material for "Modeling site-and-branch-heterogeneity with GFmix": C20pi3.nwk

```
((((A1:0.5[&model=LG+F{0.024240647617597/0.0017126480991086/0.0012064759699784/0.000569236871763273/0.0049938789592056/0.00127765768070154/0.00150676721289404/0.00130983856472552/0.00117584964540847/0.371587031675526/0.129606271639784/0.00128450200115325/0.0198436211106075/0.0121311608076574/0.00232007658082133/0.00271937511371624/0.0178157843845406/0.00120120838546976/0.0034078334963843/0.400089826644183}],A2:0.5[&model=LG+F{0.024240647617597/0.0017126480991086/0.0012064759699784/0.000569236871763273/0.0049938789592056/0.00127765768070154/0.00150676721289404/0.00130983856472552/0.00117584964540847/0.371587031675526/0.129606271639784/0.00128450200115325/0.0198436211106075/0.0121311608076574/0.00232007658082133/0.00271937511371624/0.0178157843845406/0.00120120838546976/0.0034078334963843/0.400089826644183}]):0.001[&model=LG+F{0.024240647617597/0.0017126480991086/0.0012064759699784/0.000569236871763273/0.0049938789592056/0.00127765768070154/0.00150676721289404/0.00130983856472552/0.00117584964540847/0.371587031675526/0.129606271639784/0.00128450200115325/0.0198436211106075/0.0121311608076574/0.00232007658082133/0.00271937511371624/0.0178157843845406/0.00120120838546976/0.0034078334963843/0.400089826644183}],(A3:0.5[&model=LG+F{0.024240647617597/0.0017126480991086/0.0012064759699784/0.000569236871763273/0.0049938789592056/0.00127765768070154/0.00150676721289404/0.00130983856472552/0.00117584964540847/0.371587031675526/0.129606271639784/0.00128450200115325/0.0198436211106075/0.0121311608076574/0.00232007658082133/0.00271937511371624/0.0178157843845406/0.00120120838546976/0.0034078334963843/0.400089826644183}],A4:0.5[&model=LG+F{0.024240647617597/0.0017126480991086/0.0012064759699784/0.000569236871763273/0.0049938789592056/0.00127765768070154/0.00150676721289404/0.00130983856472552/0.00117584964540847/0.371587031675526/0.129606271639784/0.00128450200115325/0.0198436211106075/0.0121311608076574/0.00232007658082133/0.00271937511371624/0.0178157843845406/0.00120120838546976/0.0034078334963843/0.400089826644183}]):0.001[&model=LG+F{0.024240647617597/0.0017126480991086/0.0012064759699784/0.000569236871763273/0.0049938789592056/0.00127765768070154/0.00150676721289404/0.00130983856472552/0.00117584964540847/0.371587031675526/0.129606271639784/0.00128450200115325/0.0198436211106075/0.0121311608076574/0.00232007658082133/0.00271937511371624/0.0178157843845406/0.00120120838546976/0.0034078334963843/0.400089826644183}]):0.5[&model=LG+F{0.024240647617597/0.0017126480991086/0.0012064759699784/0.000569236871763273/0.0049938789592056/0.00127765768070154/0.00150676721289404/0.00130983856472552/0.00117584964540847/0.371587031675526/0.129606271639784/0.00128450200115325/0.0198436211106075/0.0121311608076574/0.00232007658082133/0.00271937511371624/0.0178157843845406/0.00120120838546976/0.0034078334963843/0.400089826644183}],((B1:0.5[&model=LG+F{0.00214684848617286/0.000151678950039645/0.00188353229016416/0.000363422925164241/0.00318828626411503/0.000815706281008816/0.000961978703795647/0.000116004530249039/0.000750708077577577/0.580116131761527/0.0827456770554203/0.00200534536630343/0.0309795653172284/0.0189389873209042/0.000205475240344884/0.00173615467913082/0.0113742886244687/0.000766898082035663/0.00532025882791331/0.255432882759483}],B2:0.5[&model=LG+F{0.00214684848617286/0.000151678950039645/0.00188353229016416/0.000363422925164241/0.00318828626411503/0.000815706281008816/0.000961978703795647/0.000116004530249039/0.000750708077577577/0.580116131761527/0.0827456770554203/0.00200534536630343/0.0309795653172284/0.0189389873209042/0.000205475240344884/0.00173615467913082/0.0113742886244687/0.000766898082035663/0.00532025882791331/0.255432882759483}]):0.001[&model=LG+F{0.00214684848617286/0.000151678950039645/0.00188353229016416/0.000363422925164241/0.00318828626411503/0.000815706281008816/0.000961978703795647/0.000116004530249039/0.000750708077577577/0.580116131761527/0.0827456770554203/0.00200534536630343/0.0309795653172284/0.0189389873209042/0.000205475240344884/0.00173615467913082/0.0113742886244687/0.000766898082035663/0.00532025882791331/0.255432882759483}],(B3:0.5[&model=LG+F{0.00214684848617286/0.000151678950039645/0.00188353229016416/0.000363422925164241/0.00318828626411503/0.000815706281008816/0.000961978703795647/0.000116004530249039/0.000750708077577577/0.580116131761527/0.0827456770554203/0.00200534536630343/0.0309795653172284/0.0189389873209042/0.000205475240344884/0.00173615467913082/0.0113742886244687/0.000766898082035663/0.00532025882791331/0.255432882759483}],B4:0.5[&model=LG+F{0.00214684848617286/0.000151678950039645/0.00188353229016416/0.000363422925164241/0.00318828626411503/0.000815706281008816/0.000961978703795647/0.000116004530249039/0.000750708077577577/0.580116131761527/0.0827456770554203/0.00200534536630343/0.0309795653172284/0.0189389873209042/0.000205475240344884/0.00173615467913082/0.0113742886244687/0.000766898082035663/0.00532025882791331/0.255432882759483}]):0.001[&model=LG+F{0.00214684848617286/0.000151678950039645/0.00188353229016416/0.000363422925164241/0.00318828626411503/0.000815706281008816/0.000961978703795647/0.000116004530249039/0.000750708077577577/0.580116131761527/0.0827456770554203/0.00200534536630343/0.0309795653172284/0.0189389873209042/0.000205475240344884/0.00173615467913082/0.0113742886244687/0.000766898082035663/0.00532025882791331/0.255432882759483}]):0.5[&model=LG+F{0.00214684848617286/0.000151678950039645/0.00188353229016416/0.000363422925164241/0.00318828626411503/0.000815706281008816/0.000961978703795647/0.000116004530249039/0.000750708077577577/0.580116131761527/0.0827456770554203/0.00200534536630343/0.0309795653172284/0.0189389873209042/0.000205475240344884/0.00173615467913082/0.0113742886244687/0.000766898082035663/0.00532025882791331/0.255432882759483}]):0.25[&model=LG+F{0.024240647617597/0.0017126480991086/0.0012064759699784/0.000569236871763273/0.0049938789592056/0.00127765768070154/0.00150676721289404/0.00130983856472552/0.00117584964540847/0.371587031675526/0.129606271639784/0.00128450200115325/0.0198436211106075/0.0121311608076574/0.00232007658082133/0.00271937511371624/0.0178157843845406/0.00120120838546976/0.0034078334963843/0.400089826644183}],(((C1:0.5[&model=LG+F{0.024240647617597/0.0017126480991086/0.0012064759699784/0.000569236871763273/0.0049938789592056/0.00127765768070154/0.00150676721289404/0.00130983856472552/0.00117584964540847/0.371587031675526/0.129606271639784/0.00128450200115325/0.0198436211106075/0.0121311608076574/0.00232007658082133/0.00271937511371624/0.0178157843845406/0.00120120838546976/0.0034078334963843/0.400089826644183}],C2:0.5[&model=LG+F{0.024240647617597/0.0017126480991086/0.0012064759699784/0.000569236871763273/0.0049938789592056/0.00127765768070154/0.00150676721289404/0.00130983856472552/0.00117584964540847/0.371587031675526/0.129606271639784/0.00128450200115325/0.0198436211106075/0.0121311608076574/0.00232007658082133/0.00271937511371624/0.0178157843845406/0.00120120838546976/0.0034078334963843/0.400089826644183}]):0.001[&model=LG+F{0.024240647617597/0.0017126480991086/0.0012064759699784/0.000569236871763273/0.0049938789592056/0.00127765768070154/0.00150676721289404/0.00130983856472552/0.00117584964540847/0.371587031675526/0.129606271639784/0.00128450200115325/0.0198436211106075/0.0121311608076574/0.00232007658082133/0.00271937511371624/0.0178157843845406/0.00120120838546976/0.0034078334963843/0.400089826644183}],(C3:0.5[&model=LG+F{0.024240647617597/0.0017126480991086/0.0012064759699784/0.000569236871763273/0.0049938789592056/0.00127765768070154/0.00150676721289404/0.00130983856472552/0.00117584964540847/0.371587031675526/0.129606271639784/0.00128450200115325/0.0198436211106075/0.0121311608076574/0.00232007658082133/0.00271937511371624/0.0178157843845406/0.00120120838546976/0.0034078334963843/0.400089826644183}],C4:0.5[&model=LG+F{0.024240647617597/0.0017126480991086/0.0012064759699784/0.000569236871763273/0.0049938789592056/0.00127765768070154/0.00150676721289404/0.00130983856472552/0.00117584964540847/0.371587031675526/0.129606271639784/0.00128450200115325/0.0198436211106075/0.0121311608076574/0.00232007658082133/0.00271937511371624/0.0178157843845406/0.00120120838546976/0.0034078334963843/0.400089826644183}]):0.001[&model=LG+F{0.024240647617597/0.0017126480991086/0.0012064759699784/0.000569236871763273/0.0049938789592056/0.00127765768070154/0.00150676721289404/0.00130983856472552/0.00117584964540847/0.371587031675526/0.129606271639784/0.00128450200115325/0.0198436211106075/0.0121311608076574/0.00232007658082133/0.00271937511371624/0.0178157843845406/0.00120120838546976/0.0034078334963843/0.400089826644183}]):0.5[&model=LG+F{0.024240647617597/0.0017126480991086/0.0012064759699784/0.000569236871763273/0.0049938789592056/0.00127765768070154/0.00150676721289404/0.00130983856472552/0.00117584964540847/0.371587031675526/0.129606271639784/0.00128450200115325/0.0198436211106075/0.0121311608076574/0.00232007658082133/0.00271937511371624/0.0178157843845406/0.00120120838546976/0.0034078334963843/0.400089826644183}],((D1:0.5[&model=LG+F{0.00214684848617286/0.000151678950039645/0.00188353229016416/0.000363422925164241/0.00318828626411503/0.000815706281008816/0.000961978703795647/0.000116004530249039/0.000750708077577577/0.580116131761527/0.0827456770554203/0.00200534536630343/0.0309795653172284/0.0189389873209042/0.000205475240344884/0.00173615467913082/0.0113742886244687/0.000766898082035663/0.00532025882791331/0.255432882759483}],D2:0.5[&model=LG+F{0.00214684848617286/0.000151678950039645/0.00188353229016416/0.000363422925164241/0.00318828626411503/0.000815706281008816/0.000961978703795647/0.000116004530249039/0.000750708077577577/0.580116131761527/0.0827456770554203/0.00200534536630343/0.0309795653172284/0.0189389873209042/0.000205475240344884/0.00173615467913082/0.0113742886244687/0.000766898082035663/0.00532025882791331/0.255432882759483}]):0.001[&model=LG+F{0.00214684848617286/0.000151678950039645/0.00188353229016416/0.000363422925164241/0.00318828626411503/0.000815706281008816/0.000961978703795647/0.000116004530249039/0.000750708077577577/0.580116131761527/0.0827456770554203/0.00200534536630343/0.0309795653172284/0.0189389873209042/0.000205475240344884/0.00173615467913082/0.0113742886244687/0.000766898082035663/0.00532025882791331/0.255432882759483}],(D3:0.5[&model=LG+F{0.00214684848617286/0.000151678950039645/0.00188353229016416/0.000363422925164241/0.00318828626411503/0.000815706281008816/0.000961978703795647/0.000116004530249039/0.000750708077577577/0.580116131761527/0.0827456770554203/0.00200534536630343/0.0309795653172284/0.0189389873209042/0.000205475240344884/0.00173615467913082/0.0113742886244687/0.000766898082035663/0.00532025882791331/0.255432882759483}],D4:0.5[&model=LG+F{0.00214684848617286/0.000151678950039645/0.00188353229016416/0.000363422925164241/0.00318828626411503/0.000815706281008816/0.000961978703795647/0.000116004530249039/0.000750708077577577/0.580116131761527/0.0827456770554203/0.00200534536630343/0.0309795653172284/0.0189389873209042/0.000205475240344884/0.00173615467913082/0.0113742886244687/0.000766898082035663/0.00532025882791331/0.255432882759483}]):0.001[&model=LG+F{0.00214684848617286/0.000151678950039645/0.00188353229016416/0.000363422925164241/0.00318828626411503/0.000815706281008816/0.000961978703795647/0.000116004530249039/0.000750708077577577/0.580116131761527/0.0827456770554203/0.00200534536630343/0.0309795653172284/0.0189389873209042/0.000205475240344884/0.00173615467913082/0.0113742886244687/0.000766898082035663/0.00532025882791331/0.255432882759483}]):0.5[&model=LG+F{0.00214684848617286/0.000151678950039645/0.00188353229016416/0.000363422925164241/0.00318828626411503/0.000815706281008816/0.000961978703795647/0.000116004530249039/0.000750708077577577/0.580116131761527/0.0827456770554203/0.00200534536630343/0.0309795653172284/0.0189389873209042/0.000205475240344884/0.00173615467913082/0.0113742886244687/0.000766898082035663/0.00532025882791331/0.255432882759483}]):0.25[&model=LG+F{0.024240647617597/0.0017126480991086/0.0012064759699784/0.000569236871763273/0.0049938789592056/0.00127765768070154/0.00150676721289404/0.00130983856472552/0.00117584964540847/0.371587031675526/0.129606271639784/0.00128450200115325/0.0198436211106075/0.0121311608076574/0.00232007658082133/0.00271937511371624/0.0178157843845406/0.00120120838546976/0.0034078334963843/0.400089826644183}]);
```
