## Supplementary material for "Modeling site-and-branch-heterogeneity with GFmix": C20pi4.nwk

```
((((A1:0.5[&model=LG+F{0.0414050653343902/0.316955761952069/0.0331363913244648/0.0108760259145922/0.00636589636560487/0.0887778752007116/0.0356044818796449/0.0209941996393228/0.0327380610329951/0.0092235007550237/0.0235958367264887/0.262764398426728/0.00875348417130336/0.00329629156584238/0.0115718733871985/0.0354007097692682/0.0353622603266959/0.00277444024217058/0.00603557480388021/0.0143685666245253}],A2:0.5[&model=LG+F{0.0414050653343902/0.316955761952069/0.0331363913244648/0.0108760259145922/0.00636589636560487/0.0887778752007116/0.0356044818796449/0.0209941996393228/0.0327380610329951/0.0092235007550237/0.0235958367264887/0.262764398426728/0.00875348417130336/0.00329629156584238/0.0115718733871985/0.0354007097692682/0.0353622603266959/0.00277444024217058/0.00603557480388021/0.0143685666245253}]):0.001[&model=LG+F{0.0414050653343902/0.316955761952069/0.0331363913244648/0.0108760259145922/0.00636589636560487/0.0887778752007116/0.0356044818796449/0.0209941996393228/0.0327380610329951/0.0092235007550237/0.0235958367264887/0.262764398426728/0.00875348417130336/0.00329629156584238/0.0115718733871985/0.0354007097692682/0.0353622603266959/0.00277444024217058/0.00603557480388021/0.0143685666245253}],(A3:0.5[&model=LG+F{0.0414050653343902/0.316955761952069/0.0331363913244648/0.0108760259145922/0.00636589636560487/0.0887778752007116/0.0356044818796449/0.0209941996393228/0.0327380610329951/0.0092235007550237/0.0235958367264887/0.262764398426728/0.00875348417130336/0.00329629156584238/0.0115718733871985/0.0354007097692682/0.0353622603266959/0.00277444024217058/0.00603557480388021/0.0143685666245253}],A4:0.5[&model=LG+F{0.0414050653343902/0.316955761952069/0.0331363913244648/0.0108760259145922/0.00636589636560487/0.0887778752007116/0.0356044818796449/0.0209941996393228/0.0327380610329951/0.0092235007550237/0.0235958367264887/0.262764398426728/0.00875348417130336/0.00329629156584238/0.0115718733871985/0.0354007097692682/0.0353622603266959/0.00277444024217058/0.00603557480388021/0.0143685666245253}]):0.001[&model=LG+F{0.0414050653343902/0.316955761952069/0.0331363913244648/0.0108760259145922/0.00636589636560487/0.0887778752007116/0.0356044818796449/0.0209941996393228/0.0327380610329951/0.0092235007550237/0.0235958367264887/0.262764398426728/0.00875348417130336/0.00329629156584238/0.0115718733871985/0.0354007097692682/0.0353622603266959/0.00277444024217058/0.00603557480388021/0.0143685666245253}]):0.5[&model=LG+F{0.0414050653343902/0.316955761952069/0.0331363913244648/0.0108760259145922/0.00636589636560487/0.0887778752007116/0.0356044818796449/0.0209941996393228/0.0327380610329951/0.0092235007550237/0.0235958367264887/0.262764398426728/0.00875348417130336/0.00329629156584238/0.0115718733871985/0.0354007097692682/0.0353622603266959/0.00277444024217058/0.00603557480388021/0.0143685666245253}],((B1:0.5[&model=LG+F{0.00508092570555311/0.0388944846583263/0.0716789768429611/0.00962103342712919/0.00563133098505687/0.0785337320454126/0.0314960549937713/0.0025762540827668/0.0289603925194078/0.0199518134173609/0.0208730960802554/0.568398744617621/0.0189350971584777/0.00713037229981109/0.00142001536477683/0.0313157962944223/0.0312817835608054/0.00245429557828488/0.0130558521706581/0.0127105673414234}],B2:0.5[&model=LG+F{0.00508092570555311/0.0388944846583263/0.0716789768429611/0.00962103342712919/0.00563133098505687/0.0785337320454126/0.0314960549937713/0.0025762540827668/0.0289603925194078/0.0199518134173609/0.0208730960802554/0.568398744617621/0.0189350971584777/0.00713037229981109/0.00142001536477683/0.0313157962944223/0.0312817835608054/0.00245429557828488/0.0130558521706581/0.0127105673414234}]):0.001[&model=LG+F{0.00508092570555311/0.0388944846583263/0.0716789768429611/0.00962103342712919/0.00563133098505687/0.0785337320454126/0.0314960549937713/0.0025762540827668/0.0289603925194078/0.0199518134173609/0.0208730960802554/0.568398744617621/0.0189350971584777/0.00713037229981109/0.00142001536477683/0.0313157962944223/0.0312817835608054/0.00245429557828488/0.0130558521706581/0.0127105673414234}],(B3:0.5[&model=LG+F{0.00508092570555311/0.0388944846583263/0.0716789768429611/0.00962103342712919/0.00563133098505687/0.0785337320454126/0.0314960549937713/0.0025762540827668/0.0289603925194078/0.0199518134173609/0.0208730960802554/0.568398744617621/0.0189350971584777/0.00713037229981109/0.00142001536477683/0.0313157962944223/0.0312817835608054/0.00245429557828488/0.0130558521706581/0.0127105673414234}],B4:0.5[&model=LG+F{0.00508092570555311/0.0388944846583263/0.0716789768429611/0.00962103342712919/0.00563133098505687/0.0785337320454126/0.0314960549937713/0.0025762540827668/0.0289603925194078/0.0199518134173609/0.0208730960802554/0.568398744617621/0.0189350971584777/0.00713037229981109/0.00142001536477683/0.0313157962944223/0.0312817835608054/0.00245429557828488/0.0130558521706581/0.0127105673414234}]):0.001[&model=LG+F{0.00508092570555311/0.0388944846583263/0.0716789768429611/0.00962103342712919/0.00563133098505687/0.0785337320454126/0.0314960549937713/0.0025762540827668/0.0289603925194078/0.0199518134173609/0.0208730960802554/0.568398744617621/0.0189350971584777/0.00713037229981109/0.00142001536477683/0.0313157962944223/0.0312817835608054/0.00245429557828488/0.0130558521706581/0.0127105673414234}]):0.5[&model=LG+F{0.00508092570555311/0.0388944846583263/0.0716789768429611/0.00962103342712919/0.00563133098505687/0.0785337320454126/0.0314960549937713/0.0025762540827668/0.0289603925194078/0.0199518134173609/0.0208730960802554/0.568398744617621/0.0189350971584777/0.00713037229981109/0.00142001536477683/0.0313157962944223/0.0312817835608054/0.00245429557828488/0.0130558521706581/0.0127105673414234}]):0.25[&model=LG+F{0.0414050653343902/0.316955761952069/0.0331363913244648/0.0108760259145922/0.00636589636560487/0.0887778752007116/0.0356044818796449/0.0209941996393228/0.0327380610329951/0.0092235007550237/0.0235958367264887/0.262764398426728/0.00875348417130336/0.00329629156584238/0.0115718733871985/0.0354007097692682/0.0353622603266959/0.00277444024217058/0.00603557480388021/0.0143685666245253}],(((C1:0.5[&model=LG+F{0.0414050653343902/0.316955761952069/0.0331363913244648/0.0108760259145922/0.00636589636560487/0.0887778752007116/0.0356044818796449/0.0209941996393228/0.0327380610329951/0.0092235007550237/0.0235958367264887/0.262764398426728/0.00875348417130336/0.00329629156584238/0.0115718733871985/0.0354007097692682/0.0353622603266959/0.00277444024217058/0.00603557480388021/0.0143685666245253}],C2:0.5[&model=LG+F{0.0414050653343902/0.316955761952069/0.0331363913244648/0.0108760259145922/0.00636589636560487/0.0887778752007116/0.0356044818796449/0.0209941996393228/0.0327380610329951/0.0092235007550237/0.0235958367264887/0.262764398426728/0.00875348417130336/0.00329629156584238/0.0115718733871985/0.0354007097692682/0.0353622603266959/0.00277444024217058/0.00603557480388021/0.0143685666245253}]):0.001[&model=LG+F{0.0414050653343902/0.316955761952069/0.0331363913244648/0.0108760259145922/0.00636589636560487/0.0887778752007116/0.0356044818796449/0.0209941996393228/0.0327380610329951/0.0092235007550237/0.0235958367264887/0.262764398426728/0.00875348417130336/0.00329629156584238/0.0115718733871985/0.0354007097692682/0.0353622603266959/0.00277444024217058/0.00603557480388021/0.0143685666245253}],(C3:0.5[&model=LG+F{0.0414050653343902/0.316955761952069/0.0331363913244648/0.0108760259145922/0.00636589636560487/0.0887778752007116/0.0356044818796449/0.0209941996393228/0.0327380610329951/0.0092235007550237/0.0235958367264887/0.262764398426728/0.00875348417130336/0.00329629156584238/0.0115718733871985/0.0354007097692682/0.0353622603266959/0.00277444024217058/0.00603557480388021/0.0143685666245253}],C4:0.5[&model=LG+F{0.0414050653343902/0.316955761952069/0.0331363913244648/0.0108760259145922/0.00636589636560487/0.0887778752007116/0.0356044818796449/0.0209941996393228/0.0327380610329951/0.0092235007550237/0.0235958367264887/0.262764398426728/0.00875348417130336/0.00329629156584238/0.0115718733871985/0.0354007097692682/0.0353622603266959/0.00277444024217058/0.00603557480388021/0.0143685666245253}]):0.001[&model=LG+F{0.0414050653343902/0.316955761952069/0.0331363913244648/0.0108760259145922/0.00636589636560487/0.0887778752007116/0.0356044818796449/0.0209941996393228/0.0327380610329951/0.0092235007550237/0.0235958367264887/0.262764398426728/0.00875348417130336/0.00329629156584238/0.0115718733871985/0.0354007097692682/0.0353622603266959/0.00277444024217058/0.00603557480388021/0.0143685666245253}]):0.5[&model=LG+F{0.0414050653343902/0.316955761952069/0.0331363913244648/0.0108760259145922/0.00636589636560487/0.0887778752007116/0.0356044818796449/0.0209941996393228/0.0327380610329951/0.0092235007550237/0.0235958367264887/0.262764398426728/0.00875348417130336/0.00329629156584238/0.0115718733871985/0.0354007097692682/0.0353622603266959/0.00277444024217058/0.00603557480388021/0.0143685666245253}],((D1:0.5[&model=LG+F{0.00508092570555311/0.0388944846583263/0.0716789768429611/0.00962103342712919/0.00563133098505687/0.0785337320454126/0.0314960549937713/0.0025762540827668/0.0289603925194078/0.0199518134173609/0.0208730960802554/0.568398744617621/0.0189350971584777/0.00713037229981109/0.00142001536477683/0.0313157962944223/0.0312817835608054/0.00245429557828488/0.0130558521706581/0.0127105673414234}],D2:0.5[&model=LG+F{0.00508092570555311/0.0388944846583263/0.0716789768429611/0.00962103342712919/0.00563133098505687/0.0785337320454126/0.0314960549937713/0.0025762540827668/0.0289603925194078/0.0199518134173609/0.0208730960802554/0.568398744617621/0.0189350971584777/0.00713037229981109/0.00142001536477683/0.0313157962944223/0.0312817835608054/0.00245429557828488/0.0130558521706581/0.0127105673414234}]):0.001[&model=LG+F{0.00508092570555311/0.0388944846583263/0.0716789768429611/0.00962103342712919/0.00563133098505687/0.0785337320454126/0.0314960549937713/0.0025762540827668/0.0289603925194078/0.0199518134173609/0.0208730960802554/0.568398744617621/0.0189350971584777/0.00713037229981109/0.00142001536477683/0.0313157962944223/0.0312817835608054/0.00245429557828488/0.0130558521706581/0.0127105673414234}],(D3:0.5[&model=LG+F{0.00508092570555311/0.0388944846583263/0.0716789768429611/0.00962103342712919/0.00563133098505687/0.0785337320454126/0.0314960549937713/0.0025762540827668/0.0289603925194078/0.0199518134173609/0.0208730960802554/0.568398744617621/0.0189350971584777/0.00713037229981109/0.00142001536477683/0.0313157962944223/0.0312817835608054/0.00245429557828488/0.0130558521706581/0.0127105673414234}],D4:0.5[&model=LG+F{0.00508092570555311/0.0388944846583263/0.0716789768429611/0.00962103342712919/0.00563133098505687/0.0785337320454126/0.0314960549937713/0.0025762540827668/0.0289603925194078/0.0199518134173609/0.0208730960802554/0.568398744617621/0.0189350971584777/0.00713037229981109/0.00142001536477683/0.0313157962944223/0.0312817835608054/0.00245429557828488/0.0130558521706581/0.0127105673414234}]):0.001[&model=LG+F{0.00508092570555311/0.0388944846583263/0.0716789768429611/0.00962103342712919/0.00563133098505687/0.0785337320454126/0.0314960549937713/0.0025762540827668/0.0289603925194078/0.0199518134173609/0.0208730960802554/0.568398744617621/0.0189350971584777/0.00713037229981109/0.00142001536477683/0.0313157962944223/0.0312817835608054/0.00245429557828488/0.0130558521706581/0.0127105673414234}]):0.5[&model=LG+F{0.00508092570555311/0.0388944846583263/0.0716789768429611/0.00962103342712919/0.00563133098505687/0.0785337320454126/0.0314960549937713/0.0025762540827668/0.0289603925194078/0.0199518134173609/0.0208730960802554/0.568398744617621/0.0189350971584777/0.00713037229981109/0.00142001536477683/0.0313157962944223/0.0312817835608054/0.00245429557828488/0.0130558521706581/0.0127105673414234}]):0.25[&model=LG+F{0.0414050653343902/0.316955761952069/0.0331363913244648/0.0108760259145922/0.00636589636560487/0.0887778752007116/0.0356044818796449/0.0209941996393228/0.0327380610329951/0.0092235007550237/0.0235958367264887/0.262764398426728/0.00875348417130336/0.00329629156584238/0.0115718733871985/0.0354007097692682/0.0353622603266959/0.00277444024217058/0.00603557480388021/0.0143685666245253}]);
```
