## Supplementary material for "Modeling site-and-branch-heterogeneity with GFmix": C20pi5.nwk

```
((((A1:0.5[&model=LG+F{0.0100420650214642/0.00636131507313148/0.00710653587143641/0.00262888663284259/0.00911536453138209/0.00459278719216247/0.00268982105567188/0.00288177962940629/0.0465074789492063/0.00957452357855147/0.0408491445163953/0.00262024843177515/0.00790991476030673/0.335157808270058/0.00254247720478824/0.00863333202266854/0.00593907722551877/0.0531233083031141/0.428689536255797/0.0130339116908113}],A2:0.5[&model=LG+F{0.0100420650214642/0.00636131507313148/0.00710653587143641/0.00262888663284259/0.00911536453138209/0.00459278719216247/0.00268982105567188/0.00288177962940629/0.0465074789492063/0.00957452357855147/0.0408491445163953/0.00262024843177515/0.00790991476030673/0.335157808270058/0.00254247720478824/0.00863333202266854/0.00593907722551877/0.0531233083031141/0.428689536255797/0.0130339116908113}]):0.001[&model=LG+F{0.0100420650214642/0.00636131507313148/0.00710653587143641/0.00262888663284259/0.00911536453138209/0.00459278719216247/0.00268982105567188/0.00288177962940629/0.0465074789492063/0.00957452357855147/0.0408491445163953/0.00262024843177515/0.00790991476030673/0.335157808270058/0.00254247720478824/0.00863333202266854/0.00593907722551877/0.0531233083031141/0.428689536255797/0.0130339116908113}],(A3:0.5[&model=LG+F{0.0100420650214642/0.00636131507313148/0.00710653587143641/0.00262888663284259/0.00911536453138209/0.00459278719216247/0.00268982105567188/0.00288177962940629/0.0465074789492063/0.00957452357855147/0.0408491445163953/0.00262024843177515/0.00790991476030673/0.335157808270058/0.00254247720478824/0.00863333202266854/0.00593907722551877/0.0531233083031141/0.428689536255797/0.0130339116908113}],A4:0.5[&model=LG+F{0.0100420650214642/0.00636131507313148/0.00710653587143641/0.00262888663284259/0.00911536453138209/0.00459278719216247/0.00268982105567188/0.00288177962940629/0.0465074789492063/0.00957452357855147/0.0408491445163953/0.00262024843177515/0.00790991476030673/0.335157808270058/0.00254247720478824/0.00863333202266854/0.00593907722551877/0.0531233083031141/0.428689536255797/0.0130339116908113}]):0.001[&model=LG+F{0.0100420650214642/0.00636131507313148/0.00710653587143641/0.00262888663284259/0.00911536453138209/0.00459278719216247/0.00268982105567188/0.00288177962940629/0.0465074789492063/0.00957452357855147/0.0408491445163953/0.00262024843177515/0.00790991476030673/0.335157808270058/0.00254247720478824/0.00863333202266854/0.00593907722551877/0.0531233083031141/0.428689536255797/0.0130339116908113}]):0.5[&model=LG+F{0.0100420650214642/0.00636131507313148/0.00710653587143641/0.00262888663284259/0.00911536453138209/0.00459278719216247/0.00268982105567188/0.00288177962940629/0.0465074789492063/0.00957452357855147/0.0408491445163953/0.00262024843177515/0.00790991476030673/0.335157808270058/0.00254247720478824/0.00863333202266854/0.00593907722551877/0.0531233083031141/0.428689536255797/0.0130339116908113}],((B1:0.5[&model=LG+F{0.000655689130011802/0.000415357313173859/0.00817956342453809/0.00123739664051204/0.00429053170542338/0.00216178947055754/0.00126607800286466/0.000188163647024031/0.021890711258327/0.0110201966594264/0.0192273769286593/0.00301588405708268/0.00910424581471105/0.385763837623464/0.000166009148807461/0.00406364272533268/0.00279547779458718/0.0250047310545608/0.493418075230423/0.00613496159836357}],B2:0.5[&model=LG+F{0.000655689130011802/0.000415357313173859/0.00817956342453809/0.00123739664051204/0.00429053170542338/0.00216178947055754/0.00126607800286466/0.000188163647024031/0.021890711258327/0.0110201966594264/0.0192273769286593/0.00301588405708268/0.00910424581471105/0.385763837623464/0.000166009148807461/0.00406364272533268/0.00279547779458718/0.0250047310545608/0.493418075230423/0.00613496159836357}]):0.001[&model=LG+F{0.000655689130011802/0.000415357313173859/0.00817956342453809/0.00123739664051204/0.00429053170542338/0.00216178947055754/0.00126607800286466/0.000188163647024031/0.021890711258327/0.0110201966594264/0.0192273769286593/0.00301588405708268/0.00910424581471105/0.385763837623464/0.000166009148807461/0.00406364272533268/0.00279547779458718/0.0250047310545608/0.493418075230423/0.00613496159836357}],(B3:0.5[&model=LG+F{0.000655689130011802/0.000415357313173859/0.00817956342453809/0.00123739664051204/0.00429053170542338/0.00216178947055754/0.00126607800286466/0.000188163647024031/0.021890711258327/0.0110201966594264/0.0192273769286593/0.00301588405708268/0.00910424581471105/0.385763837623464/0.000166009148807461/0.00406364272533268/0.00279547779458718/0.0250047310545608/0.493418075230423/0.00613496159836357}],B4:0.5[&model=LG+F{0.000655689130011802/0.000415357313173859/0.00817956342453809/0.00123739664051204/0.00429053170542338/0.00216178947055754/0.00126607800286466/0.000188163647024031/0.021890711258327/0.0110201966594264/0.0192273769286593/0.00301588405708268/0.00910424581471105/0.385763837623464/0.000166009148807461/0.00406364272533268/0.00279547779458718/0.0250047310545608/0.493418075230423/0.00613496159836357}]):0.001[&model=LG+F{0.000655689130011802/0.000415357313173859/0.00817956342453809/0.00123739664051204/0.00429053170542338/0.00216178947055754/0.00126607800286466/0.000188163647024031/0.021890711258327/0.0110201966594264/0.0192273769286593/0.00301588405708268/0.00910424581471105/0.385763837623464/0.000166009148807461/0.00406364272533268/0.00279547779458718/0.0250047310545608/0.493418075230423/0.00613496159836357}]):0.5[&model=LG+F{0.000655689130011802/0.000415357313173859/0.00817956342453809/0.00123739664051204/0.00429053170542338/0.00216178947055754/0.00126607800286466/0.000188163647024031/0.021890711258327/0.0110201966594264/0.0192273769286593/0.00301588405708268/0.00910424581471105/0.385763837623464/0.000166009148807461/0.00406364272533268/0.00279547779458718/0.0250047310545608/0.493418075230423/0.00613496159836357}]):0.25[&model=LG+F{0.0100420650214642/0.00636131507313148/0.00710653587143641/0.00262888663284259/0.00911536453138209/0.00459278719216247/0.00268982105567188/0.00288177962940629/0.0465074789492063/0.00957452357855147/0.0408491445163953/0.00262024843177515/0.00790991476030673/0.335157808270058/0.00254247720478824/0.00863333202266854/0.00593907722551877/0.0531233083031141/0.428689536255797/0.0130339116908113}],(((C1:0.5[&model=LG+F{0.0100420650214642/0.00636131507313148/0.00710653587143641/0.00262888663284259/0.00911536453138209/0.00459278719216247/0.00268982105567188/0.00288177962940629/0.0465074789492063/0.00957452357855147/0.0408491445163953/0.00262024843177515/0.00790991476030673/0.335157808270058/0.00254247720478824/0.00863333202266854/0.00593907722551877/0.0531233083031141/0.428689536255797/0.0130339116908113}],C2:0.5[&model=LG+F{0.0100420650214642/0.00636131507313148/0.00710653587143641/0.00262888663284259/0.00911536453138209/0.00459278719216247/0.00268982105567188/0.00288177962940629/0.0465074789492063/0.00957452357855147/0.0408491445163953/0.00262024843177515/0.00790991476030673/0.335157808270058/0.00254247720478824/0.00863333202266854/0.00593907722551877/0.0531233083031141/0.428689536255797/0.0130339116908113}]):0.001[&model=LG+F{0.0100420650214642/0.00636131507313148/0.00710653587143641/0.00262888663284259/0.00911536453138209/0.00459278719216247/0.00268982105567188/0.00288177962940629/0.0465074789492063/0.00957452357855147/0.0408491445163953/0.00262024843177515/0.00790991476030673/0.335157808270058/0.00254247720478824/0.00863333202266854/0.00593907722551877/0.0531233083031141/0.428689536255797/0.0130339116908113}],(C3:0.5[&model=LG+F{0.0100420650214642/0.00636131507313148/0.00710653587143641/0.00262888663284259/0.00911536453138209/0.00459278719216247/0.00268982105567188/0.00288177962940629/0.0465074789492063/0.00957452357855147/0.0408491445163953/0.00262024843177515/0.00790991476030673/0.335157808270058/0.00254247720478824/0.00863333202266854/0.00593907722551877/0.0531233083031141/0.428689536255797/0.0130339116908113}],C4:0.5[&model=LG+F{0.0100420650214642/0.00636131507313148/0.00710653587143641/0.00262888663284259/0.00911536453138209/0.00459278719216247/0.00268982105567188/0.00288177962940629/0.0465074789492063/0.00957452357855147/0.0408491445163953/0.00262024843177515/0.00790991476030673/0.335157808270058/0.00254247720478824/0.00863333202266854/0.00593907722551877/0.0531233083031141/0.428689536255797/0.0130339116908113}]):0.001[&model=LG+F{0.0100420650214642/0.00636131507313148/0.00710653587143641/0.00262888663284259/0.00911536453138209/0.00459278719216247/0.00268982105567188/0.00288177962940629/0.0465074789492063/0.00957452357855147/0.0408491445163953/0.00262024843177515/0.00790991476030673/0.335157808270058/0.00254247720478824/0.00863333202266854/0.00593907722551877/0.0531233083031141/0.428689536255797/0.0130339116908113}]):0.5[&model=LG+F{0.0100420650214642/0.00636131507313148/0.00710653587143641/0.00262888663284259/0.00911536453138209/0.00459278719216247/0.00268982105567188/0.00288177962940629/0.0465074789492063/0.00957452357855147/0.0408491445163953/0.00262024843177515/0.00790991476030673/0.335157808270058/0.00254247720478824/0.00863333202266854/0.00593907722551877/0.0531233083031141/0.428689536255797/0.0130339116908113}],((D1:0.5[&model=LG+F{0.000655689130011802/0.000415357313173859/0.00817956342453809/0.00123739664051204/0.00429053170542338/0.00216178947055754/0.00126607800286466/0.000188163647024031/0.021890711258327/0.0110201966594264/0.0192273769286593/0.00301588405708268/0.00910424581471105/0.385763837623464/0.000166009148807461/0.00406364272533268/0.00279547779458718/0.0250047310545608/0.493418075230423/0.00613496159836357}],D2:0.5[&model=LG+F{0.000655689130011802/0.000415357313173859/0.00817956342453809/0.00123739664051204/0.00429053170542338/0.00216178947055754/0.00126607800286466/0.000188163647024031/0.021890711258327/0.0110201966594264/0.0192273769286593/0.00301588405708268/0.00910424581471105/0.385763837623464/0.000166009148807461/0.00406364272533268/0.00279547779458718/0.0250047310545608/0.493418075230423/0.00613496159836357}]):0.001[&model=LG+F{0.000655689130011802/0.000415357313173859/0.00817956342453809/0.00123739664051204/0.00429053170542338/0.00216178947055754/0.00126607800286466/0.000188163647024031/0.021890711258327/0.0110201966594264/0.0192273769286593/0.00301588405708268/0.00910424581471105/0.385763837623464/0.000166009148807461/0.00406364272533268/0.00279547779458718/0.0250047310545608/0.493418075230423/0.00613496159836357}],(D3:0.5[&model=LG+F{0.000655689130011802/0.000415357313173859/0.00817956342453809/0.00123739664051204/0.00429053170542338/0.00216178947055754/0.00126607800286466/0.000188163647024031/0.021890711258327/0.0110201966594264/0.0192273769286593/0.00301588405708268/0.00910424581471105/0.385763837623464/0.000166009148807461/0.00406364272533268/0.00279547779458718/0.0250047310545608/0.493418075230423/0.00613496159836357}],D4:0.5[&model=LG+F{0.000655689130011802/0.000415357313173859/0.00817956342453809/0.00123739664051204/0.00429053170542338/0.00216178947055754/0.00126607800286466/0.000188163647024031/0.021890711258327/0.0110201966594264/0.0192273769286593/0.00301588405708268/0.00910424581471105/0.385763837623464/0.000166009148807461/0.00406364272533268/0.00279547779458718/0.0250047310545608/0.493418075230423/0.00613496159836357}]):0.001[&model=LG+F{0.000655689130011802/0.000415357313173859/0.00817956342453809/0.00123739664051204/0.00429053170542338/0.00216178947055754/0.00126607800286466/0.000188163647024031/0.021890711258327/0.0110201966594264/0.0192273769286593/0.00301588405708268/0.00910424581471105/0.385763837623464/0.000166009148807461/0.00406364272533268/0.00279547779458718/0.0250047310545608/0.493418075230423/0.00613496159836357}]):0.5[&model=LG+F{0.000655689130011802/0.000415357313173859/0.00817956342453809/0.00123739664051204/0.00429053170542338/0.00216178947055754/0.00126607800286466/0.000188163647024031/0.021890711258327/0.0110201966594264/0.0192273769286593/0.00301588405708268/0.00910424581471105/0.385763837623464/0.000166009148807461/0.00406364272533268/0.00279547779458718/0.0250047310545608/0.493418075230423/0.00613496159836357}]):0.25[&model=LG+F{0.0100420650214642/0.00636131507313148/0.00710653587143641/0.00262888663284259/0.00911536453138209/0.00459278719216247/0.00268982105567188/0.00288177962940629/0.0465074789492063/0.00957452357855147/0.0408491445163953/0.00262024843177515/0.00790991476030673/0.335157808270058/0.00254247720478824/0.00863333202266854/0.00593907722551877/0.0531233083031141/0.428689536255797/0.0130339116908113}]);
```
