## Supplementary material for "Modeling site-and-branch-heterogeneity with GFmix": C20pi6.nwk

```
((((A1:0.5[&model=LG+F{0.190680587178037/0.0314672266910222/0.0297688938400907/0.127508437686614/0.00172054962483128/0.0692958570900287/0.213827434537755/0.0443720519745197/0.0128078730408542/0.00765782135061147/0.0156321938525608/0.0485596997857924/0.00483371794374206/0.00226071014702286/0.040199051909083/0.0777519655134351/0.0529218907452006/0.001037903357377/0.00324292104648165/0.0244533092156892}],A2:0.5[&model=LG+F{0.190680587178037/0.0314672266910222/0.0297688938400907/0.127508437686614/0.00172054962483128/0.0692958570900287/0.213827434537755/0.0443720519745197/0.0128078730408542/0.00765782135061147/0.0156321938525608/0.0485596997857924/0.00483371794374206/0.00226071014702286/0.040199051909083/0.0777519655134351/0.0529218907452006/0.001037903357377/0.00324292104648165/0.0244533092156892}]):0.001[&model=LG+F{0.190680587178037/0.0314672266910222/0.0297688938400907/0.127508437686614/0.00172054962483128/0.0692958570900287/0.213827434537755/0.0443720519745197/0.0128078730408542/0.00765782135061147/0.0156321938525608/0.0485596997857924/0.00483371794374206/0.00226071014702286/0.040199051909083/0.0777519655134351/0.0529218907452006/0.001037903357377/0.00324292104648165/0.0244533092156892}],(A3:0.5[&model=LG+F{0.190680587178037/0.0314672266910222/0.0297688938400907/0.127508437686614/0.00172054962483128/0.0692958570900287/0.213827434537755/0.0443720519745197/0.0128078730408542/0.00765782135061147/0.0156321938525608/0.0485596997857924/0.00483371794374206/0.00226071014702286/0.040199051909083/0.0777519655134351/0.0529218907452006/0.001037903357377/0.00324292104648165/0.0244533092156892}],A4:0.5[&model=LG+F{0.190680587178037/0.0314672266910222/0.0297688938400907/0.127508437686614/0.00172054962483128/0.0692958570900287/0.213827434537755/0.0443720519745197/0.0128078730408542/0.00765782135061147/0.0156321938525608/0.0485596997857924/0.00483371794374206/0.00226071014702286/0.040199051909083/0.0777519655134351/0.0529218907452006/0.001037903357377/0.00324292104648165/0.0244533092156892}]):0.001[&model=LG+F{0.190680587178037/0.0314672266910222/0.0297688938400907/0.127508437686614/0.00172054962483128/0.0692958570900287/0.213827434537755/0.0443720519745197/0.0128078730408542/0.00765782135061147/0.0156321938525608/0.0485596997857924/0.00483371794374206/0.00226071014702286/0.040199051909083/0.0777519655134351/0.0529218907452006/0.001037903357377/0.00324292104648165/0.0244533092156892}]):0.5[&model=LG+F{0.190680587178037/0.0314672266910222/0.0297688938400907/0.127508437686614/0.00172054962483128/0.0692958570900287/0.213827434537755/0.0443720519745197/0.0128078730408542/0.00765782135061147/0.0156321938525608/0.0485596997857924/0.00483371794374206/0.00226071014702286/0.040199051909083/0.0777519655134351/0.0529218907452006/0.001037903357377/0.00324292104648165/0.0244533092156892}],((B1:0.5[&model=LG+F{0.030228235755059/0.00498844041258368/0.0831890632955945/0.145716041282968/0.00196623599747572/0.079190978696536/0.244360983820646/0.00703421815441109/0.0146367769116196/0.0213997533285715/0.0178643974162836/0.135699900735144/0.0135078068447902/0.00631754611118278/0.00637268028288083/0.088854579525422/0.060478887174146/0.0011861110622576/0.00906233082248635/0.0279451264545813}],B2:0.5[&model=LG+F{0.030228235755059/0.00498844041258368/0.0831890632955945/0.145716041282968/0.00196623599747572/0.079190978696536/0.244360983820646/0.00703421815441109/0.0146367769116196/0.0213997533285715/0.0178643974162836/0.135699900735144/0.0135078068447902/0.00631754611118278/0.00637268028288083/0.088854579525422/0.060478887174146/0.0011861110622576/0.00906233082248635/0.0279451264545813}]):0.001[&model=LG+F{0.030228235755059/0.00498844041258368/0.0831890632955945/0.145716041282968/0.00196623599747572/0.079190978696536/0.244360983820646/0.00703421815441109/0.0146367769116196/0.0213997533285715/0.0178643974162836/0.135699900735144/0.0135078068447902/0.00631754611118278/0.00637268028288083/0.088854579525422/0.060478887174146/0.0011861110622576/0.00906233082248635/0.0279451264545813}],(B3:0.5[&model=LG+F{0.030228235755059/0.00498844041258368/0.0831890632955945/0.145716041282968/0.00196623599747572/0.079190978696536/0.244360983820646/0.00703421815441109/0.0146367769116196/0.0213997533285715/0.0178643974162836/0.135699900735144/0.0135078068447902/0.00631754611118278/0.00637268028288083/0.088854579525422/0.060478887174146/0.0011861110622576/0.00906233082248635/0.0279451264545813}],B4:0.5[&model=LG+F{0.030228235755059/0.00498844041258368/0.0831890632955945/0.145716041282968/0.00196623599747572/0.079190978696536/0.244360983820646/0.00703421815441109/0.0146367769116196/0.0213997533285715/0.0178643974162836/0.135699900735144/0.0135078068447902/0.00631754611118278/0.00637268028288083/0.088854579525422/0.060478887174146/0.0011861110622576/0.00906233082248635/0.0279451264545813}]):0.001[&model=LG+F{0.030228235755059/0.00498844041258368/0.0831890632955945/0.145716041282968/0.00196623599747572/0.079190978696536/0.244360983820646/0.00703421815441109/0.0146367769116196/0.0213997533285715/0.0178643974162836/0.135699900735144/0.0135078068447902/0.00631754611118278/0.00637268028288083/0.088854579525422/0.060478887174146/0.0011861110622576/0.00906233082248635/0.0279451264545813}]):0.5[&model=LG+F{0.030228235755059/0.00498844041258368/0.0831890632955945/0.145716041282968/0.00196623599747572/0.079190978696536/0.244360983820646/0.00703421815441109/0.0146367769116196/0.0213997533285715/0.0178643974162836/0.135699900735144/0.0135078068447902/0.00631754611118278/0.00637268028288083/0.088854579525422/0.060478887174146/0.0011861110622576/0.00906233082248635/0.0279451264545813}]):0.25[&model=LG+F{0.190680587178037/0.0314672266910222/0.0297688938400907/0.127508437686614/0.00172054962483128/0.0692958570900287/0.213827434537755/0.0443720519745197/0.0128078730408542/0.00765782135061147/0.0156321938525608/0.0485596997857924/0.00483371794374206/0.00226071014702286/0.040199051909083/0.0777519655134351/0.0529218907452006/0.001037903357377/0.00324292104648165/0.0244533092156892}],(((C1:0.5[&model=LG+F{0.190680587178037/0.0314672266910222/0.0297688938400907/0.127508437686614/0.00172054962483128/0.0692958570900287/0.213827434537755/0.0443720519745197/0.0128078730408542/0.00765782135061147/0.0156321938525608/0.0485596997857924/0.00483371794374206/0.00226071014702286/0.040199051909083/0.0777519655134351/0.0529218907452006/0.001037903357377/0.00324292104648165/0.0244533092156892}],C2:0.5[&model=LG+F{0.190680587178037/0.0314672266910222/0.0297688938400907/0.127508437686614/0.00172054962483128/0.0692958570900287/0.213827434537755/0.0443720519745197/0.0128078730408542/0.00765782135061147/0.0156321938525608/0.0485596997857924/0.00483371794374206/0.00226071014702286/0.040199051909083/0.0777519655134351/0.0529218907452006/0.001037903357377/0.00324292104648165/0.0244533092156892}]):0.001[&model=LG+F{0.190680587178037/0.0314672266910222/0.0297688938400907/0.127508437686614/0.00172054962483128/0.0692958570900287/0.213827434537755/0.0443720519745197/0.0128078730408542/0.00765782135061147/0.0156321938525608/0.0485596997857924/0.00483371794374206/0.00226071014702286/0.040199051909083/0.0777519655134351/0.0529218907452006/0.001037903357377/0.00324292104648165/0.0244533092156892}],(C3:0.5[&model=LG+F{0.190680587178037/0.0314672266910222/0.0297688938400907/0.127508437686614/0.00172054962483128/0.0692958570900287/0.213827434537755/0.0443720519745197/0.0128078730408542/0.00765782135061147/0.0156321938525608/0.0485596997857924/0.00483371794374206/0.00226071014702286/0.040199051909083/0.0777519655134351/0.0529218907452006/0.001037903357377/0.00324292104648165/0.0244533092156892}],C4:0.5[&model=LG+F{0.190680587178037/0.0314672266910222/0.0297688938400907/0.127508437686614/0.00172054962483128/0.0692958570900287/0.213827434537755/0.0443720519745197/0.0128078730408542/0.00765782135061147/0.0156321938525608/0.0485596997857924/0.00483371794374206/0.00226071014702286/0.040199051909083/0.0777519655134351/0.0529218907452006/0.001037903357377/0.00324292104648165/0.0244533092156892}]):0.001[&model=LG+F{0.190680587178037/0.0314672266910222/0.0297688938400907/0.127508437686614/0.00172054962483128/0.0692958570900287/0.213827434537755/0.0443720519745197/0.0128078730408542/0.00765782135061147/0.0156321938525608/0.0485596997857924/0.00483371794374206/0.00226071014702286/0.040199051909083/0.0777519655134351/0.0529218907452006/0.001037903357377/0.00324292104648165/0.0244533092156892}]):0.5[&model=LG+F{0.190680587178037/0.0314672266910222/0.0297688938400907/0.127508437686614/0.00172054962483128/0.0692958570900287/0.213827434537755/0.0443720519745197/0.0128078730408542/0.00765782135061147/0.0156321938525608/0.0485596997857924/0.00483371794374206/0.00226071014702286/0.040199051909083/0.0777519655134351/0.0529218907452006/0.001037903357377/0.00324292104648165/0.0244533092156892}],((D1:0.5[&model=LG+F{0.030228235755059/0.00498844041258368/0.0831890632955945/0.145716041282968/0.00196623599747572/0.079190978696536/0.244360983820646/0.00703421815441109/0.0146367769116196/0.0213997533285715/0.0178643974162836/0.135699900735144/0.0135078068447902/0.00631754611118278/0.00637268028288083/0.088854579525422/0.060478887174146/0.0011861110622576/0.00906233082248635/0.0279451264545813}],D2:0.5[&model=LG+F{0.030228235755059/0.00498844041258368/0.0831890632955945/0.145716041282968/0.00196623599747572/0.079190978696536/0.244360983820646/0.00703421815441109/0.0146367769116196/0.0213997533285715/0.0178643974162836/0.135699900735144/0.0135078068447902/0.00631754611118278/0.00637268028288083/0.088854579525422/0.060478887174146/0.0011861110622576/0.00906233082248635/0.0279451264545813}]):0.001[&model=LG+F{0.030228235755059/0.00498844041258368/0.0831890632955945/0.145716041282968/0.00196623599747572/0.079190978696536/0.244360983820646/0.00703421815441109/0.0146367769116196/0.0213997533285715/0.0178643974162836/0.135699900735144/0.0135078068447902/0.00631754611118278/0.00637268028288083/0.088854579525422/0.060478887174146/0.0011861110622576/0.00906233082248635/0.0279451264545813}],(D3:0.5[&model=LG+F{0.030228235755059/0.00498844041258368/0.0831890632955945/0.145716041282968/0.00196623599747572/0.079190978696536/0.244360983820646/0.00703421815441109/0.0146367769116196/0.0213997533285715/0.0178643974162836/0.135699900735144/0.0135078068447902/0.00631754611118278/0.00637268028288083/0.088854579525422/0.060478887174146/0.0011861110622576/0.00906233082248635/0.0279451264545813}],D4:0.5[&model=LG+F{0.030228235755059/0.00498844041258368/0.0831890632955945/0.145716041282968/0.00196623599747572/0.079190978696536/0.244360983820646/0.00703421815441109/0.0146367769116196/0.0213997533285715/0.0178643974162836/0.135699900735144/0.0135078068447902/0.00631754611118278/0.00637268028288083/0.088854579525422/0.060478887174146/0.0011861110622576/0.00906233082248635/0.0279451264545813}]):0.001[&model=LG+F{0.030228235755059/0.00498844041258368/0.0831890632955945/0.145716041282968/0.00196623599747572/0.079190978696536/0.244360983820646/0.00703421815441109/0.0146367769116196/0.0213997533285715/0.0178643974162836/0.135699900735144/0.0135078068447902/0.00631754611118278/0.00637268028288083/0.088854579525422/0.060478887174146/0.0011861110622576/0.00906233082248635/0.0279451264545813}]):0.5[&model=LG+F{0.030228235755059/0.00498844041258368/0.0831890632955945/0.145716041282968/0.00196623599747572/0.079190978696536/0.244360983820646/0.00703421815441109/0.0146367769116196/0.0213997533285715/0.0178643974162836/0.135699900735144/0.0135078068447902/0.00631754611118278/0.00637268028288083/0.088854579525422/0.060478887174146/0.0011861110622576/0.00906233082248635/0.0279451264545813}]):0.25[&model=LG+F{0.190680587178037/0.0314672266910222/0.0297688938400907/0.127508437686614/0.00172054962483128/0.0692958570900287/0.213827434537755/0.0443720519745197/0.0128078730408542/0.00765782135061147/0.0156321938525608/0.0485596997857924/0.00483371794374206/0.00226071014702286/0.040199051909083/0.0777519655134351/0.0529218907452006/0.001037903357377/0.00324292104648165/0.0244533092156892}]);
```
