## Supplementary material for "Modeling site-and-branch-heterogeneity with GFmix": C20pi7.nwk

```
((((A1:0.5[&model=LG+F{0.168827633543312/0.0201986810393372/0.0374072394401712/0.0349647182401015/0.00828263973809379/0.0128504375616653/0.0206096523670831/0.547132099327907/0.00840840222615684/0.00149810749123584/0.0057132435364216/0.014249816597058/0.0025060945537932/0.00261272218010886/0.0130626559487397/0.0774775212729759/0.0133437904805934/0.00267562449254762/0.00276253804531208/0.00541704494434558}],A2:0.5[&model=LG+F{0.168827633543312/0.0201986810393372/0.0374072394401712/0.0349647182401015/0.00828263973809379/0.0128504375616653/0.0206096523670831/0.547132099327907/0.00840840222615684/0.00149810749123584/0.0057132435364216/0.014249816597058/0.0025060945537932/0.00261272218010886/0.0130626559487397/0.0774775212729759/0.0133437904805934/0.00267562449254762/0.00276253804531208/0.00541704494434558}]):0.001[&model=LG+F{0.168827633543312/0.0201986810393372/0.0374072394401712/0.0349647182401015/0.00828263973809379/0.0128504375616653/0.0206096523670831/0.547132099327907/0.00840840222615684/0.00149810749123584/0.0057132435364216/0.014249816597058/0.0025060945537932/0.00261272218010886/0.0130626559487397/0.0774775212729759/0.0133437904805934/0.00267562449254762/0.00276253804531208/0.00541704494434558}],(A3:0.5[&model=LG+F{0.168827633543312/0.0201986810393372/0.0374072394401712/0.0349647182401015/0.00828263973809379/0.0128504375616653/0.0206096523670831/0.547132099327907/0.00840840222615684/0.00149810749123584/0.0057132435364216/0.014249816597058/0.0025060945537932/0.00261272218010886/0.0130626559487397/0.0774775212729759/0.0133437904805934/0.00267562449254762/0.00276253804531208/0.00541704494434558}],A4:0.5[&model=LG+F{0.168827633543312/0.0201986810393372/0.0374072394401712/0.0349647182401015/0.00828263973809379/0.0128504375616653/0.0206096523670831/0.547132099327907/0.00840840222615684/0.00149810749123584/0.0057132435364216/0.014249816597058/0.0025060945537932/0.00261272218010886/0.0130626559487397/0.0774775212729759/0.0133437904805934/0.00267562449254762/0.00276253804531208/0.00541704494434558}]):0.001[&model=LG+F{0.168827633543312/0.0201986810393372/0.0374072394401712/0.0349647182401015/0.00828263973809379/0.0128504375616653/0.0206096523670831/0.547132099327907/0.00840840222615684/0.00149810749123584/0.0057132435364216/0.014249816597058/0.0025060945537932/0.00261272218010886/0.0130626559487397/0.0774775212729759/0.0133437904805934/0.00267562449254762/0.00276253804531208/0.00541704494434558}]):0.5[&model=LG+F{0.168827633543312/0.0201986810393372/0.0374072394401712/0.0349647182401015/0.00828263973809379/0.0128504375616653/0.0206096523670831/0.547132099327907/0.00840840222615684/0.00149810749123584/0.0057132435364216/0.014249816597058/0.0025060945537932/0.00261272218010886/0.0130626559487397/0.0774775212729759/0.0133437904805934/0.00267562449254762/0.00276253804531208/0.00541704494434558}],((B1:0.5[&model=LG+F{0.0528747753641734/0.00632598289860856/0.20651798483732/0.0789400059266472/0.0186997540069841/0.0290124922589659/0.0465305073769401/0.171355164076679/0.018983688557375/0.00827075573578603/0.0128988163304642/0.0786704245479692/0.0138356533335993/0.0144243234104147/0.00409106604442159/0.174921357766185/0.0301263374235881/0.00604076977966171/0.0152514272288591/0.0122300874005359}],B2:0.5[&model=LG+F{0.0528747753641734/0.00632598289860856/0.20651798483732/0.0789400059266472/0.0186997540069841/0.0290124922589659/0.0465305073769401/0.171355164076679/0.018983688557375/0.00827075573578603/0.0128988163304642/0.0786704245479692/0.0138356533335993/0.0144243234104147/0.00409106604442159/0.174921357766185/0.0301263374235881/0.00604076977966171/0.0152514272288591/0.0122300874005359}]):0.001[&model=LG+F{0.0528747753641734/0.00632598289860856/0.20651798483732/0.0789400059266472/0.0186997540069841/0.0290124922589659/0.0465305073769401/0.171355164076679/0.018983688557375/0.00827075573578603/0.0128988163304642/0.0786704245479692/0.0138356533335993/0.0144243234104147/0.00409106604442159/0.174921357766185/0.0301263374235881/0.00604076977966171/0.0152514272288591/0.0122300874005359}],(B3:0.5[&model=LG+F{0.0528747753641734/0.00632598289860856/0.20651798483732/0.0789400059266472/0.0186997540069841/0.0290124922589659/0.0465305073769401/0.171355164076679/0.018983688557375/0.00827075573578603/0.0128988163304642/0.0786704245479692/0.0138356533335993/0.0144243234104147/0.00409106604442159/0.174921357766185/0.0301263374235881/0.00604076977966171/0.0152514272288591/0.0122300874005359}],B4:0.5[&model=LG+F{0.0528747753641734/0.00632598289860856/0.20651798483732/0.0789400059266472/0.0186997540069841/0.0290124922589659/0.0465305073769401/0.171355164076679/0.018983688557375/0.00827075573578603/0.0128988163304642/0.0786704245479692/0.0138356533335993/0.0144243234104147/0.00409106604442159/0.174921357766185/0.0301263374235881/0.00604076977966171/0.0152514272288591/0.0122300874005359}]):0.001[&model=LG+F{0.0528747753641734/0.00632598289860856/0.20651798483732/0.0789400059266472/0.0186997540069841/0.0290124922589659/0.0465305073769401/0.171355164076679/0.018983688557375/0.00827075573578603/0.0128988163304642/0.0786704245479692/0.0138356533335993/0.0144243234104147/0.00409106604442159/0.174921357766185/0.0301263374235881/0.00604076977966171/0.0152514272288591/0.0122300874005359}]):0.5[&model=LG+F{0.0528747753641734/0.00632598289860856/0.20651798483732/0.0789400059266472/0.0186997540069841/0.0290124922589659/0.0465305073769401/0.171355164076679/0.018983688557375/0.00827075573578603/0.0128988163304642/0.0786704245479692/0.0138356533335993/0.0144243234104147/0.00409106604442159/0.174921357766185/0.0301263374235881/0.00604076977966171/0.0152514272288591/0.0122300874005359}]):0.25[&model=LG+F{0.168827633543312/0.0201986810393372/0.0374072394401712/0.0349647182401015/0.00828263973809379/0.0128504375616653/0.0206096523670831/0.547132099327907/0.00840840222615684/0.00149810749123584/0.0057132435364216/0.014249816597058/0.0025060945537932/0.00261272218010886/0.0130626559487397/0.0774775212729759/0.0133437904805934/0.00267562449254762/0.00276253804531208/0.00541704494434558}],(((C1:0.5[&model=LG+F{0.168827633543312/0.0201986810393372/0.0374072394401712/0.0349647182401015/0.00828263973809379/0.0128504375616653/0.0206096523670831/0.547132099327907/0.00840840222615684/0.00149810749123584/0.0057132435364216/0.014249816597058/0.0025060945537932/0.00261272218010886/0.0130626559487397/0.0774775212729759/0.0133437904805934/0.00267562449254762/0.00276253804531208/0.00541704494434558}],C2:0.5[&model=LG+F{0.168827633543312/0.0201986810393372/0.0374072394401712/0.0349647182401015/0.00828263973809379/0.0128504375616653/0.0206096523670831/0.547132099327907/0.00840840222615684/0.00149810749123584/0.0057132435364216/0.014249816597058/0.0025060945537932/0.00261272218010886/0.0130626559487397/0.0774775212729759/0.0133437904805934/0.00267562449254762/0.00276253804531208/0.00541704494434558}]):0.001[&model=LG+F{0.168827633543312/0.0201986810393372/0.0374072394401712/0.0349647182401015/0.00828263973809379/0.0128504375616653/0.0206096523670831/0.547132099327907/0.00840840222615684/0.00149810749123584/0.0057132435364216/0.014249816597058/0.0025060945537932/0.00261272218010886/0.0130626559487397/0.0774775212729759/0.0133437904805934/0.00267562449254762/0.00276253804531208/0.00541704494434558}],(C3:0.5[&model=LG+F{0.168827633543312/0.0201986810393372/0.0374072394401712/0.0349647182401015/0.00828263973809379/0.0128504375616653/0.0206096523670831/0.547132099327907/0.00840840222615684/0.00149810749123584/0.0057132435364216/0.014249816597058/0.0025060945537932/0.00261272218010886/0.0130626559487397/0.0774775212729759/0.0133437904805934/0.00267562449254762/0.00276253804531208/0.00541704494434558}],C4:0.5[&model=LG+F{0.168827633543312/0.0201986810393372/0.0374072394401712/0.0349647182401015/0.00828263973809379/0.0128504375616653/0.0206096523670831/0.547132099327907/0.00840840222615684/0.00149810749123584/0.0057132435364216/0.014249816597058/0.0025060945537932/0.00261272218010886/0.0130626559487397/0.0774775212729759/0.0133437904805934/0.00267562449254762/0.00276253804531208/0.00541704494434558}]):0.001[&model=LG+F{0.168827633543312/0.0201986810393372/0.0374072394401712/0.0349647182401015/0.00828263973809379/0.0128504375616653/0.0206096523670831/0.547132099327907/0.00840840222615684/0.00149810749123584/0.0057132435364216/0.014249816597058/0.0025060945537932/0.00261272218010886/0.0130626559487397/0.0774775212729759/0.0133437904805934/0.00267562449254762/0.00276253804531208/0.00541704494434558}]):0.5[&model=LG+F{0.168827633543312/0.0201986810393372/0.0374072394401712/0.0349647182401015/0.00828263973809379/0.0128504375616653/0.0206096523670831/0.547132099327907/0.00840840222615684/0.00149810749123584/0.0057132435364216/0.014249816597058/0.0025060945537932/0.00261272218010886/0.0130626559487397/0.0774775212729759/0.0133437904805934/0.00267562449254762/0.00276253804531208/0.00541704494434558}],((D1:0.5[&model=LG+F{0.0528747753641734/0.00632598289860856/0.20651798483732/0.0789400059266472/0.0186997540069841/0.0290124922589659/0.0465305073769401/0.171355164076679/0.018983688557375/0.00827075573578603/0.0128988163304642/0.0786704245479692/0.0138356533335993/0.0144243234104147/0.00409106604442159/0.174921357766185/0.0301263374235881/0.00604076977966171/0.0152514272288591/0.0122300874005359}],D2:0.5[&model=LG+F{0.0528747753641734/0.00632598289860856/0.20651798483732/0.0789400059266472/0.0186997540069841/0.0290124922589659/0.0465305073769401/0.171355164076679/0.018983688557375/0.00827075573578603/0.0128988163304642/0.0786704245479692/0.0138356533335993/0.0144243234104147/0.00409106604442159/0.174921357766185/0.0301263374235881/0.00604076977966171/0.0152514272288591/0.0122300874005359}]):0.001[&model=LG+F{0.0528747753641734/0.00632598289860856/0.20651798483732/0.0789400059266472/0.0186997540069841/0.0290124922589659/0.0465305073769401/0.171355164076679/0.018983688557375/0.00827075573578603/0.0128988163304642/0.0786704245479692/0.0138356533335993/0.0144243234104147/0.00409106604442159/0.174921357766185/0.0301263374235881/0.00604076977966171/0.0152514272288591/0.0122300874005359}],(D3:0.5[&model=LG+F{0.0528747753641734/0.00632598289860856/0.20651798483732/0.0789400059266472/0.0186997540069841/0.0290124922589659/0.0465305073769401/0.171355164076679/0.018983688557375/0.00827075573578603/0.0128988163304642/0.0786704245479692/0.0138356533335993/0.0144243234104147/0.00409106604442159/0.174921357766185/0.0301263374235881/0.00604076977966171/0.0152514272288591/0.0122300874005359}],D4:0.5[&model=LG+F{0.0528747753641734/0.00632598289860856/0.20651798483732/0.0789400059266472/0.0186997540069841/0.0290124922589659/0.0465305073769401/0.171355164076679/0.018983688557375/0.00827075573578603/0.0128988163304642/0.0786704245479692/0.0138356533335993/0.0144243234104147/0.00409106604442159/0.174921357766185/0.0301263374235881/0.00604076977966171/0.0152514272288591/0.0122300874005359}]):0.001[&model=LG+F{0.0528747753641734/0.00632598289860856/0.20651798483732/0.0789400059266472/0.0186997540069841/0.0290124922589659/0.0465305073769401/0.171355164076679/0.018983688557375/0.00827075573578603/0.0128988163304642/0.0786704245479692/0.0138356533335993/0.0144243234104147/0.00409106604442159/0.174921357766185/0.0301263374235881/0.00604076977966171/0.0152514272288591/0.0122300874005359}]):0.5[&model=LG+F{0.0528747753641734/0.00632598289860856/0.20651798483732/0.0789400059266472/0.0186997540069841/0.0290124922589659/0.0465305073769401/0.171355164076679/0.018983688557375/0.00827075573578603/0.0128988163304642/0.0786704245479692/0.0138356533335993/0.0144243234104147/0.00409106604442159/0.174921357766185/0.0301263374235881/0.00604076977966171/0.0152514272288591/0.0122300874005359}]):0.25[&model=LG+F{0.168827633543312/0.0201986810393372/0.0374072394401712/0.0349647182401015/0.00828263973809379/0.0128504375616653/0.0206096523670831/0.547132099327907/0.00840840222615684/0.00149810749123584/0.0057132435364216/0.014249816597058/0.0025060945537932/0.00261272218010886/0.0130626559487397/0.0774775212729759/0.0133437904805934/0.00267562449254762/0.00276253804531208/0.00541704494434558}]);
```
