## Supplementary material for "Modeling site-and-branch-heterogeneity with GFmix": C20pi8.nwk

```
((((A1:0.5[&model=LG+F{0.102714732723117/0.029763425073369/0.0268649319663512/0.0135492568847733/0.0287566951937236/0.0258275147210217/0.0199338173088024/0.0279773038574319/0.045539086916185/0.0539292953830457/0.116945480047542/0.0152407029957543/0.0365958559679092/0.0922743814214371/0.0235010292819766/0.0745693612885204/0.0669791084666713/0.0249546331152435/0.0898575457915105/0.0842259367887968}],A2:0.5[&model=LG+F{0.102714732723117/0.029763425073369/0.0268649319663512/0.0135492568847733/0.0287566951937236/0.0258275147210217/0.0199338173088024/0.0279773038574319/0.045539086916185/0.0539292953830457/0.116945480047542/0.0152407029957543/0.0365958559679092/0.0922743814214371/0.0235010292819766/0.0745693612885204/0.0669791084666713/0.0249546331152435/0.0898575457915105/0.0842259367887968}]):0.001[&model=LG+F{0.102714732723117/0.029763425073369/0.0268649319663512/0.0135492568847733/0.0287566951937236/0.0258275147210217/0.0199338173088024/0.0279773038574319/0.045539086916185/0.0539292953830457/0.116945480047542/0.0152407029957543/0.0365958559679092/0.0922743814214371/0.0235010292819766/0.0745693612885204/0.0669791084666713/0.0249546331152435/0.0898575457915105/0.0842259367887968}],(A3:0.5[&model=LG+F{0.102714732723117/0.029763425073369/0.0268649319663512/0.0135492568847733/0.0287566951937236/0.0258275147210217/0.0199338173088024/0.0279773038574319/0.045539086916185/0.0539292953830457/0.116945480047542/0.0152407029957543/0.0365958559679092/0.0922743814214371/0.0235010292819766/0.0745693612885204/0.0669791084666713/0.0249546331152435/0.0898575457915105/0.0842259367887968}],A4:0.5[&model=LG+F{0.102714732723117/0.029763425073369/0.0268649319663512/0.0135492568847733/0.0287566951937236/0.0258275147210217/0.0199338173088024/0.0279773038574319/0.045539086916185/0.0539292953830457/0.116945480047542/0.0152407029957543/0.0365958559679092/0.0922743814214371/0.0235010292819766/0.0745693612885204/0.0669791084666713/0.0249546331152435/0.0898575457915105/0.0842259367887968}]):0.001[&model=LG+F{0.102714732723117/0.029763425073369/0.0268649319663512/0.0135492568847733/0.0287566951937236/0.0258275147210217/0.0199338173088024/0.0279773038574319/0.045539086916185/0.0539292953830457/0.116945480047542/0.0152407029957543/0.0365958559679092/0.0922743814214371/0.0235010292819766/0.0745693612885204/0.0669791084666713/0.0249546331152435/0.0898575457915105/0.0842259367887968}]):0.5[&model=LG+F{0.102714732723117/0.029763425073369/0.0268649319663512/0.0135492568847733/0.0287566951937236/0.0258275147210217/0.0199338173088024/0.0279773038574319/0.045539086916185/0.0539292953830457/0.116945480047542/0.0152407029957543/0.0365958559679092/0.0922743814214371/0.0235010292819766/0.0745693612885204/0.0669791084666713/0.0249546331152435/0.0898575457915105/0.0842259367887968}],((B1:0.5[&model=LG+F{0.0109900642234747/0.00318456704695572/0.0506699472099457/0.0104506929075166/0.0221803596359883/0.0199210500774469/0.0153751755495127/0.00299345924427104/0.0351248054928082/0.10171604207117/0.0902013526861711/0.0287454893689879/0.0690234426172861/0.174038707461117/0.00251451582727582/0.0575161797996289/0.0516617331678951/0.0192477867624042/0.169480313866938/0.0649644041524381}],B2:0.5[&model=LG+F{0.0109900642234747/0.00318456704695572/0.0506699472099457/0.0104506929075166/0.0221803596359883/0.0199210500774469/0.0153751755495127/0.00299345924427104/0.0351248054928082/0.10171604207117/0.0902013526861711/0.0287454893689879/0.0690234426172861/0.174038707461117/0.00251451582727582/0.0575161797996289/0.0516617331678951/0.0192477867624042/0.169480313866938/0.0649644041524381}]):0.001[&model=LG+F{0.0109900642234747/0.00318456704695572/0.0506699472099457/0.0104506929075166/0.0221803596359883/0.0199210500774469/0.0153751755495127/0.00299345924427104/0.0351248054928082/0.10171604207117/0.0902013526861711/0.0287454893689879/0.0690234426172861/0.174038707461117/0.00251451582727582/0.0575161797996289/0.0516617331678951/0.0192477867624042/0.169480313866938/0.0649644041524381}],(B3:0.5[&model=LG+F{0.0109900642234747/0.00318456704695572/0.0506699472099457/0.0104506929075166/0.0221803596359883/0.0199210500774469/0.0153751755495127/0.00299345924427104/0.0351248054928082/0.10171604207117/0.0902013526861711/0.0287454893689879/0.0690234426172861/0.174038707461117/0.00251451582727582/0.0575161797996289/0.0516617331678951/0.0192477867624042/0.169480313866938/0.0649644041524381}],B4:0.5[&model=LG+F{0.0109900642234747/0.00318456704695572/0.0506699472099457/0.0104506929075166/0.0221803596359883/0.0199210500774469/0.0153751755495127/0.00299345924427104/0.0351248054928082/0.10171604207117/0.0902013526861711/0.0287454893689879/0.0690234426172861/0.174038707461117/0.00251451582727582/0.0575161797996289/0.0516617331678951/0.0192477867624042/0.169480313866938/0.0649644041524381}]):0.001[&model=LG+F{0.0109900642234747/0.00318456704695572/0.0506699472099457/0.0104506929075166/0.0221803596359883/0.0199210500774469/0.0153751755495127/0.00299345924427104/0.0351248054928082/0.10171604207117/0.0902013526861711/0.0287454893689879/0.0690234426172861/0.174038707461117/0.00251451582727582/0.0575161797996289/0.0516617331678951/0.0192477867624042/0.169480313866938/0.0649644041524381}]):0.5[&model=LG+F{0.0109900642234747/0.00318456704695572/0.0506699472099457/0.0104506929075166/0.0221803596359883/0.0199210500774469/0.0153751755495127/0.00299345924427104/0.0351248054928082/0.10171604207117/0.0902013526861711/0.0287454893689879/0.0690234426172861/0.174038707461117/0.00251451582727582/0.0575161797996289/0.0516617331678951/0.0192477867624042/0.169480313866938/0.0649644041524381}]):0.25[&model=LG+F{0.102714732723117/0.029763425073369/0.0268649319663512/0.0135492568847733/0.0287566951937236/0.0258275147210217/0.0199338173088024/0.0279773038574319/0.045539086916185/0.0539292953830457/0.116945480047542/0.0152407029957543/0.0365958559679092/0.0922743814214371/0.0235010292819766/0.0745693612885204/0.0669791084666713/0.0249546331152435/0.0898575457915105/0.0842259367887968}],(((C1:0.5[&model=LG+F{0.102714732723117/0.029763425073369/0.0268649319663512/0.0135492568847733/0.0287566951937236/0.0258275147210217/0.0199338173088024/0.0279773038574319/0.045539086916185/0.0539292953830457/0.116945480047542/0.0152407029957543/0.0365958559679092/0.0922743814214371/0.0235010292819766/0.0745693612885204/0.0669791084666713/0.0249546331152435/0.0898575457915105/0.0842259367887968}],C2:0.5[&model=LG+F{0.102714732723117/0.029763425073369/0.0268649319663512/0.0135492568847733/0.0287566951937236/0.0258275147210217/0.0199338173088024/0.0279773038574319/0.045539086916185/0.0539292953830457/0.116945480047542/0.0152407029957543/0.0365958559679092/0.0922743814214371/0.0235010292819766/0.0745693612885204/0.0669791084666713/0.0249546331152435/0.0898575457915105/0.0842259367887968}]):0.001[&model=LG+F{0.102714732723117/0.029763425073369/0.0268649319663512/0.0135492568847733/0.0287566951937236/0.0258275147210217/0.0199338173088024/0.0279773038574319/0.045539086916185/0.0539292953830457/0.116945480047542/0.0152407029957543/0.0365958559679092/0.0922743814214371/0.0235010292819766/0.0745693612885204/0.0669791084666713/0.0249546331152435/0.0898575457915105/0.0842259367887968}],(C3:0.5[&model=LG+F{0.102714732723117/0.029763425073369/0.0268649319663512/0.0135492568847733/0.0287566951937236/0.0258275147210217/0.0199338173088024/0.0279773038574319/0.045539086916185/0.0539292953830457/0.116945480047542/0.0152407029957543/0.0365958559679092/0.0922743814214371/0.0235010292819766/0.0745693612885204/0.0669791084666713/0.0249546331152435/0.0898575457915105/0.0842259367887968}],C4:0.5[&model=LG+F{0.102714732723117/0.029763425073369/0.0268649319663512/0.0135492568847733/0.0287566951937236/0.0258275147210217/0.0199338173088024/0.0279773038574319/0.045539086916185/0.0539292953830457/0.116945480047542/0.0152407029957543/0.0365958559679092/0.0922743814214371/0.0235010292819766/0.0745693612885204/0.0669791084666713/0.0249546331152435/0.0898575457915105/0.0842259367887968}]):0.001[&model=LG+F{0.102714732723117/0.029763425073369/0.0268649319663512/0.0135492568847733/0.0287566951937236/0.0258275147210217/0.0199338173088024/0.0279773038574319/0.045539086916185/0.0539292953830457/0.116945480047542/0.0152407029957543/0.0365958559679092/0.0922743814214371/0.0235010292819766/0.0745693612885204/0.0669791084666713/0.0249546331152435/0.0898575457915105/0.0842259367887968}]):0.5[&model=LG+F{0.102714732723117/0.029763425073369/0.0268649319663512/0.0135492568847733/0.0287566951937236/0.0258275147210217/0.0199338173088024/0.0279773038574319/0.045539086916185/0.0539292953830457/0.116945480047542/0.0152407029957543/0.0365958559679092/0.0922743814214371/0.0235010292819766/0.0745693612885204/0.0669791084666713/0.0249546331152435/0.0898575457915105/0.0842259367887968}],((D1:0.5[&model=LG+F{0.0109900642234747/0.00318456704695572/0.0506699472099457/0.0104506929075166/0.0221803596359883/0.0199210500774469/0.0153751755495127/0.00299345924427104/0.0351248054928082/0.10171604207117/0.0902013526861711/0.0287454893689879/0.0690234426172861/0.174038707461117/0.00251451582727582/0.0575161797996289/0.0516617331678951/0.0192477867624042/0.169480313866938/0.0649644041524381}],D2:0.5[&model=LG+F{0.0109900642234747/0.00318456704695572/0.0506699472099457/0.0104506929075166/0.0221803596359883/0.0199210500774469/0.0153751755495127/0.00299345924427104/0.0351248054928082/0.10171604207117/0.0902013526861711/0.0287454893689879/0.0690234426172861/0.174038707461117/0.00251451582727582/0.0575161797996289/0.0516617331678951/0.0192477867624042/0.169480313866938/0.0649644041524381}]):0.001[&model=LG+F{0.0109900642234747/0.00318456704695572/0.0506699472099457/0.0104506929075166/0.0221803596359883/0.0199210500774469/0.0153751755495127/0.00299345924427104/0.0351248054928082/0.10171604207117/0.0902013526861711/0.0287454893689879/0.0690234426172861/0.174038707461117/0.00251451582727582/0.0575161797996289/0.0516617331678951/0.0192477867624042/0.169480313866938/0.0649644041524381}],(D3:0.5[&model=LG+F{0.0109900642234747/0.00318456704695572/0.0506699472099457/0.0104506929075166/0.0221803596359883/0.0199210500774469/0.0153751755495127/0.00299345924427104/0.0351248054928082/0.10171604207117/0.0902013526861711/0.0287454893689879/0.0690234426172861/0.174038707461117/0.00251451582727582/0.0575161797996289/0.0516617331678951/0.0192477867624042/0.169480313866938/0.0649644041524381}],D4:0.5[&model=LG+F{0.0109900642234747/0.00318456704695572/0.0506699472099457/0.0104506929075166/0.0221803596359883/0.0199210500774469/0.0153751755495127/0.00299345924427104/0.0351248054928082/0.10171604207117/0.0902013526861711/0.0287454893689879/0.0690234426172861/0.174038707461117/0.00251451582727582/0.0575161797996289/0.0516617331678951/0.0192477867624042/0.169480313866938/0.0649644041524381}]):0.001[&model=LG+F{0.0109900642234747/0.00318456704695572/0.0506699472099457/0.0104506929075166/0.0221803596359883/0.0199210500774469/0.0153751755495127/0.00299345924427104/0.0351248054928082/0.10171604207117/0.0902013526861711/0.0287454893689879/0.0690234426172861/0.174038707461117/0.00251451582727582/0.0575161797996289/0.0516617331678951/0.0192477867624042/0.169480313866938/0.0649644041524381}]):0.5[&model=LG+F{0.0109900642234747/0.00318456704695572/0.0506699472099457/0.0104506929075166/0.0221803596359883/0.0199210500774469/0.0153751755495127/0.00299345924427104/0.0351248054928082/0.10171604207117/0.0902013526861711/0.0287454893689879/0.0690234426172861/0.174038707461117/0.00251451582727582/0.0575161797996289/0.0516617331678951/0.0192477867624042/0.169480313866938/0.0649644041524381}]):0.25[&model=LG+F{0.102714732723117/0.029763425073369/0.0268649319663512/0.0135492568847733/0.0287566951937236/0.0258275147210217/0.0199338173088024/0.0279773038574319/0.045539086916185/0.0539292953830457/0.116945480047542/0.0152407029957543/0.0365958559679092/0.0922743814214371/0.0235010292819766/0.0745693612885204/0.0669791084666713/0.0249546331152435/0.0898575457915105/0.0842259367887968}]);
```
