## Supplementary material for "Modeling site-and-branch-heterogeneity with GFmix": C20pi9.nwk

```
((((A1:0.5[&model=LG+F{0.0718547729648895/0.109778190177034/0.0209948138583185/0.0169555173733376/0.00774929063846112/0.10012642291153/0.0547630231434493/0.0165435720152501/0.031537941604281/0.0464075755676916/0.185325551348863/0.0832733046223881/0.0710665098488885/0.0200997412373706/0.0116669660019163/0.032275915691245/0.0413769931771292/0.00847132753994143/0.0189035595463773/0.0508285681596543}],A2:0.5[&model=LG+F{0.0718547729648895/0.109778190177034/0.0209948138583185/0.0169555173733376/0.00774929063846112/0.10012642291153/0.0547630231434493/0.0165435720152501/0.031537941604281/0.0464075755676916/0.185325551348863/0.0832733046223881/0.0710665098488885/0.0200997412373706/0.0116669660019163/0.032275915691245/0.0413769931771292/0.00847132753994143/0.0189035595463773/0.0508285681596543}]):0.001[&model=LG+F{0.0718547729648895/0.109778190177034/0.0209948138583185/0.0169555173733376/0.00774929063846112/0.10012642291153/0.0547630231434493/0.0165435720152501/0.031537941604281/0.0464075755676916/0.185325551348863/0.0832733046223881/0.0710665098488885/0.0200997412373706/0.0116669660019163/0.032275915691245/0.0413769931771292/0.00847132753994143/0.0189035595463773/0.0508285681596543}],(A3:0.5[&model=LG+F{0.0718547729648895/0.109778190177034/0.0209948138583185/0.0169555173733376/0.00774929063846112/0.10012642291153/0.0547630231434493/0.0165435720152501/0.031537941604281/0.0464075755676916/0.185325551348863/0.0832733046223881/0.0710665098488885/0.0200997412373706/0.0116669660019163/0.032275915691245/0.0413769931771292/0.00847132753994143/0.0189035595463773/0.0508285681596543}],A4:0.5[&model=LG+F{0.0718547729648895/0.109778190177034/0.0209948138583185/0.0169555173733376/0.00774929063846112/0.10012642291153/0.0547630231434493/0.0165435720152501/0.031537941604281/0.0464075755676916/0.185325551348863/0.0832733046223881/0.0710665098488885/0.0200997412373706/0.0116669660019163/0.032275915691245/0.0413769931771292/0.00847132753994143/0.0189035595463773/0.0508285681596543}]):0.001[&model=LG+F{0.0718547729648895/0.109778190177034/0.0209948138583185/0.0169555173733376/0.00774929063846112/0.10012642291153/0.0547630231434493/0.0165435720152501/0.031537941604281/0.0464075755676916/0.185325551348863/0.0832733046223881/0.0710665098488885/0.0200997412373706/0.0116669660019163/0.032275915691245/0.0413769931771292/0.00847132753994143/0.0189035595463773/0.0508285681596543}]):0.5[&model=LG+F{0.0718547729648895/0.109778190177034/0.0209948138583185/0.0169555173733376/0.00774929063846112/0.10012642291153/0.0547630231434493/0.0165435720152501/0.031537941604281/0.0464075755676916/0.185325551348863/0.0832733046223881/0.0710665098488885/0.0200997412373706/0.0116669660019163/0.032275915691245/0.0413769931771292/0.00847132753994143/0.0189035595463773/0.0508285681596543}],((B1:0.5[&model=LG+F{0.00833329350976585/0.0127314281566672/0.0429210464928782/0.014175364098893/0.00647865906357221/0.0837089467362742/0.0457836688271867/0.0019186260788882/0.0263667451323727/0.0948739875478076/0.154938189696839/0.170240965384743/0.145285830772068/0.041091192042276/0.00135306602541121/0.0269837154758854/0.0345925123184704/0.00708230540157277/0.03864576097918/0.0424943364701748}],B2:0.5[&model=LG+F{0.00833329350976585/0.0127314281566672/0.0429210464928782/0.014175364098893/0.00647865906357221/0.0837089467362742/0.0457836688271867/0.0019186260788882/0.0263667451323727/0.0948739875478076/0.154938189696839/0.170240965384743/0.145285830772068/0.041091192042276/0.00135306602541121/0.0269837154758854/0.0345925123184704/0.00708230540157277/0.03864576097918/0.0424943364701748}]):0.001[&model=LG+F{0.00833329350976585/0.0127314281566672/0.0429210464928782/0.014175364098893/0.00647865906357221/0.0837089467362742/0.0457836688271867/0.0019186260788882/0.0263667451323727/0.0948739875478076/0.154938189696839/0.170240965384743/0.145285830772068/0.041091192042276/0.00135306602541121/0.0269837154758854/0.0345925123184704/0.00708230540157277/0.03864576097918/0.0424943364701748}],(B3:0.5[&model=LG+F{0.00833329350976585/0.0127314281566672/0.0429210464928782/0.014175364098893/0.00647865906357221/0.0837089467362742/0.0457836688271867/0.0019186260788882/0.0263667451323727/0.0948739875478076/0.154938189696839/0.170240965384743/0.145285830772068/0.041091192042276/0.00135306602541121/0.0269837154758854/0.0345925123184704/0.00708230540157277/0.03864576097918/0.0424943364701748}],B4:0.5[&model=LG+F{0.00833329350976585/0.0127314281566672/0.0429210464928782/0.014175364098893/0.00647865906357221/0.0837089467362742/0.0457836688271867/0.0019186260788882/0.0263667451323727/0.0948739875478076/0.154938189696839/0.170240965384743/0.145285830772068/0.041091192042276/0.00135306602541121/0.0269837154758854/0.0345925123184704/0.00708230540157277/0.03864576097918/0.0424943364701748}]):0.001[&model=LG+F{0.00833329350976585/0.0127314281566672/0.0429210464928782/0.014175364098893/0.00647865906357221/0.0837089467362742/0.0457836688271867/0.0019186260788882/0.0263667451323727/0.0948739875478076/0.154938189696839/0.170240965384743/0.145285830772068/0.041091192042276/0.00135306602541121/0.0269837154758854/0.0345925123184704/0.00708230540157277/0.03864576097918/0.0424943364701748}]):0.5[&model=LG+F{0.00833329350976585/0.0127314281566672/0.0429210464928782/0.014175364098893/0.00647865906357221/0.0837089467362742/0.0457836688271867/0.0019186260788882/0.0263667451323727/0.0948739875478076/0.154938189696839/0.170240965384743/0.145285830772068/0.041091192042276/0.00135306602541121/0.0269837154758854/0.0345925123184704/0.00708230540157277/0.03864576097918/0.0424943364701748}]):0.25[&model=LG+F{0.0718547729648895/0.109778190177034/0.0209948138583185/0.0169555173733376/0.00774929063846112/0.10012642291153/0.0547630231434493/0.0165435720152501/0.031537941604281/0.0464075755676916/0.185325551348863/0.0832733046223881/0.0710665098488885/0.0200997412373706/0.0116669660019163/0.032275915691245/0.0413769931771292/0.00847132753994143/0.0189035595463773/0.0508285681596543}],(((C1:0.5[&model=LG+F{0.0718547729648895/0.109778190177034/0.0209948138583185/0.0169555173733376/0.00774929063846112/0.10012642291153/0.0547630231434493/0.0165435720152501/0.031537941604281/0.0464075755676916/0.185325551348863/0.0832733046223881/0.0710665098488885/0.0200997412373706/0.0116669660019163/0.032275915691245/0.0413769931771292/0.00847132753994143/0.0189035595463773/0.0508285681596543}],C2:0.5[&model=LG+F{0.0718547729648895/0.109778190177034/0.0209948138583185/0.0169555173733376/0.00774929063846112/0.10012642291153/0.0547630231434493/0.0165435720152501/0.031537941604281/0.0464075755676916/0.185325551348863/0.0832733046223881/0.0710665098488885/0.0200997412373706/0.0116669660019163/0.032275915691245/0.0413769931771292/0.00847132753994143/0.0189035595463773/0.0508285681596543}]):0.001[&model=LG+F{0.0718547729648895/0.109778190177034/0.0209948138583185/0.0169555173733376/0.00774929063846112/0.10012642291153/0.0547630231434493/0.0165435720152501/0.031537941604281/0.0464075755676916/0.185325551348863/0.0832733046223881/0.0710665098488885/0.0200997412373706/0.0116669660019163/0.032275915691245/0.0413769931771292/0.00847132753994143/0.0189035595463773/0.0508285681596543}],(C3:0.5[&model=LG+F{0.0718547729648895/0.109778190177034/0.0209948138583185/0.0169555173733376/0.00774929063846112/0.10012642291153/0.0547630231434493/0.0165435720152501/0.031537941604281/0.0464075755676916/0.185325551348863/0.0832733046223881/0.0710665098488885/0.0200997412373706/0.0116669660019163/0.032275915691245/0.0413769931771292/0.00847132753994143/0.0189035595463773/0.0508285681596543}],C4:0.5[&model=LG+F{0.0718547729648895/0.109778190177034/0.0209948138583185/0.0169555173733376/0.00774929063846112/0.10012642291153/0.0547630231434493/0.0165435720152501/0.031537941604281/0.0464075755676916/0.185325551348863/0.0832733046223881/0.0710665098488885/0.0200997412373706/0.0116669660019163/0.032275915691245/0.0413769931771292/0.00847132753994143/0.0189035595463773/0.0508285681596543}]):0.001[&model=LG+F{0.0718547729648895/0.109778190177034/0.0209948138583185/0.0169555173733376/0.00774929063846112/0.10012642291153/0.0547630231434493/0.0165435720152501/0.031537941604281/0.0464075755676916/0.185325551348863/0.0832733046223881/0.0710665098488885/0.0200997412373706/0.0116669660019163/0.032275915691245/0.0413769931771292/0.00847132753994143/0.0189035595463773/0.0508285681596543}]):0.5[&model=LG+F{0.0718547729648895/0.109778190177034/0.0209948138583185/0.0169555173733376/0.00774929063846112/0.10012642291153/0.0547630231434493/0.0165435720152501/0.031537941604281/0.0464075755676916/0.185325551348863/0.0832733046223881/0.0710665098488885/0.0200997412373706/0.0116669660019163/0.032275915691245/0.0413769931771292/0.00847132753994143/0.0189035595463773/0.0508285681596543}],((D1:0.5[&model=LG+F{0.00833329350976585/0.0127314281566672/0.0429210464928782/0.014175364098893/0.00647865906357221/0.0837089467362742/0.0457836688271867/0.0019186260788882/0.0263667451323727/0.0948739875478076/0.154938189696839/0.170240965384743/0.145285830772068/0.041091192042276/0.00135306602541121/0.0269837154758854/0.0345925123184704/0.00708230540157277/0.03864576097918/0.0424943364701748}],D2:0.5[&model=LG+F{0.00833329350976585/0.0127314281566672/0.0429210464928782/0.014175364098893/0.00647865906357221/0.0837089467362742/0.0457836688271867/0.0019186260788882/0.0263667451323727/0.0948739875478076/0.154938189696839/0.170240965384743/0.145285830772068/0.041091192042276/0.00135306602541121/0.0269837154758854/0.0345925123184704/0.00708230540157277/0.03864576097918/0.0424943364701748}]):0.001[&model=LG+F{0.00833329350976585/0.0127314281566672/0.0429210464928782/0.014175364098893/0.00647865906357221/0.0837089467362742/0.0457836688271867/0.0019186260788882/0.0263667451323727/0.0948739875478076/0.154938189696839/0.170240965384743/0.145285830772068/0.041091192042276/0.00135306602541121/0.0269837154758854/0.0345925123184704/0.00708230540157277/0.03864576097918/0.0424943364701748}],(D3:0.5[&model=LG+F{0.00833329350976585/0.0127314281566672/0.0429210464928782/0.014175364098893/0.00647865906357221/0.0837089467362742/0.0457836688271867/0.0019186260788882/0.0263667451323727/0.0948739875478076/0.154938189696839/0.170240965384743/0.145285830772068/0.041091192042276/0.00135306602541121/0.0269837154758854/0.0345925123184704/0.00708230540157277/0.03864576097918/0.0424943364701748}],D4:0.5[&model=LG+F{0.00833329350976585/0.0127314281566672/0.0429210464928782/0.014175364098893/0.00647865906357221/0.0837089467362742/0.0457836688271867/0.0019186260788882/0.0263667451323727/0.0948739875478076/0.154938189696839/0.170240965384743/0.145285830772068/0.041091192042276/0.00135306602541121/0.0269837154758854/0.0345925123184704/0.00708230540157277/0.03864576097918/0.0424943364701748}]):0.001[&model=LG+F{0.00833329350976585/0.0127314281566672/0.0429210464928782/0.014175364098893/0.00647865906357221/0.0837089467362742/0.0457836688271867/0.0019186260788882/0.0263667451323727/0.0948739875478076/0.154938189696839/0.170240965384743/0.145285830772068/0.041091192042276/0.00135306602541121/0.0269837154758854/0.0345925123184704/0.00708230540157277/0.03864576097918/0.0424943364701748}]):0.5[&model=LG+F{0.00833329350976585/0.0127314281566672/0.0429210464928782/0.014175364098893/0.00647865906357221/0.0837089467362742/0.0457836688271867/0.0019186260788882/0.0263667451323727/0.0948739875478076/0.154938189696839/0.170240965384743/0.145285830772068/0.041091192042276/0.00135306602541121/0.0269837154758854/0.0345925123184704/0.00708230540157277/0.03864576097918/0.0424943364701748}]):0.25[&model=LG+F{0.0718547729648895/0.109778190177034/0.0209948138583185/0.0169555173733376/0.00774929063846112/0.10012642291153/0.0547630231434493/0.0165435720152501/0.031537941604281/0.0464075755676916/0.185325551348863/0.0832733046223881/0.0710665098488885/0.0200997412373706/0.0116669660019163/0.032275915691245/0.0413769931771292/0.00847132753994143/0.0189035595463773/0.0508285681596543}]);
```
