## Supplementary material for "Modeling site-and-branch-heterogeneity with GFmix": C20pi10.nwk

```
((((A1:0.5[&model=LG+F{0.0156655869360314/0.00500035342701902/0.00175622670259095/0.000828406055923685/0.0104273503951861/0.0048361069759702/0.0018764646802679/0.0030865562871611/0.00754281127562422/0.0774045693974903/0.38144579162696/0.00239224484858487/0.0698866860033223/0.251125755830814/0.00449185599028119/0.00454940432548012/0.00783936932972489/0.0272497742643307/0.0628507108968481/0.0597442692894254}],A2:0.5[&model=LG+F{0.0156655869360314/0.00500035342701902/0.00175622670259095/0.000828406055923685/0.0104273503951861/0.0048361069759702/0.0018764646802679/0.0030865562871611/0.00754281127562422/0.0774045693974903/0.38144579162696/0.00239224484858487/0.0698866860033223/0.251125755830814/0.00449185599028119/0.00454940432548012/0.00783936932972489/0.0272497742643307/0.0628507108968481/0.0597442692894254}]):0.001[&model=LG+F{0.0156655869360314/0.00500035342701902/0.00175622670259095/0.000828406055923685/0.0104273503951861/0.0048361069759702/0.0018764646802679/0.0030865562871611/0.00754281127562422/0.0774045693974903/0.38144579162696/0.00239224484858487/0.0698866860033223/0.251125755830814/0.00449185599028119/0.00454940432548012/0.00783936932972489/0.0272497742643307/0.0628507108968481/0.0597442692894254}],(A3:0.5[&model=LG+F{0.0156655869360314/0.00500035342701902/0.00175622670259095/0.000828406055923685/0.0104273503951861/0.0048361069759702/0.0018764646802679/0.0030865562871611/0.00754281127562422/0.0774045693974903/0.38144579162696/0.00239224484858487/0.0698866860033223/0.251125755830814/0.00449185599028119/0.00454940432548012/0.00783936932972489/0.0272497742643307/0.0628507108968481/0.0597442692894254}],A4:0.5[&model=LG+F{0.0156655869360314/0.00500035342701902/0.00175622670259095/0.000828406055923685/0.0104273503951861/0.0048361069759702/0.0018764646802679/0.0030865562871611/0.00754281127562422/0.0774045693974903/0.38144579162696/0.00239224484858487/0.0698866860033223/0.251125755830814/0.00449185599028119/0.00454940432548012/0.00783936932972489/0.0272497742643307/0.0628507108968481/0.0597442692894254}]):0.001[&model=LG+F{0.0156655869360314/0.00500035342701902/0.00175622670259095/0.000828406055923685/0.0104273503951861/0.0048361069759702/0.0018764646802679/0.0030865562871611/0.00754281127562422/0.0774045693974903/0.38144579162696/0.00239224484858487/0.0698866860033223/0.251125755830814/0.00449185599028119/0.00454940432548012/0.00783936932972489/0.0272497742643307/0.0628507108968481/0.0597442692894254}]):0.5[&model=LG+F{0.0156655869360314/0.00500035342701902/0.00175622670259095/0.000828406055923685/0.0104273503951861/0.0048361069759702/0.0018764646802679/0.0030865562871611/0.00754281127562422/0.0774045693974903/0.38144579162696/0.00239224484858487/0.0698866860033223/0.251125755830814/0.00449185599028119/0.00454940432548012/0.00783936932972489/0.0272497742643307/0.0628507108968481/0.0597442692894254}],((B1:0.5[&model=LG+F{0.00131836542537413/0.000420813666270647/0.002605355114718/0.000502567636827544/0.00632594222242651/0.0029339124659688/0.00113839150886104/0.000259754652607686/0.0045759839763603/0.114829361428555/0.231411043780966/0.00354888542733316/0.103676612228265/0.372544029438791/0.000378020157018555/0.00275997907605854/0.00475589632654872/0.0165315723589668/0.0932387719974809/0.0362449501860486}],B2:0.5[&model=LG+F{0.00131836542537413/0.000420813666270647/0.002605355114718/0.000502567636827544/0.00632594222242651/0.0029339124659688/0.00113839150886104/0.000259754652607686/0.0045759839763603/0.114829361428555/0.231411043780966/0.00354888542733316/0.103676612228265/0.372544029438791/0.000378020157018555/0.00275997907605854/0.00475589632654872/0.0165315723589668/0.0932387719974809/0.0362449501860486}]):0.001[&model=LG+F{0.00131836542537413/0.000420813666270647/0.002605355114718/0.000502567636827544/0.00632594222242651/0.0029339124659688/0.00113839150886104/0.000259754652607686/0.0045759839763603/0.114829361428555/0.231411043780966/0.00354888542733316/0.103676612228265/0.372544029438791/0.000378020157018555/0.00275997907605854/0.00475589632654872/0.0165315723589668/0.0932387719974809/0.0362449501860486}],(B3:0.5[&model=LG+F{0.00131836542537413/0.000420813666270647/0.002605355114718/0.000502567636827544/0.00632594222242651/0.0029339124659688/0.00113839150886104/0.000259754652607686/0.0045759839763603/0.114829361428555/0.231411043780966/0.00354888542733316/0.103676612228265/0.372544029438791/0.000378020157018555/0.00275997907605854/0.00475589632654872/0.0165315723589668/0.0932387719974809/0.0362449501860486}],B4:0.5[&model=LG+F{0.00131836542537413/0.000420813666270647/0.002605355114718/0.000502567636827544/0.00632594222242651/0.0029339124659688/0.00113839150886104/0.000259754652607686/0.0045759839763603/0.114829361428555/0.231411043780966/0.00354888542733316/0.103676612228265/0.372544029438791/0.000378020157018555/0.00275997907605854/0.00475589632654872/0.0165315723589668/0.0932387719974809/0.0362449501860486}]):0.001[&model=LG+F{0.00131836542537413/0.000420813666270647/0.002605355114718/0.000502567636827544/0.00632594222242651/0.0029339124659688/0.00113839150886104/0.000259754652607686/0.0045759839763603/0.114829361428555/0.231411043780966/0.00354888542733316/0.103676612228265/0.372544029438791/0.000378020157018555/0.00275997907605854/0.00475589632654872/0.0165315723589668/0.0932387719974809/0.0362449501860486}]):0.5[&model=LG+F{0.00131836542537413/0.000420813666270647/0.002605355114718/0.000502567636827544/0.00632594222242651/0.0029339124659688/0.00113839150886104/0.000259754652607686/0.0045759839763603/0.114829361428555/0.231411043780966/0.00354888542733316/0.103676612228265/0.372544029438791/0.000378020157018555/0.00275997907605854/0.00475589632654872/0.0165315723589668/0.0932387719974809/0.0362449501860486}]):0.25[&model=LG+F{0.0156655869360314/0.00500035342701902/0.00175622670259095/0.000828406055923685/0.0104273503951861/0.0048361069759702/0.0018764646802679/0.0030865562871611/0.00754281127562422/0.0774045693974903/0.38144579162696/0.00239224484858487/0.0698866860033223/0.251125755830814/0.00449185599028119/0.00454940432548012/0.00783936932972489/0.0272497742643307/0.0628507108968481/0.0597442692894254}],(((C1:0.5[&model=LG+F{0.0156655869360314/0.00500035342701902/0.00175622670259095/0.000828406055923685/0.0104273503951861/0.0048361069759702/0.0018764646802679/0.0030865562871611/0.00754281127562422/0.0774045693974903/0.38144579162696/0.00239224484858487/0.0698866860033223/0.251125755830814/0.00449185599028119/0.00454940432548012/0.00783936932972489/0.0272497742643307/0.0628507108968481/0.0597442692894254}],C2:0.5[&model=LG+F{0.0156655869360314/0.00500035342701902/0.00175622670259095/0.000828406055923685/0.0104273503951861/0.0048361069759702/0.0018764646802679/0.0030865562871611/0.00754281127562422/0.0774045693974903/0.38144579162696/0.00239224484858487/0.0698866860033223/0.251125755830814/0.00449185599028119/0.00454940432548012/0.00783936932972489/0.0272497742643307/0.0628507108968481/0.0597442692894254}]):0.001[&model=LG+F{0.0156655869360314/0.00500035342701902/0.00175622670259095/0.000828406055923685/0.0104273503951861/0.0048361069759702/0.0018764646802679/0.0030865562871611/0.00754281127562422/0.0774045693974903/0.38144579162696/0.00239224484858487/0.0698866860033223/0.251125755830814/0.00449185599028119/0.00454940432548012/0.00783936932972489/0.0272497742643307/0.0628507108968481/0.0597442692894254}],(C3:0.5[&model=LG+F{0.0156655869360314/0.00500035342701902/0.00175622670259095/0.000828406055923685/0.0104273503951861/0.0048361069759702/0.0018764646802679/0.0030865562871611/0.00754281127562422/0.0774045693974903/0.38144579162696/0.00239224484858487/0.0698866860033223/0.251125755830814/0.00449185599028119/0.00454940432548012/0.00783936932972489/0.0272497742643307/0.0628507108968481/0.0597442692894254}],C4:0.5[&model=LG+F{0.0156655869360314/0.00500035342701902/0.00175622670259095/0.000828406055923685/0.0104273503951861/0.0048361069759702/0.0018764646802679/0.0030865562871611/0.00754281127562422/0.0774045693974903/0.38144579162696/0.00239224484858487/0.0698866860033223/0.251125755830814/0.00449185599028119/0.00454940432548012/0.00783936932972489/0.0272497742643307/0.0628507108968481/0.0597442692894254}]):0.001[&model=LG+F{0.0156655869360314/0.00500035342701902/0.00175622670259095/0.000828406055923685/0.0104273503951861/0.0048361069759702/0.0018764646802679/0.0030865562871611/0.00754281127562422/0.0774045693974903/0.38144579162696/0.00239224484858487/0.0698866860033223/0.251125755830814/0.00449185599028119/0.00454940432548012/0.00783936932972489/0.0272497742643307/0.0628507108968481/0.0597442692894254}]):0.5[&model=LG+F{0.0156655869360314/0.00500035342701902/0.00175622670259095/0.000828406055923685/0.0104273503951861/0.0048361069759702/0.0018764646802679/0.0030865562871611/0.00754281127562422/0.0774045693974903/0.38144579162696/0.00239224484858487/0.0698866860033223/0.251125755830814/0.00449185599028119/0.00454940432548012/0.00783936932972489/0.0272497742643307/0.0628507108968481/0.0597442692894254}],((D1:0.5[&model=LG+F{0.00131836542537413/0.000420813666270647/0.002605355114718/0.000502567636827544/0.00632594222242651/0.0029339124659688/0.00113839150886104/0.000259754652607686/0.0045759839763603/0.114829361428555/0.231411043780966/0.00354888542733316/0.103676612228265/0.372544029438791/0.000378020157018555/0.00275997907605854/0.00475589632654872/0.0165315723589668/0.0932387719974809/0.0362449501860486}],D2:0.5[&model=LG+F{0.00131836542537413/0.000420813666270647/0.002605355114718/0.000502567636827544/0.00632594222242651/0.0029339124659688/0.00113839150886104/0.000259754652607686/0.0045759839763603/0.114829361428555/0.231411043780966/0.00354888542733316/0.103676612228265/0.372544029438791/0.000378020157018555/0.00275997907605854/0.00475589632654872/0.0165315723589668/0.0932387719974809/0.0362449501860486}]):0.001[&model=LG+F{0.00131836542537413/0.000420813666270647/0.002605355114718/0.000502567636827544/0.00632594222242651/0.0029339124659688/0.00113839150886104/0.000259754652607686/0.0045759839763603/0.114829361428555/0.231411043780966/0.00354888542733316/0.103676612228265/0.372544029438791/0.000378020157018555/0.00275997907605854/0.00475589632654872/0.0165315723589668/0.0932387719974809/0.0362449501860486}],(D3:0.5[&model=LG+F{0.00131836542537413/0.000420813666270647/0.002605355114718/0.000502567636827544/0.00632594222242651/0.0029339124659688/0.00113839150886104/0.000259754652607686/0.0045759839763603/0.114829361428555/0.231411043780966/0.00354888542733316/0.103676612228265/0.372544029438791/0.000378020157018555/0.00275997907605854/0.00475589632654872/0.0165315723589668/0.0932387719974809/0.0362449501860486}],D4:0.5[&model=LG+F{0.00131836542537413/0.000420813666270647/0.002605355114718/0.000502567636827544/0.00632594222242651/0.0029339124659688/0.00113839150886104/0.000259754652607686/0.0045759839763603/0.114829361428555/0.231411043780966/0.00354888542733316/0.103676612228265/0.372544029438791/0.000378020157018555/0.00275997907605854/0.00475589632654872/0.0165315723589668/0.0932387719974809/0.0362449501860486}]):0.001[&model=LG+F{0.00131836542537413/0.000420813666270647/0.002605355114718/0.000502567636827544/0.00632594222242651/0.0029339124659688/0.00113839150886104/0.000259754652607686/0.0045759839763603/0.114829361428555/0.231411043780966/0.00354888542733316/0.103676612228265/0.372544029438791/0.000378020157018555/0.00275997907605854/0.00475589632654872/0.0165315723589668/0.0932387719974809/0.0362449501860486}]):0.5[&model=LG+F{0.00131836542537413/0.000420813666270647/0.002605355114718/0.000502567636827544/0.00632594222242651/0.0029339124659688/0.00113839150886104/0.000259754652607686/0.0045759839763603/0.114829361428555/0.231411043780966/0.00354888542733316/0.103676612228265/0.372544029438791/0.000378020157018555/0.00275997907605854/0.00475589632654872/0.0165315723589668/0.0932387719974809/0.0362449501860486}]):0.25[&model=LG+F{0.0156655869360314/0.00500035342701902/0.00175622670259095/0.000828406055923685/0.0104273503951861/0.0048361069759702/0.0018764646802679/0.0030865562871611/0.00754281127562422/0.0774045693974903/0.38144579162696/0.00239224484858487/0.0698866860033223/0.251125755830814/0.00449185599028119/0.00454940432548012/0.00783936932972489/0.0272497742643307/0.0628507108968481/0.0597442692894254}]);
```
