## Supplementary material for "Modeling site-and-branch-heterogeneity with GFmix": C20pi11.nwk

```
((((A1:0.5[&model=LG+F{0.160424216730882/0.0914811161744878/0.0651025395854637/0.052491043135918/0.0047928017270833/0.0743243636046671/0.0713873789024332/0.0985232013722607/0.0257466169974676/0.00320581379678989/0.0124445892244354/0.0942236582310787/0.00534182540585525/0.00267924505389228/0.0169925675373829/0.143305613863345/0.0623203220855667/0.00156356152505123/0.00454791363023251/0.00910149178456509}],A2:0.5[&model=LG+F{0.160424216730882/0.0914811161744878/0.0651025395854637/0.052491043135918/0.0047928017270833/0.0743243636046671/0.0713873789024332/0.0985232013722607/0.0257466169974676/0.00320581379678989/0.0124445892244354/0.0942236582310787/0.00534182540585525/0.00267924505389228/0.0169925675373829/0.143305613863345/0.0623203220855667/0.00156356152505123/0.00454791363023251/0.00910149178456509}]):0.001[&model=LG+F{0.160424216730882/0.0914811161744878/0.0651025395854637/0.052491043135918/0.0047928017270833/0.0743243636046671/0.0713873789024332/0.0985232013722607/0.0257466169974676/0.00320581379678989/0.0124445892244354/0.0942236582310787/0.00534182540585525/0.00267924505389228/0.0169925675373829/0.143305613863345/0.0623203220855667/0.00156356152505123/0.00454791363023251/0.00910149178456509}],(A3:0.5[&model=LG+F{0.160424216730882/0.0914811161744878/0.0651025395854637/0.052491043135918/0.0047928017270833/0.0743243636046671/0.0713873789024332/0.0985232013722607/0.0257466169974676/0.00320581379678989/0.0124445892244354/0.0942236582310787/0.00534182540585525/0.00267924505389228/0.0169925675373829/0.143305613863345/0.0623203220855667/0.00156356152505123/0.00454791363023251/0.00910149178456509}],A4:0.5[&model=LG+F{0.160424216730882/0.0914811161744878/0.0651025395854637/0.052491043135918/0.0047928017270833/0.0743243636046671/0.0713873789024332/0.0985232013722607/0.0257466169974676/0.00320581379678989/0.0124445892244354/0.0942236582310787/0.00534182540585525/0.00267924505389228/0.0169925675373829/0.143305613863345/0.0623203220855667/0.00156356152505123/0.00454791363023251/0.00910149178456509}]):0.001[&model=LG+F{0.160424216730882/0.0914811161744878/0.0651025395854637/0.052491043135918/0.0047928017270833/0.0743243636046671/0.0713873789024332/0.0985232013722607/0.0257466169974676/0.00320581379678989/0.0124445892244354/0.0942236582310787/0.00534182540585525/0.00267924505389228/0.0169925675373829/0.143305613863345/0.0623203220855667/0.00156356152505123/0.00454791363023251/0.00910149178456509}]):0.5[&model=LG+F{0.160424216730882/0.0914811161744878/0.0651025395854637/0.052491043135918/0.0047928017270833/0.0743243636046671/0.0713873789024332/0.0985232013722607/0.0257466169974676/0.00320581379678989/0.0124445892244354/0.0942236582310787/0.00534182540585525/0.00267924505389228/0.0169925675373829/0.143305613863345/0.0623203220855667/0.00156356152505123/0.00454791363023251/0.00910149178456509}],((B1:0.5[&model=LG+F{0.0237597911521842/0.0135489033948085/0.169968263901964/0.0560428243882723/0.00511710435670389/0.0793534860124781/0.0762177716493222/0.0145918785576896/0.0274887494852211/0.00836966743391075/0.0132866463842855/0.245997033449127/0.0139463190849678/0.00699491345925429/0.00251670143108688/0.153002319477653/0.066537196782666/0.00166935916555915/0.0118735918602981/0.00971733985992474}],B2:0.5[&model=LG+F{0.0237597911521842/0.0135489033948085/0.169968263901964/0.0560428243882723/0.00511710435670389/0.0793534860124781/0.0762177716493222/0.0145918785576896/0.0274887494852211/0.00836966743391075/0.0132866463842855/0.245997033449127/0.0139463190849678/0.00699491345925429/0.00251670143108688/0.153002319477653/0.066537196782666/0.00166935916555915/0.0118735918602981/0.00971733985992474}]):0.001[&model=LG+F{0.0237597911521842/0.0135489033948085/0.169968263901964/0.0560428243882723/0.00511710435670389/0.0793534860124781/0.0762177716493222/0.0145918785576896/0.0274887494852211/0.00836966743391075/0.0132866463842855/0.245997033449127/0.0139463190849678/0.00699491345925429/0.00251670143108688/0.153002319477653/0.066537196782666/0.00166935916555915/0.0118735918602981/0.00971733985992474}],(B3:0.5[&model=LG+F{0.0237597911521842/0.0135489033948085/0.169968263901964/0.0560428243882723/0.00511710435670389/0.0793534860124781/0.0762177716493222/0.0145918785576896/0.0274887494852211/0.00836966743391075/0.0132866463842855/0.245997033449127/0.0139463190849678/0.00699491345925429/0.00251670143108688/0.153002319477653/0.066537196782666/0.00166935916555915/0.0118735918602981/0.00971733985992474}],B4:0.5[&model=LG+F{0.0237597911521842/0.0135489033948085/0.169968263901964/0.0560428243882723/0.00511710435670389/0.0793534860124781/0.0762177716493222/0.0145918785576896/0.0274887494852211/0.00836966743391075/0.0132866463842855/0.245997033449127/0.0139463190849678/0.00699491345925429/0.00251670143108688/0.153002319477653/0.066537196782666/0.00166935916555915/0.0118735918602981/0.00971733985992474}]):0.001[&model=LG+F{0.0237597911521842/0.0135489033948085/0.169968263901964/0.0560428243882723/0.00511710435670389/0.0793534860124781/0.0762177716493222/0.0145918785576896/0.0274887494852211/0.00836966743391075/0.0132866463842855/0.245997033449127/0.0139463190849678/0.00699491345925429/0.00251670143108688/0.153002319477653/0.066537196782666/0.00166935916555915/0.0118735918602981/0.00971733985992474}]):0.5[&model=LG+F{0.0237597911521842/0.0135489033948085/0.169968263901964/0.0560428243882723/0.00511710435670389/0.0793534860124781/0.0762177716493222/0.0145918785576896/0.0274887494852211/0.00836966743391075/0.0132866463842855/0.245997033449127/0.0139463190849678/0.00699491345925429/0.00251670143108688/0.153002319477653/0.066537196782666/0.00166935916555915/0.0118735918602981/0.00971733985992474}]):0.25[&model=LG+F{0.160424216730882/0.0914811161744878/0.0651025395854637/0.052491043135918/0.0047928017270833/0.0743243636046671/0.0713873789024332/0.0985232013722607/0.0257466169974676/0.00320581379678989/0.0124445892244354/0.0942236582310787/0.00534182540585525/0.00267924505389228/0.0169925675373829/0.143305613863345/0.0623203220855667/0.00156356152505123/0.00454791363023251/0.00910149178456509}],(((C1:0.5[&model=LG+F{0.160424216730882/0.0914811161744878/0.0651025395854637/0.052491043135918/0.0047928017270833/0.0743243636046671/0.0713873789024332/0.0985232013722607/0.0257466169974676/0.00320581379678989/0.0124445892244354/0.0942236582310787/0.00534182540585525/0.00267924505389228/0.0169925675373829/0.143305613863345/0.0623203220855667/0.00156356152505123/0.00454791363023251/0.00910149178456509}],C2:0.5[&model=LG+F{0.160424216730882/0.0914811161744878/0.0651025395854637/0.052491043135918/0.0047928017270833/0.0743243636046671/0.0713873789024332/0.0985232013722607/0.0257466169974676/0.00320581379678989/0.0124445892244354/0.0942236582310787/0.00534182540585525/0.00267924505389228/0.0169925675373829/0.143305613863345/0.0623203220855667/0.00156356152505123/0.00454791363023251/0.00910149178456509}]):0.001[&model=LG+F{0.160424216730882/0.0914811161744878/0.0651025395854637/0.052491043135918/0.0047928017270833/0.0743243636046671/0.0713873789024332/0.0985232013722607/0.0257466169974676/0.00320581379678989/0.0124445892244354/0.0942236582310787/0.00534182540585525/0.00267924505389228/0.0169925675373829/0.143305613863345/0.0623203220855667/0.00156356152505123/0.00454791363023251/0.00910149178456509}],(C3:0.5[&model=LG+F{0.160424216730882/0.0914811161744878/0.0651025395854637/0.052491043135918/0.0047928017270833/0.0743243636046671/0.0713873789024332/0.0985232013722607/0.0257466169974676/0.00320581379678989/0.0124445892244354/0.0942236582310787/0.00534182540585525/0.00267924505389228/0.0169925675373829/0.143305613863345/0.0623203220855667/0.00156356152505123/0.00454791363023251/0.00910149178456509}],C4:0.5[&model=LG+F{0.160424216730882/0.0914811161744878/0.0651025395854637/0.052491043135918/0.0047928017270833/0.0743243636046671/0.0713873789024332/0.0985232013722607/0.0257466169974676/0.00320581379678989/0.0124445892244354/0.0942236582310787/0.00534182540585525/0.00267924505389228/0.0169925675373829/0.143305613863345/0.0623203220855667/0.00156356152505123/0.00454791363023251/0.00910149178456509}]):0.001[&model=LG+F{0.160424216730882/0.0914811161744878/0.0651025395854637/0.052491043135918/0.0047928017270833/0.0743243636046671/0.0713873789024332/0.0985232013722607/0.0257466169974676/0.00320581379678989/0.0124445892244354/0.0942236582310787/0.00534182540585525/0.00267924505389228/0.0169925675373829/0.143305613863345/0.0623203220855667/0.00156356152505123/0.00454791363023251/0.00910149178456509}]):0.5[&model=LG+F{0.160424216730882/0.0914811161744878/0.0651025395854637/0.052491043135918/0.0047928017270833/0.0743243636046671/0.0713873789024332/0.0985232013722607/0.0257466169974676/0.00320581379678989/0.0124445892244354/0.0942236582310787/0.00534182540585525/0.00267924505389228/0.0169925675373829/0.143305613863345/0.0623203220855667/0.00156356152505123/0.00454791363023251/0.00910149178456509}],((D1:0.5[&model=LG+F{0.0237597911521842/0.0135489033948085/0.169968263901964/0.0560428243882723/0.00511710435670389/0.0793534860124781/0.0762177716493222/0.0145918785576896/0.0274887494852211/0.00836966743391075/0.0132866463842855/0.245997033449127/0.0139463190849678/0.00699491345925429/0.00251670143108688/0.153002319477653/0.066537196782666/0.00166935916555915/0.0118735918602981/0.00971733985992474}],D2:0.5[&model=LG+F{0.0237597911521842/0.0135489033948085/0.169968263901964/0.0560428243882723/0.00511710435670389/0.0793534860124781/0.0762177716493222/0.0145918785576896/0.0274887494852211/0.00836966743391075/0.0132866463842855/0.245997033449127/0.0139463190849678/0.00699491345925429/0.00251670143108688/0.153002319477653/0.066537196782666/0.00166935916555915/0.0118735918602981/0.00971733985992474}]):0.001[&model=LG+F{0.0237597911521842/0.0135489033948085/0.169968263901964/0.0560428243882723/0.00511710435670389/0.0793534860124781/0.0762177716493222/0.0145918785576896/0.0274887494852211/0.00836966743391075/0.0132866463842855/0.245997033449127/0.0139463190849678/0.00699491345925429/0.00251670143108688/0.153002319477653/0.066537196782666/0.00166935916555915/0.0118735918602981/0.00971733985992474}],(D3:0.5[&model=LG+F{0.0237597911521842/0.0135489033948085/0.169968263901964/0.0560428243882723/0.00511710435670389/0.0793534860124781/0.0762177716493222/0.0145918785576896/0.0274887494852211/0.00836966743391075/0.0132866463842855/0.245997033449127/0.0139463190849678/0.00699491345925429/0.00251670143108688/0.153002319477653/0.066537196782666/0.00166935916555915/0.0118735918602981/0.00971733985992474}],D4:0.5[&model=LG+F{0.0237597911521842/0.0135489033948085/0.169968263901964/0.0560428243882723/0.00511710435670389/0.0793534860124781/0.0762177716493222/0.0145918785576896/0.0274887494852211/0.00836966743391075/0.0132866463842855/0.245997033449127/0.0139463190849678/0.00699491345925429/0.00251670143108688/0.153002319477653/0.066537196782666/0.00166935916555915/0.0118735918602981/0.00971733985992474}]):0.001[&model=LG+F{0.0237597911521842/0.0135489033948085/0.169968263901964/0.0560428243882723/0.00511710435670389/0.0793534860124781/0.0762177716493222/0.0145918785576896/0.0274887494852211/0.00836966743391075/0.0132866463842855/0.245997033449127/0.0139463190849678/0.00699491345925429/0.00251670143108688/0.153002319477653/0.066537196782666/0.00166935916555915/0.0118735918602981/0.00971733985992474}]):0.5[&model=LG+F{0.0237597911521842/0.0135489033948085/0.169968263901964/0.0560428243882723/0.00511710435670389/0.0793534860124781/0.0762177716493222/0.0145918785576896/0.0274887494852211/0.00836966743391075/0.0132866463842855/0.245997033449127/0.0139463190849678/0.00699491345925429/0.00251670143108688/0.153002319477653/0.066537196782666/0.00166935916555915/0.0118735918602981/0.00971733985992474}]):0.25[&model=LG+F{0.160424216730882/0.0914811161744878/0.0651025395854637/0.052491043135918/0.0047928017270833/0.0743243636046671/0.0713873789024332/0.0985232013722607/0.0257466169974676/0.00320581379678989/0.0124445892244354/0.0942236582310787/0.00534182540585525/0.00267924505389228/0.0169925675373829/0.143305613863345/0.0623203220855667/0.00156356152505123/0.00454791363023251/0.00910149178456509}]);
```
