## Supplementary material for "Modeling site-and-branch-heterogeneity with GFmix": C20pi12.nwk

```
((((A1:0.5[&model=LG+F{0.0212383477673567/0.0047923454236614/0.00186862527442685/0.000858448263494616/0.00566502476094088/0.00679054971085233/0.00208678459768908/0.00247433355106317/0.00243898779114057/0.19008802533146/0.450405791542505/0.00273924632165808/0.116815888251804/0.0362511534811854/0.00463475885918468/0.00475898397813802/0.0154489151459113/0.00276936314658971/0.00529814131341972/0.122575986606388}],A2:0.5[&model=LG+F{0.0212383477673567/0.0047923454236614/0.00186862527442685/0.000858448263494616/0.00566502476094088/0.00679054971085233/0.00208678459768908/0.00247433355106317/0.00243898779114057/0.19008802533146/0.450405791542505/0.00273924632165808/0.116815888251804/0.0362511534811854/0.00463475885918468/0.00475898397813802/0.0154489151459113/0.00276936314658971/0.00529814131341972/0.122575986606388}]):0.001[&model=LG+F{0.0212383477673567/0.0047923454236614/0.00186862527442685/0.000858448263494616/0.00566502476094088/0.00679054971085233/0.00208678459768908/0.00247433355106317/0.00243898779114057/0.19008802533146/0.450405791542505/0.00273924632165808/0.116815888251804/0.0362511534811854/0.00463475885918468/0.00475898397813802/0.0154489151459113/0.00276936314658971/0.00529814131341972/0.122575986606388}],(A3:0.5[&model=LG+F{0.0212383477673567/0.0047923454236614/0.00186862527442685/0.000858448263494616/0.00566502476094088/0.00679054971085233/0.00208678459768908/0.00247433355106317/0.00243898779114057/0.19008802533146/0.450405791542505/0.00273924632165808/0.116815888251804/0.0362511534811854/0.00463475885918468/0.00475898397813802/0.0154489151459113/0.00276936314658971/0.00529814131341972/0.122575986606388}],A4:0.5[&model=LG+F{0.0212383477673567/0.0047923454236614/0.00186862527442685/0.000858448263494616/0.00566502476094088/0.00679054971085233/0.00208678459768908/0.00247433355106317/0.00243898779114057/0.19008802533146/0.450405791542505/0.00273924632165808/0.116815888251804/0.0362511534811854/0.00463475885918468/0.00475898397813802/0.0154489151459113/0.00276936314658971/0.00529814131341972/0.122575986606388}]):0.001[&model=LG+F{0.0212383477673567/0.0047923454236614/0.00186862527442685/0.000858448263494616/0.00566502476094088/0.00679054971085233/0.00208678459768908/0.00247433355106317/0.00243898779114057/0.19008802533146/0.450405791542505/0.00273924632165808/0.116815888251804/0.0362511534811854/0.00463475885918468/0.00475898397813802/0.0154489151459113/0.00276936314658971/0.00529814131341972/0.122575986606388}]):0.5[&model=LG+F{0.0212383477673567/0.0047923454236614/0.00186862527442685/0.000858448263494616/0.00566502476094088/0.00679054971085233/0.00208678459768908/0.00247433355106317/0.00243898779114057/0.19008802533146/0.450405791542505/0.00273924632165808/0.116815888251804/0.0362511534811854/0.00463475885918468/0.00475898397813802/0.0154489151459113/0.00276936314658971/0.00529814131341972/0.122575986606388}],((B1:0.5[&model=LG+F{0.00198831831229861/0.000448655812076492/0.00308378875139841/0.000579350559121531/0.00382321847717151/0.00458281405999899/0.00140833160814583/0.000231645265639514/0.00164602690759213/0.313701908196919/0.303970382675673/0.00452057301677546/0.192781039144415/0.0598252099339636/0.000433902675186866/0.00321174862345325/0.0104261817609943/0.00186899101042607/0.0087435125753901/0.0827242239225862}],B2:0.5[&model=LG+F{0.00198831831229861/0.000448655812076492/0.00308378875139841/0.000579350559121531/0.00382321847717151/0.00458281405999899/0.00140833160814583/0.000231645265639514/0.00164602690759213/0.313701908196919/0.303970382675673/0.00452057301677546/0.192781039144415/0.0598252099339636/0.000433902675186866/0.00321174862345325/0.0104261817609943/0.00186899101042607/0.0087435125753901/0.0827242239225862}]):0.001[&model=LG+F{0.00198831831229861/0.000448655812076492/0.00308378875139841/0.000579350559121531/0.00382321847717151/0.00458281405999899/0.00140833160814583/0.000231645265639514/0.00164602690759213/0.313701908196919/0.303970382675673/0.00452057301677546/0.192781039144415/0.0598252099339636/0.000433902675186866/0.00321174862345325/0.0104261817609943/0.00186899101042607/0.0087435125753901/0.0827242239225862}],(B3:0.5[&model=LG+F{0.00198831831229861/0.000448655812076492/0.00308378875139841/0.000579350559121531/0.00382321847717151/0.00458281405999899/0.00140833160814583/0.000231645265639514/0.00164602690759213/0.313701908196919/0.303970382675673/0.00452057301677546/0.192781039144415/0.0598252099339636/0.000433902675186866/0.00321174862345325/0.0104261817609943/0.00186899101042607/0.0087435125753901/0.0827242239225862}],B4:0.5[&model=LG+F{0.00198831831229861/0.000448655812076492/0.00308378875139841/0.000579350559121531/0.00382321847717151/0.00458281405999899/0.00140833160814583/0.000231645265639514/0.00164602690759213/0.313701908196919/0.303970382675673/0.00452057301677546/0.192781039144415/0.0598252099339636/0.000433902675186866/0.00321174862345325/0.0104261817609943/0.00186899101042607/0.0087435125753901/0.0827242239225862}]):0.001[&model=LG+F{0.00198831831229861/0.000448655812076492/0.00308378875139841/0.000579350559121531/0.00382321847717151/0.00458281405999899/0.00140833160814583/0.000231645265639514/0.00164602690759213/0.313701908196919/0.303970382675673/0.00452057301677546/0.192781039144415/0.0598252099339636/0.000433902675186866/0.00321174862345325/0.0104261817609943/0.00186899101042607/0.0087435125753901/0.0827242239225862}]):0.5[&model=LG+F{0.00198831831229861/0.000448655812076492/0.00308378875139841/0.000579350559121531/0.00382321847717151/0.00458281405999899/0.00140833160814583/0.000231645265639514/0.00164602690759213/0.313701908196919/0.303970382675673/0.00452057301677546/0.192781039144415/0.0598252099339636/0.000433902675186866/0.00321174862345325/0.0104261817609943/0.00186899101042607/0.0087435125753901/0.0827242239225862}]):0.25[&model=LG+F{0.0212383477673567/0.0047923454236614/0.00186862527442685/0.000858448263494616/0.00566502476094088/0.00679054971085233/0.00208678459768908/0.00247433355106317/0.00243898779114057/0.19008802533146/0.450405791542505/0.00273924632165808/0.116815888251804/0.0362511534811854/0.00463475885918468/0.00475898397813802/0.0154489151459113/0.00276936314658971/0.00529814131341972/0.122575986606388}],(((C1:0.5[&model=LG+F{0.0212383477673567/0.0047923454236614/0.00186862527442685/0.000858448263494616/0.00566502476094088/0.00679054971085233/0.00208678459768908/0.00247433355106317/0.00243898779114057/0.19008802533146/0.450405791542505/0.00273924632165808/0.116815888251804/0.0362511534811854/0.00463475885918468/0.00475898397813802/0.0154489151459113/0.00276936314658971/0.00529814131341972/0.122575986606388}],C2:0.5[&model=LG+F{0.0212383477673567/0.0047923454236614/0.00186862527442685/0.000858448263494616/0.00566502476094088/0.00679054971085233/0.00208678459768908/0.00247433355106317/0.00243898779114057/0.19008802533146/0.450405791542505/0.00273924632165808/0.116815888251804/0.0362511534811854/0.00463475885918468/0.00475898397813802/0.0154489151459113/0.00276936314658971/0.00529814131341972/0.122575986606388}]):0.001[&model=LG+F{0.0212383477673567/0.0047923454236614/0.00186862527442685/0.000858448263494616/0.00566502476094088/0.00679054971085233/0.00208678459768908/0.00247433355106317/0.00243898779114057/0.19008802533146/0.450405791542505/0.00273924632165808/0.116815888251804/0.0362511534811854/0.00463475885918468/0.00475898397813802/0.0154489151459113/0.00276936314658971/0.00529814131341972/0.122575986606388}],(C3:0.5[&model=LG+F{0.0212383477673567/0.0047923454236614/0.00186862527442685/0.000858448263494616/0.00566502476094088/0.00679054971085233/0.00208678459768908/0.00247433355106317/0.00243898779114057/0.19008802533146/0.450405791542505/0.00273924632165808/0.116815888251804/0.0362511534811854/0.00463475885918468/0.00475898397813802/0.0154489151459113/0.00276936314658971/0.00529814131341972/0.122575986606388}],C4:0.5[&model=LG+F{0.0212383477673567/0.0047923454236614/0.00186862527442685/0.000858448263494616/0.00566502476094088/0.00679054971085233/0.00208678459768908/0.00247433355106317/0.00243898779114057/0.19008802533146/0.450405791542505/0.00273924632165808/0.116815888251804/0.0362511534811854/0.00463475885918468/0.00475898397813802/0.0154489151459113/0.00276936314658971/0.00529814131341972/0.122575986606388}]):0.001[&model=LG+F{0.0212383477673567/0.0047923454236614/0.00186862527442685/0.000858448263494616/0.00566502476094088/0.00679054971085233/0.00208678459768908/0.00247433355106317/0.00243898779114057/0.19008802533146/0.450405791542505/0.00273924632165808/0.116815888251804/0.0362511534811854/0.00463475885918468/0.00475898397813802/0.0154489151459113/0.00276936314658971/0.00529814131341972/0.122575986606388}]):0.5[&model=LG+F{0.0212383477673567/0.0047923454236614/0.00186862527442685/0.000858448263494616/0.00566502476094088/0.00679054971085233/0.00208678459768908/0.00247433355106317/0.00243898779114057/0.19008802533146/0.450405791542505/0.00273924632165808/0.116815888251804/0.0362511534811854/0.00463475885918468/0.00475898397813802/0.0154489151459113/0.00276936314658971/0.00529814131341972/0.122575986606388}],((D1:0.5[&model=LG+F{0.00198831831229861/0.000448655812076492/0.00308378875139841/0.000579350559121531/0.00382321847717151/0.00458281405999899/0.00140833160814583/0.000231645265639514/0.00164602690759213/0.313701908196919/0.303970382675673/0.00452057301677546/0.192781039144415/0.0598252099339636/0.000433902675186866/0.00321174862345325/0.0104261817609943/0.00186899101042607/0.0087435125753901/0.0827242239225862}],D2:0.5[&model=LG+F{0.00198831831229861/0.000448655812076492/0.00308378875139841/0.000579350559121531/0.00382321847717151/0.00458281405999899/0.00140833160814583/0.000231645265639514/0.00164602690759213/0.313701908196919/0.303970382675673/0.00452057301677546/0.192781039144415/0.0598252099339636/0.000433902675186866/0.00321174862345325/0.0104261817609943/0.00186899101042607/0.0087435125753901/0.0827242239225862}]):0.001[&model=LG+F{0.00198831831229861/0.000448655812076492/0.00308378875139841/0.000579350559121531/0.00382321847717151/0.00458281405999899/0.00140833160814583/0.000231645265639514/0.00164602690759213/0.313701908196919/0.303970382675673/0.00452057301677546/0.192781039144415/0.0598252099339636/0.000433902675186866/0.00321174862345325/0.0104261817609943/0.00186899101042607/0.0087435125753901/0.0827242239225862}],(D3:0.5[&model=LG+F{0.00198831831229861/0.000448655812076492/0.00308378875139841/0.000579350559121531/0.00382321847717151/0.00458281405999899/0.00140833160814583/0.000231645265639514/0.00164602690759213/0.313701908196919/0.303970382675673/0.00452057301677546/0.192781039144415/0.0598252099339636/0.000433902675186866/0.00321174862345325/0.0104261817609943/0.00186899101042607/0.0087435125753901/0.0827242239225862}],D4:0.5[&model=LG+F{0.00198831831229861/0.000448655812076492/0.00308378875139841/0.000579350559121531/0.00382321847717151/0.00458281405999899/0.00140833160814583/0.000231645265639514/0.00164602690759213/0.313701908196919/0.303970382675673/0.00452057301677546/0.192781039144415/0.0598252099339636/0.000433902675186866/0.00321174862345325/0.0104261817609943/0.00186899101042607/0.0087435125753901/0.0827242239225862}]):0.001[&model=LG+F{0.00198831831229861/0.000448655812076492/0.00308378875139841/0.000579350559121531/0.00382321847717151/0.00458281405999899/0.00140833160814583/0.000231645265639514/0.00164602690759213/0.313701908196919/0.303970382675673/0.00452057301677546/0.192781039144415/0.0598252099339636/0.000433902675186866/0.00321174862345325/0.0104261817609943/0.00186899101042607/0.0087435125753901/0.0827242239225862}]):0.5[&model=LG+F{0.00198831831229861/0.000448655812076492/0.00308378875139841/0.000579350559121531/0.00382321847717151/0.00458281405999899/0.00140833160814583/0.000231645265639514/0.00164602690759213/0.313701908196919/0.303970382675673/0.00452057301677546/0.192781039144415/0.0598252099339636/0.000433902675186866/0.00321174862345325/0.0104261817609943/0.00186899101042607/0.0087435125753901/0.0827242239225862}]):0.25[&model=LG+F{0.0212383477673567/0.0047923454236614/0.00186862527442685/0.000858448263494616/0.00566502476094088/0.00679054971085233/0.00208678459768908/0.00247433355106317/0.00243898779114057/0.19008802533146/0.450405791542505/0.00273924632165808/0.116815888251804/0.0362511534811854/0.00463475885918468/0.00475898397813802/0.0154489151459113/0.00276936314658971/0.00529814131341972/0.122575986606388}]);
```
