## Supplementary material for "Modeling site-and-branch-heterogeneity with GFmix": C20pi13.nwk

```
((((A1:0.5[&model=LG+F{0.0536053764607394/0.0567612680840656/0.0194160319207199/0.0143473371653203/0.00769307935841643/0.0435749018603633/0.0469641860808898/0.00587293933910341/0.0167837119113686/0.161341672105956/0.113810156397395/0.0535095700640813/0.0305996084964295/0.0121078980586848/0.0139590319944234/0.0268971590043159/0.0966059178613176/0.00321363340612684/0.0104194386994364/0.212516677323724}],A2:0.5[&model=LG+F{0.0536053764607394/0.0567612680840656/0.0194160319207199/0.0143473371653203/0.00769307935841643/0.0435749018603633/0.0469641860808898/0.00587293933910341/0.0167837119113686/0.161341672105956/0.113810156397395/0.0535095700640813/0.0305996084964295/0.0121078980586848/0.0139590319944234/0.0268971590043159/0.0966059178613176/0.00321363340612684/0.0104194386994364/0.212516677323724}]):0.001[&model=LG+F{0.0536053764607394/0.0567612680840656/0.0194160319207199/0.0143473371653203/0.00769307935841643/0.0435749018603633/0.0469641860808898/0.00587293933910341/0.0167837119113686/0.161341672105956/0.113810156397395/0.0535095700640813/0.0305996084964295/0.0121078980586848/0.0139590319944234/0.0268971590043159/0.0966059178613176/0.00321363340612684/0.0104194386994364/0.212516677323724}],(A3:0.5[&model=LG+F{0.0536053764607394/0.0567612680840656/0.0194160319207199/0.0143473371653203/0.00769307935841643/0.0435749018603633/0.0469641860808898/0.00587293933910341/0.0167837119113686/0.161341672105956/0.113810156397395/0.0535095700640813/0.0305996084964295/0.0121078980586848/0.0139590319944234/0.0268971590043159/0.0966059178613176/0.00321363340612684/0.0104194386994364/0.212516677323724}],A4:0.5[&model=LG+F{0.0536053764607394/0.0567612680840656/0.0194160319207199/0.0143473371653203/0.00769307935841643/0.0435749018603633/0.0469641860808898/0.00587293933910341/0.0167837119113686/0.161341672105956/0.113810156397395/0.0535095700640813/0.0305996084964295/0.0121078980586848/0.0139590319944234/0.0268971590043159/0.0966059178613176/0.00321363340612684/0.0104194386994364/0.212516677323724}]):0.001[&model=LG+F{0.0536053764607394/0.0567612680840656/0.0194160319207199/0.0143473371653203/0.00769307935841643/0.0435749018603633/0.0469641860808898/0.00587293933910341/0.0167837119113686/0.161341672105956/0.113810156397395/0.0535095700640813/0.0305996084964295/0.0121078980586848/0.0139590319944234/0.0268971590043159/0.0966059178613176/0.00321363340612684/0.0104194386994364/0.212516677323724}]):0.5[&model=LG+F{0.0536053764607394/0.0567612680840656/0.0194160319207199/0.0143473371653203/0.00769307935841643/0.0435749018603633/0.0469641860808898/0.00587293933910341/0.0167837119113686/0.161341672105956/0.113810156397395/0.0535095700640813/0.0305996084964295/0.0121078980586848/0.0139590319944234/0.0268971590043159/0.0966059178613176/0.00321363340612684/0.0104194386994364/0.212516677323724}],((B1:0.5[&model=LG+F{0.00570587774273175/0.00604179799851428/0.0364310598396768/0.0110089914792775/0.00590304975273939/0.0334358716020588/0.0360365354517115/0.000625128971605055/0.0128784693141197/0.302731687665441/0.0873287515025925/0.100402098480257/0.0574152418349946/0.022718522533841/0.00148583099729549/0.0206387144097396/0.0741276039120178/0.00246588355580631/0.0195504002210632/0.163068189093403}],B2:0.5[&model=LG+F{0.00570587774273175/0.00604179799851428/0.0364310598396768/0.0110089914792775/0.00590304975273939/0.0334358716020588/0.0360365354517115/0.000625128971605055/0.0128784693141197/0.302731687665441/0.0873287515025925/0.100402098480257/0.0574152418349946/0.022718522533841/0.00148583099729549/0.0206387144097396/0.0741276039120178/0.00246588355580631/0.0195504002210632/0.163068189093403}]):0.001[&model=LG+F{0.00570587774273175/0.00604179799851428/0.0364310598396768/0.0110089914792775/0.00590304975273939/0.0334358716020588/0.0360365354517115/0.000625128971605055/0.0128784693141197/0.302731687665441/0.0873287515025925/0.100402098480257/0.0574152418349946/0.022718522533841/0.00148583099729549/0.0206387144097396/0.0741276039120178/0.00246588355580631/0.0195504002210632/0.163068189093403}],(B3:0.5[&model=LG+F{0.00570587774273175/0.00604179799851428/0.0364310598396768/0.0110089914792775/0.00590304975273939/0.0334358716020588/0.0360365354517115/0.000625128971605055/0.0128784693141197/0.302731687665441/0.0873287515025925/0.100402098480257/0.0574152418349946/0.022718522533841/0.00148583099729549/0.0206387144097396/0.0741276039120178/0.00246588355580631/0.0195504002210632/0.163068189093403}],B4:0.5[&model=LG+F{0.00570587774273175/0.00604179799851428/0.0364310598396768/0.0110089914792775/0.00590304975273939/0.0334358716020588/0.0360365354517115/0.000625128971605055/0.0128784693141197/0.302731687665441/0.0873287515025925/0.100402098480257/0.0574152418349946/0.022718522533841/0.00148583099729549/0.0206387144097396/0.0741276039120178/0.00246588355580631/0.0195504002210632/0.163068189093403}]):0.001[&model=LG+F{0.00570587774273175/0.00604179799851428/0.0364310598396768/0.0110089914792775/0.00590304975273939/0.0334358716020588/0.0360365354517115/0.000625128971605055/0.0128784693141197/0.302731687665441/0.0873287515025925/0.100402098480257/0.0574152418349946/0.022718522533841/0.00148583099729549/0.0206387144097396/0.0741276039120178/0.00246588355580631/0.0195504002210632/0.163068189093403}]):0.5[&model=LG+F{0.00570587774273175/0.00604179799851428/0.0364310598396768/0.0110089914792775/0.00590304975273939/0.0334358716020588/0.0360365354517115/0.000625128971605055/0.0128784693141197/0.302731687665441/0.0873287515025925/0.100402098480257/0.0574152418349946/0.022718522533841/0.00148583099729549/0.0206387144097396/0.0741276039120178/0.00246588355580631/0.0195504002210632/0.163068189093403}]):0.25[&model=LG+F{0.0536053764607394/0.0567612680840656/0.0194160319207199/0.0143473371653203/0.00769307935841643/0.0435749018603633/0.0469641860808898/0.00587293933910341/0.0167837119113686/0.161341672105956/0.113810156397395/0.0535095700640813/0.0305996084964295/0.0121078980586848/0.0139590319944234/0.0268971590043159/0.0966059178613176/0.00321363340612684/0.0104194386994364/0.212516677323724}],(((C1:0.5[&model=LG+F{0.0536053764607394/0.0567612680840656/0.0194160319207199/0.0143473371653203/0.00769307935841643/0.0435749018603633/0.0469641860808898/0.00587293933910341/0.0167837119113686/0.161341672105956/0.113810156397395/0.0535095700640813/0.0305996084964295/0.0121078980586848/0.0139590319944234/0.0268971590043159/0.0966059178613176/0.00321363340612684/0.0104194386994364/0.212516677323724}],C2:0.5[&model=LG+F{0.0536053764607394/0.0567612680840656/0.0194160319207199/0.0143473371653203/0.00769307935841643/0.0435749018603633/0.0469641860808898/0.00587293933910341/0.0167837119113686/0.161341672105956/0.113810156397395/0.0535095700640813/0.0305996084964295/0.0121078980586848/0.0139590319944234/0.0268971590043159/0.0966059178613176/0.00321363340612684/0.0104194386994364/0.212516677323724}]):0.001[&model=LG+F{0.0536053764607394/0.0567612680840656/0.0194160319207199/0.0143473371653203/0.00769307935841643/0.0435749018603633/0.0469641860808898/0.00587293933910341/0.0167837119113686/0.161341672105956/0.113810156397395/0.0535095700640813/0.0305996084964295/0.0121078980586848/0.0139590319944234/0.0268971590043159/0.0966059178613176/0.00321363340612684/0.0104194386994364/0.212516677323724}],(C3:0.5[&model=LG+F{0.0536053764607394/0.0567612680840656/0.0194160319207199/0.0143473371653203/0.00769307935841643/0.0435749018603633/0.0469641860808898/0.00587293933910341/0.0167837119113686/0.161341672105956/0.113810156397395/0.0535095700640813/0.0305996084964295/0.0121078980586848/0.0139590319944234/0.0268971590043159/0.0966059178613176/0.00321363340612684/0.0104194386994364/0.212516677323724}],C4:0.5[&model=LG+F{0.0536053764607394/0.0567612680840656/0.0194160319207199/0.0143473371653203/0.00769307935841643/0.0435749018603633/0.0469641860808898/0.00587293933910341/0.0167837119113686/0.161341672105956/0.113810156397395/0.0535095700640813/0.0305996084964295/0.0121078980586848/0.0139590319944234/0.0268971590043159/0.0966059178613176/0.00321363340612684/0.0104194386994364/0.212516677323724}]):0.001[&model=LG+F{0.0536053764607394/0.0567612680840656/0.0194160319207199/0.0143473371653203/0.00769307935841643/0.0435749018603633/0.0469641860808898/0.00587293933910341/0.0167837119113686/0.161341672105956/0.113810156397395/0.0535095700640813/0.0305996084964295/0.0121078980586848/0.0139590319944234/0.0268971590043159/0.0966059178613176/0.00321363340612684/0.0104194386994364/0.212516677323724}]):0.5[&model=LG+F{0.0536053764607394/0.0567612680840656/0.0194160319207199/0.0143473371653203/0.00769307935841643/0.0435749018603633/0.0469641860808898/0.00587293933910341/0.0167837119113686/0.161341672105956/0.113810156397395/0.0535095700640813/0.0305996084964295/0.0121078980586848/0.0139590319944234/0.0268971590043159/0.0966059178613176/0.00321363340612684/0.0104194386994364/0.212516677323724}],((D1:0.5[&model=LG+F{0.00570587774273175/0.00604179799851428/0.0364310598396768/0.0110089914792775/0.00590304975273939/0.0334358716020588/0.0360365354517115/0.000625128971605055/0.0128784693141197/0.302731687665441/0.0873287515025925/0.100402098480257/0.0574152418349946/0.022718522533841/0.00148583099729549/0.0206387144097396/0.0741276039120178/0.00246588355580631/0.0195504002210632/0.163068189093403}],D2:0.5[&model=LG+F{0.00570587774273175/0.00604179799851428/0.0364310598396768/0.0110089914792775/0.00590304975273939/0.0334358716020588/0.0360365354517115/0.000625128971605055/0.0128784693141197/0.302731687665441/0.0873287515025925/0.100402098480257/0.0574152418349946/0.022718522533841/0.00148583099729549/0.0206387144097396/0.0741276039120178/0.00246588355580631/0.0195504002210632/0.163068189093403}]):0.001[&model=LG+F{0.00570587774273175/0.00604179799851428/0.0364310598396768/0.0110089914792775/0.00590304975273939/0.0334358716020588/0.0360365354517115/0.000625128971605055/0.0128784693141197/0.302731687665441/0.0873287515025925/0.100402098480257/0.0574152418349946/0.022718522533841/0.00148583099729549/0.0206387144097396/0.0741276039120178/0.00246588355580631/0.0195504002210632/0.163068189093403}],(D3:0.5[&model=LG+F{0.00570587774273175/0.00604179799851428/0.0364310598396768/0.0110089914792775/0.00590304975273939/0.0334358716020588/0.0360365354517115/0.000625128971605055/0.0128784693141197/0.302731687665441/0.0873287515025925/0.100402098480257/0.0574152418349946/0.022718522533841/0.00148583099729549/0.0206387144097396/0.0741276039120178/0.00246588355580631/0.0195504002210632/0.163068189093403}],D4:0.5[&model=LG+F{0.00570587774273175/0.00604179799851428/0.0364310598396768/0.0110089914792775/0.00590304975273939/0.0334358716020588/0.0360365354517115/0.000625128971605055/0.0128784693141197/0.302731687665441/0.0873287515025925/0.100402098480257/0.0574152418349946/0.022718522533841/0.00148583099729549/0.0206387144097396/0.0741276039120178/0.00246588355580631/0.0195504002210632/0.163068189093403}]):0.001[&model=LG+F{0.00570587774273175/0.00604179799851428/0.0364310598396768/0.0110089914792775/0.00590304975273939/0.0334358716020588/0.0360365354517115/0.000625128971605055/0.0128784693141197/0.302731687665441/0.0873287515025925/0.100402098480257/0.0574152418349946/0.022718522533841/0.00148583099729549/0.0206387144097396/0.0741276039120178/0.00246588355580631/0.0195504002210632/0.163068189093403}]):0.5[&model=LG+F{0.00570587774273175/0.00604179799851428/0.0364310598396768/0.0110089914792775/0.00590304975273939/0.0334358716020588/0.0360365354517115/0.000625128971605055/0.0128784693141197/0.302731687665441/0.0873287515025925/0.100402098480257/0.0574152418349946/0.022718522533841/0.00148583099729549/0.0206387144097396/0.0741276039120178/0.00246588355580631/0.0195504002210632/0.163068189093403}]):0.25[&model=LG+F{0.0536053764607394/0.0567612680840656/0.0194160319207199/0.0143473371653203/0.00769307935841643/0.0435749018603633/0.0469641860808898/0.00587293933910341/0.0167837119113686/0.161341672105956/0.113810156397395/0.0535095700640813/0.0305996084964295/0.0121078980586848/0.0139590319944234/0.0268971590043159/0.0966059178613176/0.00321363340612684/0.0104194386994364/0.212516677323724}]);
```
