## Supplementary material for "Modeling site-and-branch-heterogeneity with GFmix": C20pi14.nwk

```
((((A1:0.5[&model=LG+F{0.437073087210386/0.00588833599114651/0.00794511816372425/0.00428411950117178/0.0386285254392775/0.005820838786742/0.00600207878797367/0.0993115105271754/0.00294811879445473/0.00662312960121879/0.00948160583408875/0.00337396378362944/0.0060062443483686/0.00419676048197454/0.0197157780443942/0.224095719744244/0.0708400366203127/0.00115548213428618/0.00301734865712222/0.0435918606639149}],A2:0.5[&model=LG+F{0.437073087210386/0.00588833599114651/0.00794511816372425/0.00428411950117178/0.0386285254392775/0.005820838786742/0.00600207878797367/0.0993115105271754/0.00294811879445473/0.00662312960121879/0.00948160583408875/0.00337396378362944/0.0060062443483686/0.00419676048197454/0.0197157780443942/0.224095719744244/0.0708400366203127/0.00115548213428618/0.00301734865712222/0.0435918606639149}]):0.001[&model=LG+F{0.437073087210386/0.00588833599114651/0.00794511816372425/0.00428411950117178/0.0386285254392775/0.005820838786742/0.00600207878797367/0.0993115105271754/0.00294811879445473/0.00662312960121879/0.00948160583408875/0.00337396378362944/0.0060062443483686/0.00419676048197454/0.0197157780443942/0.224095719744244/0.0708400366203127/0.00115548213428618/0.00301734865712222/0.0435918606639149}],(A3:0.5[&model=LG+F{0.437073087210386/0.00588833599114651/0.00794511816372425/0.00428411950117178/0.0386285254392775/0.005820838786742/0.00600207878797367/0.0993115105271754/0.00294811879445473/0.00662312960121879/0.00948160583408875/0.00337396378362944/0.0060062443483686/0.00419676048197454/0.0197157780443942/0.224095719744244/0.0708400366203127/0.00115548213428618/0.00301734865712222/0.0435918606639149}],A4:0.5[&model=LG+F{0.437073087210386/0.00588833599114651/0.00794511816372425/0.00428411950117178/0.0386285254392775/0.005820838786742/0.00600207878797367/0.0993115105271754/0.00294811879445473/0.00662312960121879/0.00948160583408875/0.00337396378362944/0.0060062443483686/0.00419676048197454/0.0197157780443942/0.224095719744244/0.0708400366203127/0.00115548213428618/0.00301734865712222/0.0435918606639149}]):0.001[&model=LG+F{0.437073087210386/0.00588833599114651/0.00794511816372425/0.00428411950117178/0.0386285254392775/0.005820838786742/0.00600207878797367/0.0993115105271754/0.00294811879445473/0.00662312960121879/0.00948160583408875/0.00337396378362944/0.0060062443483686/0.00419676048197454/0.0197157780443942/0.224095719744244/0.0708400366203127/0.00115548213428618/0.00301734865712222/0.0435918606639149}]):0.5[&model=LG+F{0.437073087210386/0.00588833599114651/0.00794511816372425/0.00428411950117178/0.0386285254392775/0.005820838786742/0.00600207878797367/0.0993115105271754/0.00294811879445473/0.00662312960121879/0.00948160583408875/0.00337396378362944/0.0060062443483686/0.00419676048197454/0.0197157780443942/0.224095719744244/0.0708400366203127/0.00115548213428618/0.00301734865712222/0.0435918606639149}],((B1:0.5[&model=LG+F{0.108074036602454/0.00145599502247183/0.0346309882196217/0.00763644104454335/0.0688553288660605/0.0103756424657596/0.0106987026847707/0.0245565241554043/0.00525502039800851/0.0288687365587677/0.0169009580474618/0.0147063514521137/0.0261798720907912/0.0182927377311287/0.00487507417035284/0.399450517590222/0.126272332762041/0.00205964637402997/0.0131519460939408/0.0777024716259396}],B2:0.5[&model=LG+F{0.108074036602454/0.00145599502247183/0.0346309882196217/0.00763644104454335/0.0688553288660605/0.0103756424657596/0.0106987026847707/0.0245565241554043/0.00525502039800851/0.0288687365587677/0.0169009580474618/0.0147063514521137/0.0261798720907912/0.0182927377311287/0.00487507417035284/0.399450517590222/0.126272332762041/0.00205964637402997/0.0131519460939408/0.0777024716259396}]):0.001[&model=LG+F{0.108074036602454/0.00145599502247183/0.0346309882196217/0.00763644104454335/0.0688553288660605/0.0103756424657596/0.0106987026847707/0.0245565241554043/0.00525502039800851/0.0288687365587677/0.0169009580474618/0.0147063514521137/0.0261798720907912/0.0182927377311287/0.00487507417035284/0.399450517590222/0.126272332762041/0.00205964637402997/0.0131519460939408/0.0777024716259396}],(B3:0.5[&model=LG+F{0.108074036602454/0.00145599502247183/0.0346309882196217/0.00763644104454335/0.0688553288660605/0.0103756424657596/0.0106987026847707/0.0245565241554043/0.00525502039800851/0.0288687365587677/0.0169009580474618/0.0147063514521137/0.0261798720907912/0.0182927377311287/0.00487507417035284/0.399450517590222/0.126272332762041/0.00205964637402997/0.0131519460939408/0.0777024716259396}],B4:0.5[&model=LG+F{0.108074036602454/0.00145599502247183/0.0346309882196217/0.00763644104454335/0.0688553288660605/0.0103756424657596/0.0106987026847707/0.0245565241554043/0.00525502039800851/0.0288687365587677/0.0169009580474618/0.0147063514521137/0.0261798720907912/0.0182927377311287/0.00487507417035284/0.399450517590222/0.126272332762041/0.00205964637402997/0.0131519460939408/0.0777024716259396}]):0.001[&model=LG+F{0.108074036602454/0.00145599502247183/0.0346309882196217/0.00763644104454335/0.0688553288660605/0.0103756424657596/0.0106987026847707/0.0245565241554043/0.00525502039800851/0.0288687365587677/0.0169009580474618/0.0147063514521137/0.0261798720907912/0.0182927377311287/0.00487507417035284/0.399450517590222/0.126272332762041/0.00205964637402997/0.0131519460939408/0.0777024716259396}]):0.5[&model=LG+F{0.108074036602454/0.00145599502247183/0.0346309882196217/0.00763644104454335/0.0688553288660605/0.0103756424657596/0.0106987026847707/0.0245565241554043/0.00525502039800851/0.0288687365587677/0.0169009580474618/0.0147063514521137/0.0261798720907912/0.0182927377311287/0.00487507417035284/0.399450517590222/0.126272332762041/0.00205964637402997/0.0131519460939408/0.0777024716259396}]):0.25[&model=LG+F{0.437073087210386/0.00588833599114651/0.00794511816372425/0.00428411950117178/0.0386285254392775/0.005820838786742/0.00600207878797367/0.0993115105271754/0.00294811879445473/0.00662312960121879/0.00948160583408875/0.00337396378362944/0.0060062443483686/0.00419676048197454/0.0197157780443942/0.224095719744244/0.0708400366203127/0.00115548213428618/0.00301734865712222/0.0435918606639149}],(((C1:0.5[&model=LG+F{0.437073087210386/0.00588833599114651/0.00794511816372425/0.00428411950117178/0.0386285254392775/0.005820838786742/0.00600207878797367/0.0993115105271754/0.00294811879445473/0.00662312960121879/0.00948160583408875/0.00337396378362944/0.0060062443483686/0.00419676048197454/0.0197157780443942/0.224095719744244/0.0708400366203127/0.00115548213428618/0.00301734865712222/0.0435918606639149}],C2:0.5[&model=LG+F{0.437073087210386/0.00588833599114651/0.00794511816372425/0.00428411950117178/0.0386285254392775/0.005820838786742/0.00600207878797367/0.0993115105271754/0.00294811879445473/0.00662312960121879/0.00948160583408875/0.00337396378362944/0.0060062443483686/0.00419676048197454/0.0197157780443942/0.224095719744244/0.0708400366203127/0.00115548213428618/0.00301734865712222/0.0435918606639149}]):0.001[&model=LG+F{0.437073087210386/0.00588833599114651/0.00794511816372425/0.00428411950117178/0.0386285254392775/0.005820838786742/0.00600207878797367/0.0993115105271754/0.00294811879445473/0.00662312960121879/0.00948160583408875/0.00337396378362944/0.0060062443483686/0.00419676048197454/0.0197157780443942/0.224095719744244/0.0708400366203127/0.00115548213428618/0.00301734865712222/0.0435918606639149}],(C3:0.5[&model=LG+F{0.437073087210386/0.00588833599114651/0.00794511816372425/0.00428411950117178/0.0386285254392775/0.005820838786742/0.00600207878797367/0.0993115105271754/0.00294811879445473/0.00662312960121879/0.00948160583408875/0.00337396378362944/0.0060062443483686/0.00419676048197454/0.0197157780443942/0.224095719744244/0.0708400366203127/0.00115548213428618/0.00301734865712222/0.0435918606639149}],C4:0.5[&model=LG+F{0.437073087210386/0.00588833599114651/0.00794511816372425/0.00428411950117178/0.0386285254392775/0.005820838786742/0.00600207878797367/0.0993115105271754/0.00294811879445473/0.00662312960121879/0.00948160583408875/0.00337396378362944/0.0060062443483686/0.00419676048197454/0.0197157780443942/0.224095719744244/0.0708400366203127/0.00115548213428618/0.00301734865712222/0.0435918606639149}]):0.001[&model=LG+F{0.437073087210386/0.00588833599114651/0.00794511816372425/0.00428411950117178/0.0386285254392775/0.005820838786742/0.00600207878797367/0.0993115105271754/0.00294811879445473/0.00662312960121879/0.00948160583408875/0.00337396378362944/0.0060062443483686/0.00419676048197454/0.0197157780443942/0.224095719744244/0.0708400366203127/0.00115548213428618/0.00301734865712222/0.0435918606639149}]):0.5[&model=LG+F{0.437073087210386/0.00588833599114651/0.00794511816372425/0.00428411950117178/0.0386285254392775/0.005820838786742/0.00600207878797367/0.0993115105271754/0.00294811879445473/0.00662312960121879/0.00948160583408875/0.00337396378362944/0.0060062443483686/0.00419676048197454/0.0197157780443942/0.224095719744244/0.0708400366203127/0.00115548213428618/0.00301734865712222/0.0435918606639149}],((D1:0.5[&model=LG+F{0.108074036602454/0.00145599502247183/0.0346309882196217/0.00763644104454335/0.0688553288660605/0.0103756424657596/0.0106987026847707/0.0245565241554043/0.00525502039800851/0.0288687365587677/0.0169009580474618/0.0147063514521137/0.0261798720907912/0.0182927377311287/0.00487507417035284/0.399450517590222/0.126272332762041/0.00205964637402997/0.0131519460939408/0.0777024716259396}],D2:0.5[&model=LG+F{0.108074036602454/0.00145599502247183/0.0346309882196217/0.00763644104454335/0.0688553288660605/0.0103756424657596/0.0106987026847707/0.0245565241554043/0.00525502039800851/0.0288687365587677/0.0169009580474618/0.0147063514521137/0.0261798720907912/0.0182927377311287/0.00487507417035284/0.399450517590222/0.126272332762041/0.00205964637402997/0.0131519460939408/0.0777024716259396}]):0.001[&model=LG+F{0.108074036602454/0.00145599502247183/0.0346309882196217/0.00763644104454335/0.0688553288660605/0.0103756424657596/0.0106987026847707/0.0245565241554043/0.00525502039800851/0.0288687365587677/0.0169009580474618/0.0147063514521137/0.0261798720907912/0.0182927377311287/0.00487507417035284/0.399450517590222/0.126272332762041/0.00205964637402997/0.0131519460939408/0.0777024716259396}],(D3:0.5[&model=LG+F{0.108074036602454/0.00145599502247183/0.0346309882196217/0.00763644104454335/0.0688553288660605/0.0103756424657596/0.0106987026847707/0.0245565241554043/0.00525502039800851/0.0288687365587677/0.0169009580474618/0.0147063514521137/0.0261798720907912/0.0182927377311287/0.00487507417035284/0.399450517590222/0.126272332762041/0.00205964637402997/0.0131519460939408/0.0777024716259396}],D4:0.5[&model=LG+F{0.108074036602454/0.00145599502247183/0.0346309882196217/0.00763644104454335/0.0688553288660605/0.0103756424657596/0.0106987026847707/0.0245565241554043/0.00525502039800851/0.0288687365587677/0.0169009580474618/0.0147063514521137/0.0261798720907912/0.0182927377311287/0.00487507417035284/0.399450517590222/0.126272332762041/0.00205964637402997/0.0131519460939408/0.0777024716259396}]):0.001[&model=LG+F{0.108074036602454/0.00145599502247183/0.0346309882196217/0.00763644104454335/0.0688553288660605/0.0103756424657596/0.0106987026847707/0.0245565241554043/0.00525502039800851/0.0288687365587677/0.0169009580474618/0.0147063514521137/0.0261798720907912/0.0182927377311287/0.00487507417035284/0.399450517590222/0.126272332762041/0.00205964637402997/0.0131519460939408/0.0777024716259396}]):0.5[&model=LG+F{0.108074036602454/0.00145599502247183/0.0346309882196217/0.00763644104454335/0.0688553288660605/0.0103756424657596/0.0106987026847707/0.0245565241554043/0.00525502039800851/0.0288687365587677/0.0169009580474618/0.0147063514521137/0.0261798720907912/0.0182927377311287/0.00487507417035284/0.399450517590222/0.126272332762041/0.00205964637402997/0.0131519460939408/0.0777024716259396}]):0.25[&model=LG+F{0.437073087210386/0.00588833599114651/0.00794511816372425/0.00428411950117178/0.0386285254392775/0.005820838786742/0.00600207878797367/0.0993115105271754/0.00294811879445473/0.00662312960121879/0.00948160583408875/0.00337396378362944/0.0060062443483686/0.00419676048197454/0.0197157780443942/0.224095719744244/0.0708400366203127/0.00115548213428618/0.00301734865712222/0.0435918606639149}]);
```
