## Supplementary material for "Modeling site-and-branch-heterogeneity with GFmix": C20pi15.nwk

```
((((A1:0.5[&model=LG+F{0.0450549622454122/0.0823387341850623/0.0958362768720586/0.0370227921183497/0.0126388829978443/0.0837194958682847/0.0376986795889556/0.0261639443838584/0.213544180001964/0.00864192405811035/0.0365201052433884/0.0445979589660219/0.00927161549944413/0.0424424401008805/0.0110319118286587/0.054024709536068/0.0314201073533917/0.0141879648164336/0.0983998614547646/0.0154442262127958}],A2:0.5[&model=LG+F{0.0450549622454122/0.0823387341850623/0.0958362768720586/0.0370227921183497/0.0126388829978443/0.0837194958682847/0.0376986795889556/0.0261639443838584/0.213544180001964/0.00864192405811035/0.0365201052433884/0.0445979589660219/0.00927161549944413/0.0424424401008805/0.0110319118286587/0.054024709536068/0.0314201073533917/0.0141879648164336/0.0983998614547646/0.0154442262127958}]):0.001[&model=LG+F{0.0450549622454122/0.0823387341850623/0.0958362768720586/0.0370227921183497/0.0126388829978443/0.0837194958682847/0.0376986795889556/0.0261639443838584/0.213544180001964/0.00864192405811035/0.0365201052433884/0.0445979589660219/0.00927161549944413/0.0424424401008805/0.0110319118286587/0.054024709536068/0.0314201073533917/0.0141879648164336/0.0983998614547646/0.0154442262127958}],(A3:0.5[&model=LG+F{0.0450549622454122/0.0823387341850623/0.0958362768720586/0.0370227921183497/0.0126388829978443/0.0837194958682847/0.0376986795889556/0.0261639443838584/0.213544180001964/0.00864192405811035/0.0365201052433884/0.0445979589660219/0.00927161549944413/0.0424424401008805/0.0110319118286587/0.054024709536068/0.0314201073533917/0.0141879648164336/0.0983998614547646/0.0154442262127958}],A4:0.5[&model=LG+F{0.0450549622454122/0.0823387341850623/0.0958362768720586/0.0370227921183497/0.0126388829978443/0.0837194958682847/0.0376986795889556/0.0261639443838584/0.213544180001964/0.00864192405811035/0.0365201052433884/0.0445979589660219/0.00927161549944413/0.0424424401008805/0.0110319118286587/0.054024709536068/0.0314201073533917/0.0141879648164336/0.0983998614547646/0.0154442262127958}]):0.001[&model=LG+F{0.0450549622454122/0.0823387341850623/0.0958362768720586/0.0370227921183497/0.0126388829978443/0.0837194958682847/0.0376986795889556/0.0261639443838584/0.213544180001964/0.00864192405811035/0.0365201052433884/0.0445979589660219/0.00927161549944413/0.0424424401008805/0.0110319118286587/0.054024709536068/0.0314201073533917/0.0141879648164336/0.0983998614547646/0.0154442262127958}]):0.5[&model=LG+F{0.0450549622454122/0.0823387341850623/0.0958362768720586/0.0370227921183497/0.0126388829978443/0.0837194958682847/0.0376986795889556/0.0261639443838584/0.213544180001964/0.00864192405811035/0.0365201052433884/0.0445979589660219/0.00927161549944413/0.0424424401008805/0.0110319118286587/0.054024709536068/0.0314201073533917/0.0141879648164336/0.0983998614547646/0.0154442262127958}],((B1:0.5[&model=LG+F{0.00484246437665826/0.00884968863004426/0.18157286855017/0.0286850157333712/0.00979252338630914/0.0648653145471812/0.0292086888984405/0.00281207579182033/0.165452625602762/0.0163731208289594/0.0282955372501944/0.0844959717263842/0.0175661438160387/0.0804120928828827/0.00118569936305195/0.0418579894806162/0.0243440924416272/0.0109927417868141/0.186429874911909/0.0119660848508564}],B2:0.5[&model=LG+F{0.00484246437665826/0.00884968863004426/0.18157286855017/0.0286850157333712/0.00979252338630914/0.0648653145471812/0.0292086888984405/0.00281207579182033/0.165452625602762/0.0163731208289594/0.0282955372501944/0.0844959717263842/0.0175661438160387/0.0804120928828827/0.00118569936305195/0.0418579894806162/0.0243440924416272/0.0109927417868141/0.186429874911909/0.0119660848508564}]):0.001[&model=LG+F{0.00484246437665826/0.00884968863004426/0.18157286855017/0.0286850157333712/0.00979252338630914/0.0648653145471812/0.0292086888984405/0.00281207579182033/0.165452625602762/0.0163731208289594/0.0282955372501944/0.0844959717263842/0.0175661438160387/0.0804120928828827/0.00118569936305195/0.0418579894806162/0.0243440924416272/0.0109927417868141/0.186429874911909/0.0119660848508564}],(B3:0.5[&model=LG+F{0.00484246437665826/0.00884968863004426/0.18157286855017/0.0286850157333712/0.00979252338630914/0.0648653145471812/0.0292086888984405/0.00281207579182033/0.165452625602762/0.0163731208289594/0.0282955372501944/0.0844959717263842/0.0175661438160387/0.0804120928828827/0.00118569936305195/0.0418579894806162/0.0243440924416272/0.0109927417868141/0.186429874911909/0.0119660848508564}],B4:0.5[&model=LG+F{0.00484246437665826/0.00884968863004426/0.18157286855017/0.0286850157333712/0.00979252338630914/0.0648653145471812/0.0292086888984405/0.00281207579182033/0.165452625602762/0.0163731208289594/0.0282955372501944/0.0844959717263842/0.0175661438160387/0.0804120928828827/0.00118569936305195/0.0418579894806162/0.0243440924416272/0.0109927417868141/0.186429874911909/0.0119660848508564}]):0.001[&model=LG+F{0.00484246437665826/0.00884968863004426/0.18157286855017/0.0286850157333712/0.00979252338630914/0.0648653145471812/0.0292086888984405/0.00281207579182033/0.165452625602762/0.0163731208289594/0.0282955372501944/0.0844959717263842/0.0175661438160387/0.0804120928828827/0.00118569936305195/0.0418579894806162/0.0243440924416272/0.0109927417868141/0.186429874911909/0.0119660848508564}]):0.5[&model=LG+F{0.00484246437665826/0.00884968863004426/0.18157286855017/0.0286850157333712/0.00979252338630914/0.0648653145471812/0.0292086888984405/0.00281207579182033/0.165452625602762/0.0163731208289594/0.0282955372501944/0.0844959717263842/0.0175661438160387/0.0804120928828827/0.00118569936305195/0.0418579894806162/0.0243440924416272/0.0109927417868141/0.186429874911909/0.0119660848508564}]):0.25[&model=LG+F{0.0450549622454122/0.0823387341850623/0.0958362768720586/0.0370227921183497/0.0126388829978443/0.0837194958682847/0.0376986795889556/0.0261639443838584/0.213544180001964/0.00864192405811035/0.0365201052433884/0.0445979589660219/0.00927161549944413/0.0424424401008805/0.0110319118286587/0.054024709536068/0.0314201073533917/0.0141879648164336/0.0983998614547646/0.0154442262127958}],(((C1:0.5[&model=LG+F{0.0450549622454122/0.0823387341850623/0.0958362768720586/0.0370227921183497/0.0126388829978443/0.0837194958682847/0.0376986795889556/0.0261639443838584/0.213544180001964/0.00864192405811035/0.0365201052433884/0.0445979589660219/0.00927161549944413/0.0424424401008805/0.0110319118286587/0.054024709536068/0.0314201073533917/0.0141879648164336/0.0983998614547646/0.0154442262127958}],C2:0.5[&model=LG+F{0.0450549622454122/0.0823387341850623/0.0958362768720586/0.0370227921183497/0.0126388829978443/0.0837194958682847/0.0376986795889556/0.0261639443838584/0.213544180001964/0.00864192405811035/0.0365201052433884/0.0445979589660219/0.00927161549944413/0.0424424401008805/0.0110319118286587/0.054024709536068/0.0314201073533917/0.0141879648164336/0.0983998614547646/0.0154442262127958}]):0.001[&model=LG+F{0.0450549622454122/0.0823387341850623/0.0958362768720586/0.0370227921183497/0.0126388829978443/0.0837194958682847/0.0376986795889556/0.0261639443838584/0.213544180001964/0.00864192405811035/0.0365201052433884/0.0445979589660219/0.00927161549944413/0.0424424401008805/0.0110319118286587/0.054024709536068/0.0314201073533917/0.0141879648164336/0.0983998614547646/0.0154442262127958}],(C3:0.5[&model=LG+F{0.0450549622454122/0.0823387341850623/0.0958362768720586/0.0370227921183497/0.0126388829978443/0.0837194958682847/0.0376986795889556/0.0261639443838584/0.213544180001964/0.00864192405811035/0.0365201052433884/0.0445979589660219/0.00927161549944413/0.0424424401008805/0.0110319118286587/0.054024709536068/0.0314201073533917/0.0141879648164336/0.0983998614547646/0.0154442262127958}],C4:0.5[&model=LG+F{0.0450549622454122/0.0823387341850623/0.0958362768720586/0.0370227921183497/0.0126388829978443/0.0837194958682847/0.0376986795889556/0.0261639443838584/0.213544180001964/0.00864192405811035/0.0365201052433884/0.0445979589660219/0.00927161549944413/0.0424424401008805/0.0110319118286587/0.054024709536068/0.0314201073533917/0.0141879648164336/0.0983998614547646/0.0154442262127958}]):0.001[&model=LG+F{0.0450549622454122/0.0823387341850623/0.0958362768720586/0.0370227921183497/0.0126388829978443/0.0837194958682847/0.0376986795889556/0.0261639443838584/0.213544180001964/0.00864192405811035/0.0365201052433884/0.0445979589660219/0.00927161549944413/0.0424424401008805/0.0110319118286587/0.054024709536068/0.0314201073533917/0.0141879648164336/0.0983998614547646/0.0154442262127958}]):0.5[&model=LG+F{0.0450549622454122/0.0823387341850623/0.0958362768720586/0.0370227921183497/0.0126388829978443/0.0837194958682847/0.0376986795889556/0.0261639443838584/0.213544180001964/0.00864192405811035/0.0365201052433884/0.0445979589660219/0.00927161549944413/0.0424424401008805/0.0110319118286587/0.054024709536068/0.0314201073533917/0.0141879648164336/0.0983998614547646/0.0154442262127958}],((D1:0.5[&model=LG+F{0.00484246437665826/0.00884968863004426/0.18157286855017/0.0286850157333712/0.00979252338630914/0.0648653145471812/0.0292086888984405/0.00281207579182033/0.165452625602762/0.0163731208289594/0.0282955372501944/0.0844959717263842/0.0175661438160387/0.0804120928828827/0.00118569936305195/0.0418579894806162/0.0243440924416272/0.0109927417868141/0.186429874911909/0.0119660848508564}],D2:0.5[&model=LG+F{0.00484246437665826/0.00884968863004426/0.18157286855017/0.0286850157333712/0.00979252338630914/0.0648653145471812/0.0292086888984405/0.00281207579182033/0.165452625602762/0.0163731208289594/0.0282955372501944/0.0844959717263842/0.0175661438160387/0.0804120928828827/0.00118569936305195/0.0418579894806162/0.0243440924416272/0.0109927417868141/0.186429874911909/0.0119660848508564}]):0.001[&model=LG+F{0.00484246437665826/0.00884968863004426/0.18157286855017/0.0286850157333712/0.00979252338630914/0.0648653145471812/0.0292086888984405/0.00281207579182033/0.165452625602762/0.0163731208289594/0.0282955372501944/0.0844959717263842/0.0175661438160387/0.0804120928828827/0.00118569936305195/0.0418579894806162/0.0243440924416272/0.0109927417868141/0.186429874911909/0.0119660848508564}],(D3:0.5[&model=LG+F{0.00484246437665826/0.00884968863004426/0.18157286855017/0.0286850157333712/0.00979252338630914/0.0648653145471812/0.0292086888984405/0.00281207579182033/0.165452625602762/0.0163731208289594/0.0282955372501944/0.0844959717263842/0.0175661438160387/0.0804120928828827/0.00118569936305195/0.0418579894806162/0.0243440924416272/0.0109927417868141/0.186429874911909/0.0119660848508564}],D4:0.5[&model=LG+F{0.00484246437665826/0.00884968863004426/0.18157286855017/0.0286850157333712/0.00979252338630914/0.0648653145471812/0.0292086888984405/0.00281207579182033/0.165452625602762/0.0163731208289594/0.0282955372501944/0.0844959717263842/0.0175661438160387/0.0804120928828827/0.00118569936305195/0.0418579894806162/0.0243440924416272/0.0109927417868141/0.186429874911909/0.0119660848508564}]):0.001[&model=LG+F{0.00484246437665826/0.00884968863004426/0.18157286855017/0.0286850157333712/0.00979252338630914/0.0648653145471812/0.0292086888984405/0.00281207579182033/0.165452625602762/0.0163731208289594/0.0282955372501944/0.0844959717263842/0.0175661438160387/0.0804120928828827/0.00118569936305195/0.0418579894806162/0.0243440924416272/0.0109927417868141/0.186429874911909/0.0119660848508564}]):0.5[&model=LG+F{0.00484246437665826/0.00884968863004426/0.18157286855017/0.0286850157333712/0.00979252338630914/0.0648653145471812/0.0292086888984405/0.00281207579182033/0.165452625602762/0.0163731208289594/0.0282955372501944/0.0844959717263842/0.0175661438160387/0.0804120928828827/0.00118569936305195/0.0418579894806162/0.0243440924416272/0.0109927417868141/0.186429874911909/0.0119660848508564}]):0.25[&model=LG+F{0.0450549622454122/0.0823387341850623/0.0958362768720586/0.0370227921183497/0.0126388829978443/0.0837194958682847/0.0376986795889556/0.0261639443838584/0.213544180001964/0.00864192405811035/0.0365201052433884/0.0445979589660219/0.00927161549944413/0.0424424401008805/0.0110319118286587/0.054024709536068/0.0314201073533917/0.0141879648164336/0.0983998614547646/0.0154442262127958}]);
```
