## Supplementary material for "Modeling site-and-branch-heterogeneity with GFmix": C20pi16.nex.log

```
IQ-TREE version 3.0.0 for Linux x86 64-bit built Apr  3 2025
Developed by Bui Quang Minh, Thomas Wong, Nhan Ly-Trong, Huaiyan Ren
Contributed by Lam-Tung Nguyen, Dominik Schrempf, Chris Bielow,
Olga Chernomor, Michael Woodhams, Diep Thi Hoang, Heiko Schmidt

Host:    perun22 (AVX2, FMA3, 2003 GB RAM)
Command: iqtree3 --alisim /misc/scratch2/cmccarthy/ScriptsForSystBiol/Simulations/049/C20pi16 -t /misc/scratch2/cmccarthy/ScriptsForSystBiol/Simulations/049/C20pi16.nwk -p /misc/scratch2/cmccarthy/ScriptsForSystBiol/Simulations/049/C20pi16.nex -af fasta -quiet
Seed:    212325 (Using SPRNG - Scalable Parallel Random Number Generator)
Time:    Tue Jun 24 13:40:59 2025
Kernel:  AVX+FMA - 1 threads (128 CPU cores detected)

Reading partition model file /misc/scratch2/cmccarthy/ScriptsForSystBiol/Simulations/049/C20pi16.nex ...

Loading 4 partitions...
Subset	Type	Model	Name
1	AA	LG+F{0.036115758732192,0.0263826269056665,0.23230818506423,0.245536572222877,0.00363294155182475,0.0334078181061347,0.07172454998932,0.113451224675667,0.0369819581173444,0.00289511235668849,0.00524907003595774,0.043331474433558,0.00221470915370384,0.00225163218686726,0.0105892945914611,0.0856681796126418,0.0362607480828736,0.00088166260518934,0.00619817538008839,0.00491826466604414}	C20pi16_1
2	AA	LG+F{0.036115758732192,0.0263826269056665,0.23230818506423,0.245536572222877,0.00363294155182475,0.0334078181061347,0.07172454998932,0.113451224675667,0.0369819581173444,0.00289511235668849,0.00524907003595774,0.043331474433558,0.00221470915370384,0.00225163218686726,0.0105892945914611,0.0856681796126418,0.0362607480828736,0.00088166260518934,0.00619817538008839,0.00491826466604414}	C20pi16_2
3	AA	LG+F{0.036115758732192,0.0263826269056665,0.23230818506423,0.245536572222877,0.00363294155182475,0.0334078181061347,0.07172454998932,0.113451224675667,0.0369819581173444,0.00289511235668849,0.00524907003595774,0.043331474433558,0.00221470915370384,0.00225163218686726,0.0105892945914611,0.0856681796126418,0.0362607480828736,0.00088166260518934,0.00619817538008839,0.00491826466604414}	C20pi16_3
4	AA	LG+F{0.036115758732192,0.0263826269056665,0.23230818506423,0.245536572222877,0.00363294155182475,0.0334078181061347,0.07172454998932,0.113451224675667,0.0369819581173444,0.00289511235668849,0.00524907003595774,0.043331474433558,0.00221470915370384,0.00225163218686726,0.0105892945914611,0.0856681796126418,0.0362607480828736,0.00088166260518934,0.00619817538008839,0.00491826466604414}	C20pi16_4

[Alignment Simulator] Executing
Reading partition model file /misc/scratch2/cmccarthy/ScriptsForSystBiol/Simulations/049/C20pi16.nex ...

Loading 4 partitions...
Subset	Type	Model	Name
1	AA	LG+F{0.036115758732192,0.0263826269056665,0.23230818506423,0.245536572222877,0.00363294155182475,0.0334078181061347,0.07172454998932,0.113451224675667,0.0369819581173444,0.00289511235668849,0.00524907003595774,0.043331474433558,0.00221470915370384,0.00225163218686726,0.0105892945914611,0.0856681796126418,0.0362607480828736,0.00088166260518934,0.00619817538008839,0.00491826466604414}	C20pi16_1
2	AA	LG+F{0.036115758732192,0.0263826269056665,0.23230818506423,0.245536572222877,0.00363294155182475,0.0334078181061347,0.07172454998932,0.113451224675667,0.0369819581173444,0.00289511235668849,0.00524907003595774,0.043331474433558,0.00221470915370384,0.00225163218686726,0.0105892945914611,0.0856681796126418,0.0362607480828736,0.00088166260518934,0.00619817538008839,0.00491826466604414}	C20pi16_2
3	AA	LG+F{0.036115758732192,0.0263826269056665,0.23230818506423,0.245536572222877,0.00363294155182475,0.0334078181061347,0.07172454998932,0.113451224675667,0.0369819581173444,0.00289511235668849,0.00524907003595774,0.043331474433558,0.00221470915370384,0.00225163218686726,0.0105892945914611,0.0856681796126418,0.0362607480828736,0.00088166260518934,0.00619817538008839,0.00491826466604414}	C20pi16_3
4	AA	LG+F{0.036115758732192,0.0263826269056665,0.23230818506423,0.245536572222877,0.00363294155182475,0.0334078181061347,0.07172454998932,0.113451224675667,0.0369819581173444,0.00289511235668849,0.00524907003595774,0.043331474433558,0.00221470915370384,0.00225163218686726,0.0105892945914611,0.0856681796126418,0.0362607480828736,0.00088166260518934,0.00619817538008839,0.00491826466604414}	C20pi16_4

 - Time spent on Loading trees: 0.028
WARNING: Partitions' rates are normalized so that sum of (partition_rate*partition_sequence_length) of all partitions is 1.
 - Tree filepath: /misc/scratch2/cmccarthy/ScriptsForSystBiol/Simulations/049/C20pi16.nwk
 - Length of output sequences: 1000
 - Model: Partition model
 - Number of output datasets: 1
 - Number of threads: 1
WARNING: The sequence_length is now set equally to the total length of all partitions
Simulating a sequence with branch-specific model named LG
Simulating a sequence with branch-specific model named LG
Simulating a sequence with branch-specific model named LG
Simulating a sequence with branch-specific model named LG
Simulating a sequence with branch-specific model named LG
Simulating a sequence with branch-specific model named LG
Simulating a sequence with branch-specific model named LG
Simulating a sequence with branch-specific model named LG
Simulating a sequence with branch-specific model named LG
Simulating a sequence with branch-specific model named LG
Simulating a sequence with branch-specific model named LG
Simulating a sequence with branch-specific model named LG
Simulating a sequence with branch-specific model named LG
Simulating a sequence with branch-specific model named LG
Simulating a sequence with branch-specific model named LG
Simulating a sequence with branch-specific model named LG
Simulating a sequence with branch-specific model named LG
Simulating a sequence with branch-specific model named LG
Simulating a sequence with branch-specific model named LG
Simulating a sequence with branch-specific model named LG
Simulating a sequence with branch-specific model named LG
Simulating a sequence with branch-specific model named LG
Simulating a sequence with branch-specific model named LG
Simulating a sequence with branch-specific model named LG
Simulating a sequence with branch-specific model named LG
Simulating a sequence with branch-specific model named LG
Simulating a sequence with branch-specific model named LG
Simulating a sequence with branch-specific model named LG
Simulating a sequence with branch-specific model named LG
Simulating a sequence with branch-specific model named LG
Simulating a sequence with branch-specific model named LG
Simulating a sequence with branch-specific model named LG
Simulating a sequence with branch-specific model named LG
Simulating a sequence with branch-specific model named LG
Simulating a sequence with branch-specific model named LG
Simulating a sequence with branch-specific model named LG
Simulating a sequence with branch-specific model named LG
Simulating a sequence with branch-specific model named LG
Simulating a sequence with branch-specific model named LG
Simulating a sequence with branch-specific model named LG
Simulating a sequence with branch-specific model named LG
Simulating a sequence with branch-specific model named LG
Simulating a sequence with branch-specific model named LG
Simulating a sequence with branch-specific model named LG
Simulating a sequence with branch-specific model named LG
Simulating a sequence with branch-specific model named LG
Simulating a sequence with branch-specific model named LG
Simulating a sequence with branch-specific model named LG
Simulating a sequence with branch-specific model named LG
Simulating a sequence with branch-specific model named LG
Simulating a sequence with branch-specific model named LG
Simulating a sequence with branch-specific model named LG
Simulating a sequence with branch-specific model named LG
Simulating a sequence with branch-specific model named LG
Simulating a sequence with branch-specific model named LG
Simulating a sequence with branch-specific model named LG
Simulating a sequence with branch-specific model named LG
Simulating a sequence with branch-specific model named LG
Simulating a sequence with branch-specific model named LG
Simulating a sequence with branch-specific model named LG
Simulating a sequence with branch-specific model named LG
Simulating a sequence with branch-specific model named LG
Simulating a sequence with branch-specific model named LG
Simulating a sequence with branch-specific model named LG
Simulating a sequence with branch-specific model named LG
Simulating a sequence with branch-specific model named LG
Simulating a sequence with branch-specific model named LG
Simulating a sequence with branch-specific model named LG
Simulating a sequence with branch-specific model named LG
Simulating a sequence with branch-specific model named LG
Simulating a sequence with branch-specific model named LG
Simulating a sequence with branch-specific model named LG
Simulating a sequence with branch-specific model named LG
Simulating a sequence with branch-specific model named LG
Simulating a sequence with branch-specific model named LG
Simulating a sequence with branch-specific model named LG
Simulating a sequence with branch-specific model named LG
Simulating a sequence with branch-specific model named LG
Simulating a sequence with branch-specific model named LG
Simulating a sequence with branch-specific model named LG
Simulating a sequence with branch-specific model named LG
Simulating a sequence with branch-specific model named LG
Simulating a sequence with branch-specific model named LG
Simulating a sequence with branch-specific model named LG
Simulating a sequence with branch-specific model named LG
Simulating a sequence with branch-specific model named LG
Simulating a sequence with branch-specific model named LG
Simulating a sequence with branch-specific model named LG
Simulating a sequence with branch-specific model named LG
Simulating a sequence with branch-specific model named LG
Simulating a sequence with branch-specific model named LG
Simulating a sequence with branch-specific model named LG
Simulating a sequence with branch-specific model named LG
Simulating a sequence with branch-specific model named LG
Simulating a sequence with branch-specific model named LG
Simulating a sequence with branch-specific model named LG
Simulating a sequence with branch-specific model named LG
Simulating a sequence with branch-specific model named LG
Simulating a sequence with branch-specific model named LG
Simulating a sequence with branch-specific model named LG
Simulating a sequence with branch-specific model named LG
Simulating a sequence with branch-specific model named LG
Simulating a sequence with branch-specific model named LG
Simulating a sequence with branch-specific model named LG
Simulating a sequence with branch-specific model named LG
Simulating a sequence with branch-specific model named LG
Simulating a sequence with branch-specific model named LG
Simulating a sequence with branch-specific model named LG
Simulating a sequence with branch-specific model named LG
Simulating a sequence with branch-specific model named LG
Simulating a sequence with branch-specific model named LG
Simulating a sequence with branch-specific model named LG
Simulating a sequence with branch-specific model named LG
Simulating a sequence with branch-specific model named LG
Simulating a sequence with branch-specific model named LG
Simulating a sequence with branch-specific model named LG
Simulating a sequence with branch-specific model named LG
Simulating a sequence with branch-specific model named LG
Simulating a sequence with branch-specific model named LG
Simulating a sequence with branch-specific model named LG
 - Time spent on merging partitions: 0.000
SUBSTITUTION PROCESS
--------------------

Edge-linked-proportional partition model with separate substitution models and separate rates across sites

  ID  Model           Speed  Parameters
   1  LG             0.034  LG
   2  LG             0.258  LG
   3  LG             0.839  LG
   4  LG             2.959  LG

An alignment written to /misc/scratch2/cmccarthy/ScriptsForSystBiol/Simulations/049/C20pi16.fa
Screen log file: /misc/scratch2/cmccarthy/ScriptsForSystBiol/Simulations/049/C20pi16.nex.log
[Alignment Simulator] Done
Simulation CPU time: 0.786 sec (0h:0m:0s)
Simulation wall-clock time: 0.828 sec (0h:0m:0s)

Date and Time: Tue Jun 24 13:41:00 2025
```
