## Supplementary material for "Modeling site-and-branch-heterogeneity with GFmix": C20pi16.nwk

```
((((A1:0.5[&model=LG+F{0.036115758732192/0.0263826269056665/0.23230818506423/0.245536572222877/0.00363294155182475/0.0334078181061347/0.07172454998932/0.113451224675667/0.0369819581173444/0.00289511235668849/0.00524907003595774/0.043331474433558/0.00221470915370384/0.00225163218686726/0.0105892945914611/0.0856681796126418/0.0362607480828736/0.00088166260518934/0.00619817538008839/0.00491826466604414}],A2:0.5[&model=LG+F{0.036115758732192/0.0263826269056665/0.23230818506423/0.245536572222877/0.00363294155182475/0.0334078181061347/0.07172454998932/0.113451224675667/0.0369819581173444/0.00289511235668849/0.00524907003595774/0.043331474433558/0.00221470915370384/0.00225163218686726/0.0105892945914611/0.0856681796126418/0.0362607480828736/0.00088166260518934/0.00619817538008839/0.00491826466604414}]):0.001[&model=LG+F{0.036115758732192/0.0263826269056665/0.23230818506423/0.245536572222877/0.00363294155182475/0.0334078181061347/0.07172454998932/0.113451224675667/0.0369819581173444/0.00289511235668849/0.00524907003595774/0.043331474433558/0.00221470915370384/0.00225163218686726/0.0105892945914611/0.0856681796126418/0.0362607480828736/0.00088166260518934/0.00619817538008839/0.00491826466604414}],(A3:0.5[&model=LG+F{0.036115758732192/0.0263826269056665/0.23230818506423/0.245536572222877/0.00363294155182475/0.0334078181061347/0.07172454998932/0.113451224675667/0.0369819581173444/0.00289511235668849/0.00524907003595774/0.043331474433558/0.00221470915370384/0.00225163218686726/0.0105892945914611/0.0856681796126418/0.0362607480828736/0.00088166260518934/0.00619817538008839/0.00491826466604414}],A4:0.5[&model=LG+F{0.036115758732192/0.0263826269056665/0.23230818506423/0.245536572222877/0.00363294155182475/0.0334078181061347/0.07172454998932/0.113451224675667/0.0369819581173444/0.00289511235668849/0.00524907003595774/0.043331474433558/0.00221470915370384/0.00225163218686726/0.0105892945914611/0.0856681796126418/0.0362607480828736/0.00088166260518934/0.00619817538008839/0.00491826466604414}]):0.001[&model=LG+F{0.036115758732192/0.0263826269056665/0.23230818506423/0.245536572222877/0.00363294155182475/0.0334078181061347/0.07172454998932/0.113451224675667/0.0369819581173444/0.00289511235668849/0.00524907003595774/0.043331474433558/0.00221470915370384/0.00225163218686726/0.0105892945914611/0.0856681796126418/0.0362607480828736/0.00088166260518934/0.00619817538008839/0.00491826466604414}]):0.5[&model=LG+F{0.036115758732192/0.0263826269056665/0.23230818506423/0.245536572222877/0.00363294155182475/0.0334078181061347/0.07172454998932/0.113451224675667/0.0369819581173444/0.00289511235668849/0.00524907003595774/0.043331474433558/0.00221470915370384/0.00225163218686726/0.0105892945914611/0.0856681796126418/0.0362607480828736/0.00088166260518934/0.00619817538008839/0.00491826466604414}],((B1:0.5[&model=LG+F{0.00398463030574469/0.00291077962650609/0.451807066538362/0.19528532048061/0.00288942762706419/0.026570609853967/0.0570454804520029/0.0125170065349773/0.0294132702007039/0.0056305903333227/0.00417480098755598/0.0842736830266872/0.00430730086283416/0.00437911102008991/0.00116831061084656/0.0681354217792836/0.0288396622390043/0.000701222481243584/0.0120545878983721/0.00391169789014186}],B2:0.5[&model=LG+F{0.00398463030574469/0.00291077962650609/0.451807066538362/0.19528532048061/0.00288942762706419/0.026570609853967/0.0570454804520029/0.0125170065349773/0.0294132702007039/0.0056305903333227/0.00417480098755598/0.0842736830266872/0.00430730086283416/0.00437911102008991/0.00116831061084656/0.0681354217792836/0.0288396622390043/0.000701222481243584/0.0120545878983721/0.00391169789014186}]):0.001[&model=LG+F{0.00398463030574469/0.00291077962650609/0.451807066538362/0.19528532048061/0.00288942762706419/0.026570609853967/0.0570454804520029/0.0125170065349773/0.0294132702007039/0.0056305903333227/0.00417480098755598/0.0842736830266872/0.00430730086283416/0.00437911102008991/0.00116831061084656/0.0681354217792836/0.0288396622390043/0.000701222481243584/0.0120545878983721/0.00391169789014186}],(B3:0.5[&model=LG+F{0.00398463030574469/0.00291077962650609/0.451807066538362/0.19528532048061/0.00288942762706419/0.026570609853967/0.0570454804520029/0.0125170065349773/0.0294132702007039/0.0056305903333227/0.00417480098755598/0.0842736830266872/0.00430730086283416/0.00437911102008991/0.00116831061084656/0.0681354217792836/0.0288396622390043/0.000701222481243584/0.0120545878983721/0.00391169789014186}],B4:0.5[&model=LG+F{0.00398463030574469/0.00291077962650609/0.451807066538362/0.19528532048061/0.00288942762706419/0.026570609853967/0.0570454804520029/0.0125170065349773/0.0294132702007039/0.0056305903333227/0.00417480098755598/0.0842736830266872/0.00430730086283416/0.00437911102008991/0.00116831061084656/0.0681354217792836/0.0288396622390043/0.000701222481243584/0.0120545878983721/0.00391169789014186}]):0.001[&model=LG+F{0.00398463030574469/0.00291077962650609/0.451807066538362/0.19528532048061/0.00288942762706419/0.026570609853967/0.0570454804520029/0.0125170065349773/0.0294132702007039/0.0056305903333227/0.00417480098755598/0.0842736830266872/0.00430730086283416/0.00437911102008991/0.00116831061084656/0.0681354217792836/0.0288396622390043/0.000701222481243584/0.0120545878983721/0.00391169789014186}]):0.5[&model=LG+F{0.00398463030574469/0.00291077962650609/0.451807066538362/0.19528532048061/0.00288942762706419/0.026570609853967/0.0570454804520029/0.0125170065349773/0.0294132702007039/0.0056305903333227/0.00417480098755598/0.0842736830266872/0.00430730086283416/0.00437911102008991/0.00116831061084656/0.0681354217792836/0.0288396622390043/0.000701222481243584/0.0120545878983721/0.00391169789014186}]):0.25[&model=LG+F{0.036115758732192/0.0263826269056665/0.23230818506423/0.245536572222877/0.00363294155182475/0.0334078181061347/0.07172454998932/0.113451224675667/0.0369819581173444/0.00289511235668849/0.00524907003595774/0.043331474433558/0.00221470915370384/0.00225163218686726/0.0105892945914611/0.0856681796126418/0.0362607480828736/0.00088166260518934/0.00619817538008839/0.00491826466604414}],(((C1:0.5[&model=LG+F{0.036115758732192/0.0263826269056665/0.23230818506423/0.245536572222877/0.00363294155182475/0.0334078181061347/0.07172454998932/0.113451224675667/0.0369819581173444/0.00289511235668849/0.00524907003595774/0.043331474433558/0.00221470915370384/0.00225163218686726/0.0105892945914611/0.0856681796126418/0.0362607480828736/0.00088166260518934/0.00619817538008839/0.00491826466604414}],C2:0.5[&model=LG+F{0.036115758732192/0.0263826269056665/0.23230818506423/0.245536572222877/0.00363294155182475/0.0334078181061347/0.07172454998932/0.113451224675667/0.0369819581173444/0.00289511235668849/0.00524907003595774/0.043331474433558/0.00221470915370384/0.00225163218686726/0.0105892945914611/0.0856681796126418/0.0362607480828736/0.00088166260518934/0.00619817538008839/0.00491826466604414}]):0.001[&model=LG+F{0.036115758732192/0.0263826269056665/0.23230818506423/0.245536572222877/0.00363294155182475/0.0334078181061347/0.07172454998932/0.113451224675667/0.0369819581173444/0.00289511235668849/0.00524907003595774/0.043331474433558/0.00221470915370384/0.00225163218686726/0.0105892945914611/0.0856681796126418/0.0362607480828736/0.00088166260518934/0.00619817538008839/0.00491826466604414}],(C3:0.5[&model=LG+F{0.036115758732192/0.0263826269056665/0.23230818506423/0.245536572222877/0.00363294155182475/0.0334078181061347/0.07172454998932/0.113451224675667/0.0369819581173444/0.00289511235668849/0.00524907003595774/0.043331474433558/0.00221470915370384/0.00225163218686726/0.0105892945914611/0.0856681796126418/0.0362607480828736/0.00088166260518934/0.00619817538008839/0.00491826466604414}],C4:0.5[&model=LG+F{0.036115758732192/0.0263826269056665/0.23230818506423/0.245536572222877/0.00363294155182475/0.0334078181061347/0.07172454998932/0.113451224675667/0.0369819581173444/0.00289511235668849/0.00524907003595774/0.043331474433558/0.00221470915370384/0.00225163218686726/0.0105892945914611/0.0856681796126418/0.0362607480828736/0.00088166260518934/0.00619817538008839/0.00491826466604414}]):0.001[&model=LG+F{0.036115758732192/0.0263826269056665/0.23230818506423/0.245536572222877/0.00363294155182475/0.0334078181061347/0.07172454998932/0.113451224675667/0.0369819581173444/0.00289511235668849/0.00524907003595774/0.043331474433558/0.00221470915370384/0.00225163218686726/0.0105892945914611/0.0856681796126418/0.0362607480828736/0.00088166260518934/0.00619817538008839/0.00491826466604414}]):0.5[&model=LG+F{0.036115758732192/0.0263826269056665/0.23230818506423/0.245536572222877/0.00363294155182475/0.0334078181061347/0.07172454998932/0.113451224675667/0.0369819581173444/0.00289511235668849/0.00524907003595774/0.043331474433558/0.00221470915370384/0.00225163218686726/0.0105892945914611/0.0856681796126418/0.0362607480828736/0.00088166260518934/0.00619817538008839/0.00491826466604414}],((D1:0.5[&model=LG+F{0.00398463030574469/0.00291077962650609/0.451807066538362/0.19528532048061/0.00288942762706419/0.026570609853967/0.0570454804520029/0.0125170065349773/0.0294132702007039/0.0056305903333227/0.00417480098755598/0.0842736830266872/0.00430730086283416/0.00437911102008991/0.00116831061084656/0.0681354217792836/0.0288396622390043/0.000701222481243584/0.0120545878983721/0.00391169789014186}],D2:0.5[&model=LG+F{0.00398463030574469/0.00291077962650609/0.451807066538362/0.19528532048061/0.00288942762706419/0.026570609853967/0.0570454804520029/0.0125170065349773/0.0294132702007039/0.0056305903333227/0.00417480098755598/0.0842736830266872/0.00430730086283416/0.00437911102008991/0.00116831061084656/0.0681354217792836/0.0288396622390043/0.000701222481243584/0.0120545878983721/0.00391169789014186}]):0.001[&model=LG+F{0.00398463030574469/0.00291077962650609/0.451807066538362/0.19528532048061/0.00288942762706419/0.026570609853967/0.0570454804520029/0.0125170065349773/0.0294132702007039/0.0056305903333227/0.00417480098755598/0.0842736830266872/0.00430730086283416/0.00437911102008991/0.00116831061084656/0.0681354217792836/0.0288396622390043/0.000701222481243584/0.0120545878983721/0.00391169789014186}],(D3:0.5[&model=LG+F{0.00398463030574469/0.00291077962650609/0.451807066538362/0.19528532048061/0.00288942762706419/0.026570609853967/0.0570454804520029/0.0125170065349773/0.0294132702007039/0.0056305903333227/0.00417480098755598/0.0842736830266872/0.00430730086283416/0.00437911102008991/0.00116831061084656/0.0681354217792836/0.0288396622390043/0.000701222481243584/0.0120545878983721/0.00391169789014186}],D4:0.5[&model=LG+F{0.00398463030574469/0.00291077962650609/0.451807066538362/0.19528532048061/0.00288942762706419/0.026570609853967/0.0570454804520029/0.0125170065349773/0.0294132702007039/0.0056305903333227/0.00417480098755598/0.0842736830266872/0.00430730086283416/0.00437911102008991/0.00116831061084656/0.0681354217792836/0.0288396622390043/0.000701222481243584/0.0120545878983721/0.00391169789014186}]):0.001[&model=LG+F{0.00398463030574469/0.00291077962650609/0.451807066538362/0.19528532048061/0.00288942762706419/0.026570609853967/0.0570454804520029/0.0125170065349773/0.0294132702007039/0.0056305903333227/0.00417480098755598/0.0842736830266872/0.00430730086283416/0.00437911102008991/0.00116831061084656/0.0681354217792836/0.0288396622390043/0.000701222481243584/0.0120545878983721/0.00391169789014186}]):0.5[&model=LG+F{0.00398463030574469/0.00291077962650609/0.451807066538362/0.19528532048061/0.00288942762706419/0.026570609853967/0.0570454804520029/0.0125170065349773/0.0294132702007039/0.0056305903333227/0.00417480098755598/0.0842736830266872/0.00430730086283416/0.00437911102008991/0.00116831061084656/0.0681354217792836/0.0288396622390043/0.000701222481243584/0.0120545878983721/0.00391169789014186}]):0.25[&model=LG+F{0.036115758732192/0.0263826269056665/0.23230818506423/0.245536572222877/0.00363294155182475/0.0334078181061347/0.07172454998932/0.113451224675667/0.0369819581173444/0.00289511235668849/0.00524907003595774/0.043331474433558/0.00221470915370384/0.00225163218686726/0.0105892945914611/0.0856681796126418/0.0362607480828736/0.00088166260518934/0.00619817538008839/0.00491826466604414}]);
```
