## Supplementary material for "Modeling site-and-branch-heterogeneity with GFmix": C20pi17.nwk

```
((((A1:0.5[&model=LG+F{0.155264186006209/0.0351814430170695/0.018403051881357/0.0383376840569158/0.00307491336116613/0.0353416429197307/0.0548731716221389/0.0347969268315475/0.0139246761761363/0.00939951417415841/0.0243694436277847/0.0391853484627871/0.0050919917023122/0.00409582569108875/0.365344014991688/0.0848518457376036/0.0462179628077056/0.0015560142914112/0.00383537197460566/0.0268553644837227}],A2:0.5[&model=LG+F{0.155264186006209/0.0351814430170695/0.018403051881357/0.0383376840569158/0.00307491336116613/0.0353416429197307/0.0548731716221389/0.0347969268315475/0.0139246761761363/0.00939951417415841/0.0243694436277847/0.0391853484627871/0.0050919917023122/0.00409582569108875/0.365344014991688/0.0848518457376036/0.0462179628077056/0.0015560142914112/0.00383537197460566/0.0268553644837227}]):0.001[&model=LG+F{0.155264186006209/0.0351814430170695/0.018403051881357/0.0383376840569158/0.00307491336116613/0.0353416429197307/0.0548731716221389/0.0347969268315475/0.0139246761761363/0.00939951417415841/0.0243694436277847/0.0391853484627871/0.0050919917023122/0.00409582569108875/0.365344014991688/0.0848518457376036/0.0462179628077056/0.0015560142914112/0.00383537197460566/0.0268553644837227}],(A3:0.5[&model=LG+F{0.155264186006209/0.0351814430170695/0.018403051881357/0.0383376840569158/0.00307491336116613/0.0353416429197307/0.0548731716221389/0.0347969268315475/0.0139246761761363/0.00939951417415841/0.0243694436277847/0.0391853484627871/0.0050919917023122/0.00409582569108875/0.365344014991688/0.0848518457376036/0.0462179628077056/0.0015560142914112/0.00383537197460566/0.0268553644837227}],A4:0.5[&model=LG+F{0.155264186006209/0.0351814430170695/0.018403051881357/0.0383376840569158/0.00307491336116613/0.0353416429197307/0.0548731716221389/0.0347969268315475/0.0139246761761363/0.00939951417415841/0.0243694436277847/0.0391853484627871/0.0050919917023122/0.00409582569108875/0.365344014991688/0.0848518457376036/0.0462179628077056/0.0015560142914112/0.00383537197460566/0.0268553644837227}]):0.001[&model=LG+F{0.155264186006209/0.0351814430170695/0.018403051881357/0.0383376840569158/0.00307491336116613/0.0353416429197307/0.0548731716221389/0.0347969268315475/0.0139246761761363/0.00939951417415841/0.0243694436277847/0.0391853484627871/0.0050919917023122/0.00409582569108875/0.365344014991688/0.0848518457376036/0.0462179628077056/0.0015560142914112/0.00383537197460566/0.0268553644837227}]):0.5[&model=LG+F{0.155264186006209/0.0351814430170695/0.018403051881357/0.0383376840569158/0.00307491336116613/0.0353416429197307/0.0548731716221389/0.0347969268315475/0.0139246761761363/0.00939951417415841/0.0243694436277847/0.0391853484627871/0.0050919917023122/0.00409582569108875/0.365344014991688/0.0848518457376036/0.0462179628077056/0.0015560142914112/0.00383537197460566/0.0268553644837227}],((B1:0.5[&model=LG+F{0.0354841352509075/0.00804038017041397/0.0741395596791343/0.0631612808706981/0.00506591546242974/0.0582253072869787/0.0904034735104642/0.00795250269728774/0.0229408845273168/0.0378674062629714/0.0401486242974944/0.15786427705763/0.020513881346043/0.0165006714765298/0.0834958580889748/0.139793297192221/0.0761440290925025/0.00256353136910247/0.0154513931295828/0.0442441754312332}],B2:0.5[&model=LG+F{0.0354841352509075/0.00804038017041397/0.0741395596791343/0.0631612808706981/0.00506591546242974/0.0582253072869787/0.0904034735104642/0.00795250269728774/0.0229408845273168/0.0378674062629714/0.0401486242974944/0.15786427705763/0.020513881346043/0.0165006714765298/0.0834958580889748/0.139793297192221/0.0761440290925025/0.00256353136910247/0.0154513931295828/0.0442441754312332}]):0.001[&model=LG+F{0.0354841352509075/0.00804038017041397/0.0741395596791343/0.0631612808706981/0.00506591546242974/0.0582253072869787/0.0904034735104642/0.00795250269728774/0.0229408845273168/0.0378674062629714/0.0401486242974944/0.15786427705763/0.020513881346043/0.0165006714765298/0.0834958580889748/0.139793297192221/0.0761440290925025/0.00256353136910247/0.0154513931295828/0.0442441754312332}],(B3:0.5[&model=LG+F{0.0354841352509075/0.00804038017041397/0.0741395596791343/0.0631612808706981/0.00506591546242974/0.0582253072869787/0.0904034735104642/0.00795250269728774/0.0229408845273168/0.0378674062629714/0.0401486242974944/0.15786427705763/0.020513881346043/0.0165006714765298/0.0834958580889748/0.139793297192221/0.0761440290925025/0.00256353136910247/0.0154513931295828/0.0442441754312332}],B4:0.5[&model=LG+F{0.0354841352509075/0.00804038017041397/0.0741395596791343/0.0631612808706981/0.00506591546242974/0.0582253072869787/0.0904034735104642/0.00795250269728774/0.0229408845273168/0.0378674062629714/0.0401486242974944/0.15786427705763/0.020513881346043/0.0165006714765298/0.0834958580889748/0.139793297192221/0.0761440290925025/0.00256353136910247/0.0154513931295828/0.0442441754312332}]):0.001[&model=LG+F{0.0354841352509075/0.00804038017041397/0.0741395596791343/0.0631612808706981/0.00506591546242974/0.0582253072869787/0.0904034735104642/0.00795250269728774/0.0229408845273168/0.0378674062629714/0.0401486242974944/0.15786427705763/0.020513881346043/0.0165006714765298/0.0834958580889748/0.139793297192221/0.0761440290925025/0.00256353136910247/0.0154513931295828/0.0442441754312332}]):0.5[&model=LG+F{0.0354841352509075/0.00804038017041397/0.0741395596791343/0.0631612808706981/0.00506591546242974/0.0582253072869787/0.0904034735104642/0.00795250269728774/0.0229408845273168/0.0378674062629714/0.0401486242974944/0.15786427705763/0.020513881346043/0.0165006714765298/0.0834958580889748/0.139793297192221/0.0761440290925025/0.00256353136910247/0.0154513931295828/0.0442441754312332}]):0.25[&model=LG+F{0.155264186006209/0.0351814430170695/0.018403051881357/0.0383376840569158/0.00307491336116613/0.0353416429197307/0.0548731716221389/0.0347969268315475/0.0139246761761363/0.00939951417415841/0.0243694436277847/0.0391853484627871/0.0050919917023122/0.00409582569108875/0.365344014991688/0.0848518457376036/0.0462179628077056/0.0015560142914112/0.00383537197460566/0.0268553644837227}],(((C1:0.5[&model=LG+F{0.155264186006209/0.0351814430170695/0.018403051881357/0.0383376840569158/0.00307491336116613/0.0353416429197307/0.0548731716221389/0.0347969268315475/0.0139246761761363/0.00939951417415841/0.0243694436277847/0.0391853484627871/0.0050919917023122/0.00409582569108875/0.365344014991688/0.0848518457376036/0.0462179628077056/0.0015560142914112/0.00383537197460566/0.0268553644837227}],C2:0.5[&model=LG+F{0.155264186006209/0.0351814430170695/0.018403051881357/0.0383376840569158/0.00307491336116613/0.0353416429197307/0.0548731716221389/0.0347969268315475/0.0139246761761363/0.00939951417415841/0.0243694436277847/0.0391853484627871/0.0050919917023122/0.00409582569108875/0.365344014991688/0.0848518457376036/0.0462179628077056/0.0015560142914112/0.00383537197460566/0.0268553644837227}]):0.001[&model=LG+F{0.155264186006209/0.0351814430170695/0.018403051881357/0.0383376840569158/0.00307491336116613/0.0353416429197307/0.0548731716221389/0.0347969268315475/0.0139246761761363/0.00939951417415841/0.0243694436277847/0.0391853484627871/0.0050919917023122/0.00409582569108875/0.365344014991688/0.0848518457376036/0.0462179628077056/0.0015560142914112/0.00383537197460566/0.0268553644837227}],(C3:0.5[&model=LG+F{0.155264186006209/0.0351814430170695/0.018403051881357/0.0383376840569158/0.00307491336116613/0.0353416429197307/0.0548731716221389/0.0347969268315475/0.0139246761761363/0.00939951417415841/0.0243694436277847/0.0391853484627871/0.0050919917023122/0.00409582569108875/0.365344014991688/0.0848518457376036/0.0462179628077056/0.0015560142914112/0.00383537197460566/0.0268553644837227}],C4:0.5[&model=LG+F{0.155264186006209/0.0351814430170695/0.018403051881357/0.0383376840569158/0.00307491336116613/0.0353416429197307/0.0548731716221389/0.0347969268315475/0.0139246761761363/0.00939951417415841/0.0243694436277847/0.0391853484627871/0.0050919917023122/0.00409582569108875/0.365344014991688/0.0848518457376036/0.0462179628077056/0.0015560142914112/0.00383537197460566/0.0268553644837227}]):0.001[&model=LG+F{0.155264186006209/0.0351814430170695/0.018403051881357/0.0383376840569158/0.00307491336116613/0.0353416429197307/0.0548731716221389/0.0347969268315475/0.0139246761761363/0.00939951417415841/0.0243694436277847/0.0391853484627871/0.0050919917023122/0.00409582569108875/0.365344014991688/0.0848518457376036/0.0462179628077056/0.0015560142914112/0.00383537197460566/0.0268553644837227}]):0.5[&model=LG+F{0.155264186006209/0.0351814430170695/0.018403051881357/0.0383376840569158/0.00307491336116613/0.0353416429197307/0.0548731716221389/0.0347969268315475/0.0139246761761363/0.00939951417415841/0.0243694436277847/0.0391853484627871/0.0050919917023122/0.00409582569108875/0.365344014991688/0.0848518457376036/0.0462179628077056/0.0015560142914112/0.00383537197460566/0.0268553644837227}],((D1:0.5[&model=LG+F{0.0354841352509075/0.00804038017041397/0.0741395596791343/0.0631612808706981/0.00506591546242974/0.0582253072869787/0.0904034735104642/0.00795250269728774/0.0229408845273168/0.0378674062629714/0.0401486242974944/0.15786427705763/0.020513881346043/0.0165006714765298/0.0834958580889748/0.139793297192221/0.0761440290925025/0.00256353136910247/0.0154513931295828/0.0442441754312332}],D2:0.5[&model=LG+F{0.0354841352509075/0.00804038017041397/0.0741395596791343/0.0631612808706981/0.00506591546242974/0.0582253072869787/0.0904034735104642/0.00795250269728774/0.0229408845273168/0.0378674062629714/0.0401486242974944/0.15786427705763/0.020513881346043/0.0165006714765298/0.0834958580889748/0.139793297192221/0.0761440290925025/0.00256353136910247/0.0154513931295828/0.0442441754312332}]):0.001[&model=LG+F{0.0354841352509075/0.00804038017041397/0.0741395596791343/0.0631612808706981/0.00506591546242974/0.0582253072869787/0.0904034735104642/0.00795250269728774/0.0229408845273168/0.0378674062629714/0.0401486242974944/0.15786427705763/0.020513881346043/0.0165006714765298/0.0834958580889748/0.139793297192221/0.0761440290925025/0.00256353136910247/0.0154513931295828/0.0442441754312332}],(D3:0.5[&model=LG+F{0.0354841352509075/0.00804038017041397/0.0741395596791343/0.0631612808706981/0.00506591546242974/0.0582253072869787/0.0904034735104642/0.00795250269728774/0.0229408845273168/0.0378674062629714/0.0401486242974944/0.15786427705763/0.020513881346043/0.0165006714765298/0.0834958580889748/0.139793297192221/0.0761440290925025/0.00256353136910247/0.0154513931295828/0.0442441754312332}],D4:0.5[&model=LG+F{0.0354841352509075/0.00804038017041397/0.0741395596791343/0.0631612808706981/0.00506591546242974/0.0582253072869787/0.0904034735104642/0.00795250269728774/0.0229408845273168/0.0378674062629714/0.0401486242974944/0.15786427705763/0.020513881346043/0.0165006714765298/0.0834958580889748/0.139793297192221/0.0761440290925025/0.00256353136910247/0.0154513931295828/0.0442441754312332}]):0.001[&model=LG+F{0.0354841352509075/0.00804038017041397/0.0741395596791343/0.0631612808706981/0.00506591546242974/0.0582253072869787/0.0904034735104642/0.00795250269728774/0.0229408845273168/0.0378674062629714/0.0401486242974944/0.15786427705763/0.020513881346043/0.0165006714765298/0.0834958580889748/0.139793297192221/0.0761440290925025/0.00256353136910247/0.0154513931295828/0.0442441754312332}]):0.5[&model=LG+F{0.0354841352509075/0.00804038017041397/0.0741395596791343/0.0631612808706981/0.00506591546242974/0.0582253072869787/0.0904034735104642/0.00795250269728774/0.0229408845273168/0.0378674062629714/0.0401486242974944/0.15786427705763/0.020513881346043/0.0165006714765298/0.0834958580889748/0.139793297192221/0.0761440290925025/0.00256353136910247/0.0154513931295828/0.0442441754312332}]):0.25[&model=LG+F{0.155264186006209/0.0351814430170695/0.018403051881357/0.0383376840569158/0.00307491336116613/0.0353416429197307/0.0548731716221389/0.0347969268315475/0.0139246761761363/0.00939951417415841/0.0243694436277847/0.0391853484627871/0.0050919917023122/0.00409582569108875/0.365344014991688/0.0848518457376036/0.0462179628077056/0.0015560142914112/0.00383537197460566/0.0268553644837227}]);
```
