## Supplementary material for "Modeling site-and-branch-heterogeneity with GFmix": C20pi18.nwk

```
((((A1:0.5[&model=LG+F{0.11358005677596/0.079036171012489/0.0395563044776195/0.0384812899726939/0.00615084981945877/0.0783368050279009/0.0919571592300154/0.0222808294419838/0.0245747177194784/0.0342598544548655/0.0374736510579271/0.0837806804682228/0.014714855821952/0.0061507466503001/0.014128216049706/0.0947537107585355/0.137290055221393/0.00220536286576756/0.00754832299391663/0.0737408840674766}],A2:0.5[&model=LG+F{0.11358005677596/0.079036171012489/0.0395563044776195/0.0384812899726939/0.00615084981945877/0.0783368050279009/0.0919571592300154/0.0222808294419838/0.0245747177194784/0.0342598544548655/0.0374736510579271/0.0837806804682228/0.014714855821952/0.0061507466503001/0.014128216049706/0.0947537107585355/0.137290055221393/0.00220536286576756/0.00754832299391663/0.0737408840674766}]):0.001[&model=LG+F{0.11358005677596/0.079036171012489/0.0395563044776195/0.0384812899726939/0.00615084981945877/0.0783368050279009/0.0919571592300154/0.0222808294419838/0.0245747177194784/0.0342598544548655/0.0374736510579271/0.0837806804682228/0.014714855821952/0.0061507466503001/0.014128216049706/0.0947537107585355/0.137290055221393/0.00220536286576756/0.00754832299391663/0.0737408840674766}],(A3:0.5[&model=LG+F{0.11358005677596/0.079036171012489/0.0395563044776195/0.0384812899726939/0.00615084981945877/0.0783368050279009/0.0919571592300154/0.0222808294419838/0.0245747177194784/0.0342598544548655/0.0374736510579271/0.0837806804682228/0.014714855821952/0.0061507466503001/0.014128216049706/0.0947537107585355/0.137290055221393/0.00220536286576756/0.00754832299391663/0.0737408840674766}],A4:0.5[&model=LG+F{0.11358005677596/0.079036171012489/0.0395563044776195/0.0384812899726939/0.00615084981945877/0.0783368050279009/0.0919571592300154/0.0222808294419838/0.0245747177194784/0.0342598544548655/0.0374736510579271/0.0837806804682228/0.014714855821952/0.0061507466503001/0.014128216049706/0.0947537107585355/0.137290055221393/0.00220536286576756/0.00754832299391663/0.0737408840674766}]):0.001[&model=LG+F{0.11358005677596/0.079036171012489/0.0395563044776195/0.0384812899726939/0.00615084981945877/0.0783368050279009/0.0919571592300154/0.0222808294419838/0.0245747177194784/0.0342598544548655/0.0374736510579271/0.0837806804682228/0.014714855821952/0.0061507466503001/0.014128216049706/0.0947537107585355/0.137290055221393/0.00220536286576756/0.00754832299391663/0.0737408840674766}]):0.5[&model=LG+F{0.11358005677596/0.079036171012489/0.0395563044776195/0.0384812899726939/0.00615084981945877/0.0783368050279009/0.0919571592300154/0.0222808294419838/0.0245747177194784/0.0342598544548655/0.0374736510579271/0.0837806804682228/0.014714855821952/0.0061507466503001/0.014128216049706/0.0947537107585355/0.137290055221393/0.00220536286576756/0.00754832299391663/0.0737408840674766}],((B1:0.5[&model=LG+F{0.014703188481605/0.010231406395167/0.0902656203147434/0.0359104778876974/0.00573993118705108/0.0731033732690215/0.0858137951063536/0.00288430243927576/0.0229329593131609/0.0781793712810292/0.0349701561107197/0.191183559554564/0.0335786066507303/0.0140357136269465/0.00182892868153268/0.0884235179586277/0.128118145096669/0.00205802961599498/0.0172249168970632/0.0688144911099246}],B2:0.5[&model=LG+F{0.014703188481605/0.010231406395167/0.0902656203147434/0.0359104778876974/0.00573993118705108/0.0731033732690215/0.0858137951063536/0.00288430243927576/0.0229329593131609/0.0781793712810292/0.0349701561107197/0.191183559554564/0.0335786066507303/0.0140357136269465/0.00182892868153268/0.0884235179586277/0.128118145096669/0.00205802961599498/0.0172249168970632/0.0688144911099246}]):0.001[&model=LG+F{0.014703188481605/0.010231406395167/0.0902656203147434/0.0359104778876974/0.00573993118705108/0.0731033732690215/0.0858137951063536/0.00288430243927576/0.0229329593131609/0.0781793712810292/0.0349701561107197/0.191183559554564/0.0335786066507303/0.0140357136269465/0.00182892868153268/0.0884235179586277/0.128118145096669/0.00205802961599498/0.0172249168970632/0.0688144911099246}],(B3:0.5[&model=LG+F{0.014703188481605/0.010231406395167/0.0902656203147434/0.0359104778876974/0.00573993118705108/0.0731033732690215/0.0858137951063536/0.00288430243927576/0.0229329593131609/0.0781793712810292/0.0349701561107197/0.191183559554564/0.0335786066507303/0.0140357136269465/0.00182892868153268/0.0884235179586277/0.128118145096669/0.00205802961599498/0.0172249168970632/0.0688144911099246}],B4:0.5[&model=LG+F{0.014703188481605/0.010231406395167/0.0902656203147434/0.0359104778876974/0.00573993118705108/0.0731033732690215/0.0858137951063536/0.00288430243927576/0.0229329593131609/0.0781793712810292/0.0349701561107197/0.191183559554564/0.0335786066507303/0.0140357136269465/0.00182892868153268/0.0884235179586277/0.128118145096669/0.00205802961599498/0.0172249168970632/0.0688144911099246}]):0.001[&model=LG+F{0.014703188481605/0.010231406395167/0.0902656203147434/0.0359104778876974/0.00573993118705108/0.0731033732690215/0.0858137951063536/0.00288430243927576/0.0229329593131609/0.0781793712810292/0.0349701561107197/0.191183559554564/0.0335786066507303/0.0140357136269465/0.00182892868153268/0.0884235179586277/0.128118145096669/0.00205802961599498/0.0172249168970632/0.0688144911099246}]):0.5[&model=LG+F{0.014703188481605/0.010231406395167/0.0902656203147434/0.0359104778876974/0.00573993118705108/0.0731033732690215/0.0858137951063536/0.00288430243927576/0.0229329593131609/0.0781793712810292/0.0349701561107197/0.191183559554564/0.0335786066507303/0.0140357136269465/0.00182892868153268/0.0884235179586277/0.128118145096669/0.00205802961599498/0.0172249168970632/0.0688144911099246}]):0.25[&model=LG+F{0.11358005677596/0.079036171012489/0.0395563044776195/0.0384812899726939/0.00615084981945877/0.0783368050279009/0.0919571592300154/0.0222808294419838/0.0245747177194784/0.0342598544548655/0.0374736510579271/0.0837806804682228/0.014714855821952/0.0061507466503001/0.014128216049706/0.0947537107585355/0.137290055221393/0.00220536286576756/0.00754832299391663/0.0737408840674766}],(((C1:0.5[&model=LG+F{0.11358005677596/0.079036171012489/0.0395563044776195/0.0384812899726939/0.00615084981945877/0.0783368050279009/0.0919571592300154/0.0222808294419838/0.0245747177194784/0.0342598544548655/0.0374736510579271/0.0837806804682228/0.014714855821952/0.0061507466503001/0.014128216049706/0.0947537107585355/0.137290055221393/0.00220536286576756/0.00754832299391663/0.0737408840674766}],C2:0.5[&model=LG+F{0.11358005677596/0.079036171012489/0.0395563044776195/0.0384812899726939/0.00615084981945877/0.0783368050279009/0.0919571592300154/0.0222808294419838/0.0245747177194784/0.0342598544548655/0.0374736510579271/0.0837806804682228/0.014714855821952/0.0061507466503001/0.014128216049706/0.0947537107585355/0.137290055221393/0.00220536286576756/0.00754832299391663/0.0737408840674766}]):0.001[&model=LG+F{0.11358005677596/0.079036171012489/0.0395563044776195/0.0384812899726939/0.00615084981945877/0.0783368050279009/0.0919571592300154/0.0222808294419838/0.0245747177194784/0.0342598544548655/0.0374736510579271/0.0837806804682228/0.014714855821952/0.0061507466503001/0.014128216049706/0.0947537107585355/0.137290055221393/0.00220536286576756/0.00754832299391663/0.0737408840674766}],(C3:0.5[&model=LG+F{0.11358005677596/0.079036171012489/0.0395563044776195/0.0384812899726939/0.00615084981945877/0.0783368050279009/0.0919571592300154/0.0222808294419838/0.0245747177194784/0.0342598544548655/0.0374736510579271/0.0837806804682228/0.014714855821952/0.0061507466503001/0.014128216049706/0.0947537107585355/0.137290055221393/0.00220536286576756/0.00754832299391663/0.0737408840674766}],C4:0.5[&model=LG+F{0.11358005677596/0.079036171012489/0.0395563044776195/0.0384812899726939/0.00615084981945877/0.0783368050279009/0.0919571592300154/0.0222808294419838/0.0245747177194784/0.0342598544548655/0.0374736510579271/0.0837806804682228/0.014714855821952/0.0061507466503001/0.014128216049706/0.0947537107585355/0.137290055221393/0.00220536286576756/0.00754832299391663/0.0737408840674766}]):0.001[&model=LG+F{0.11358005677596/0.079036171012489/0.0395563044776195/0.0384812899726939/0.00615084981945877/0.0783368050279009/0.0919571592300154/0.0222808294419838/0.0245747177194784/0.0342598544548655/0.0374736510579271/0.0837806804682228/0.014714855821952/0.0061507466503001/0.014128216049706/0.0947537107585355/0.137290055221393/0.00220536286576756/0.00754832299391663/0.0737408840674766}]):0.5[&model=LG+F{0.11358005677596/0.079036171012489/0.0395563044776195/0.0384812899726939/0.00615084981945877/0.0783368050279009/0.0919571592300154/0.0222808294419838/0.0245747177194784/0.0342598544548655/0.0374736510579271/0.0837806804682228/0.014714855821952/0.0061507466503001/0.014128216049706/0.0947537107585355/0.137290055221393/0.00220536286576756/0.00754832299391663/0.0737408840674766}],((D1:0.5[&model=LG+F{0.014703188481605/0.010231406395167/0.0902656203147434/0.0359104778876974/0.00573993118705108/0.0731033732690215/0.0858137951063536/0.00288430243927576/0.0229329593131609/0.0781793712810292/0.0349701561107197/0.191183559554564/0.0335786066507303/0.0140357136269465/0.00182892868153268/0.0884235179586277/0.128118145096669/0.00205802961599498/0.0172249168970632/0.0688144911099246}],D2:0.5[&model=LG+F{0.014703188481605/0.010231406395167/0.0902656203147434/0.0359104778876974/0.00573993118705108/0.0731033732690215/0.0858137951063536/0.00288430243927576/0.0229329593131609/0.0781793712810292/0.0349701561107197/0.191183559554564/0.0335786066507303/0.0140357136269465/0.00182892868153268/0.0884235179586277/0.128118145096669/0.00205802961599498/0.0172249168970632/0.0688144911099246}]):0.001[&model=LG+F{0.014703188481605/0.010231406395167/0.0902656203147434/0.0359104778876974/0.00573993118705108/0.0731033732690215/0.0858137951063536/0.00288430243927576/0.0229329593131609/0.0781793712810292/0.0349701561107197/0.191183559554564/0.0335786066507303/0.0140357136269465/0.00182892868153268/0.0884235179586277/0.128118145096669/0.00205802961599498/0.0172249168970632/0.0688144911099246}],(D3:0.5[&model=LG+F{0.014703188481605/0.010231406395167/0.0902656203147434/0.0359104778876974/0.00573993118705108/0.0731033732690215/0.0858137951063536/0.00288430243927576/0.0229329593131609/0.0781793712810292/0.0349701561107197/0.191183559554564/0.0335786066507303/0.0140357136269465/0.00182892868153268/0.0884235179586277/0.128118145096669/0.00205802961599498/0.0172249168970632/0.0688144911099246}],D4:0.5[&model=LG+F{0.014703188481605/0.010231406395167/0.0902656203147434/0.0359104778876974/0.00573993118705108/0.0731033732690215/0.0858137951063536/0.00288430243927576/0.0229329593131609/0.0781793712810292/0.0349701561107197/0.191183559554564/0.0335786066507303/0.0140357136269465/0.00182892868153268/0.0884235179586277/0.128118145096669/0.00205802961599498/0.0172249168970632/0.0688144911099246}]):0.001[&model=LG+F{0.014703188481605/0.010231406395167/0.0902656203147434/0.0359104778876974/0.00573993118705108/0.0731033732690215/0.0858137951063536/0.00288430243927576/0.0229329593131609/0.0781793712810292/0.0349701561107197/0.191183559554564/0.0335786066507303/0.0140357136269465/0.00182892868153268/0.0884235179586277/0.128118145096669/0.00205802961599498/0.0172249168970632/0.0688144911099246}]):0.5[&model=LG+F{0.014703188481605/0.010231406395167/0.0902656203147434/0.0359104778876974/0.00573993118705108/0.0731033732690215/0.0858137951063536/0.00288430243927576/0.0229329593131609/0.0781793712810292/0.0349701561107197/0.191183559554564/0.0335786066507303/0.0140357136269465/0.00182892868153268/0.0884235179586277/0.128118145096669/0.00205802961599498/0.0172249168970632/0.0688144911099246}]):0.25[&model=LG+F{0.11358005677596/0.079036171012489/0.0395563044776195/0.0384812899726939/0.00615084981945877/0.0783368050279009/0.0919571592300154/0.0222808294419838/0.0245747177194784/0.0342598544548655/0.0374736510579271/0.0837806804682228/0.014714855821952/0.0061507466503001/0.014128216049706/0.0947537107585355/0.137290055221393/0.00220536286576756/0.00754832299391663/0.0737408840674766}]);
```
