## Supplementary material for "Modeling site-and-branch-heterogeneity with GFmix": C20pi19.nwk

```
((((A1:0.5[&model=LG+F{0.0923719941671885/0.099192281745616/0.0472327517062642/0.0802815670691508/0.00206821505723967/0.145278066219578/0.194278617411497/0.0252595482549686/0.0267773459521056/0.00674425330197261/0.0189764175065395/0.132854319275101/0.0061356847634187/0.0020997007497957/0.00944252492423435/0.0454576216264405/0.0449929113548874/0.00107437942648194/0.00449059416191445/0.0149919184256789}],A2:0.5[&model=LG+F{0.0923719941671885/0.099192281745616/0.0472327517062642/0.0802815670691508/0.00206821505723967/0.145278066219578/0.194278617411497/0.0252595482549686/0.0267773459521056/0.00674425330197261/0.0189764175065395/0.132854319275101/0.0061356847634187/0.0020997007497957/0.00944252492423435/0.0454576216264405/0.0449929113548874/0.00107437942648194/0.00449059416191445/0.0149919184256789}]):0.001[&model=LG+F{0.0923719941671885/0.099192281745616/0.0472327517062642/0.0802815670691508/0.00206821505723967/0.145278066219578/0.194278617411497/0.0252595482549686/0.0267773459521056/0.00674425330197261/0.0189764175065395/0.132854319275101/0.0061356847634187/0.0020997007497957/0.00944252492423435/0.0454576216264405/0.0449929113548874/0.00107437942648194/0.00449059416191445/0.0149919184256789}],(A3:0.5[&model=LG+F{0.0923719941671885/0.099192281745616/0.0472327517062642/0.0802815670691508/0.00206821505723967/0.145278066219578/0.194278617411497/0.0252595482549686/0.0267773459521056/0.00674425330197261/0.0189764175065395/0.132854319275101/0.0061356847634187/0.0020997007497957/0.00944252492423435/0.0454576216264405/0.0449929113548874/0.00107437942648194/0.00449059416191445/0.0149919184256789}],A4:0.5[&model=LG+F{0.0923719941671885/0.099192281745616/0.0472327517062642/0.0802815670691508/0.00206821505723967/0.145278066219578/0.194278617411497/0.0252595482549686/0.0267773459521056/0.00674425330197261/0.0189764175065395/0.132854319275101/0.0061356847634187/0.0020997007497957/0.00944252492423435/0.0454576216264405/0.0449929113548874/0.00107437942648194/0.00449059416191445/0.0149919184256789}]):0.001[&model=LG+F{0.0923719941671885/0.099192281745616/0.0472327517062642/0.0802815670691508/0.00206821505723967/0.145278066219578/0.194278617411497/0.0252595482549686/0.0267773459521056/0.00674425330197261/0.0189764175065395/0.132854319275101/0.0061356847634187/0.0020997007497957/0.00944252492423435/0.0454576216264405/0.0449929113548874/0.00107437942648194/0.00449059416191445/0.0149919184256789}]):0.5[&model=LG+F{0.0923719941671885/0.099192281745616/0.0472327517062642/0.0802815670691508/0.00206821505723967/0.145278066219578/0.194278617411497/0.0252595482549686/0.0267773459521056/0.00674425330197261/0.0189764175065395/0.132854319275101/0.0061356847634187/0.0020997007497957/0.00944252492423435/0.0454576216264405/0.0449929113548874/0.00107437942648194/0.00449059416191445/0.0149919184256789}],((B1:0.5[&model=LG+F{0.0117176805635713/0.0125828556841934/0.105618938759271/0.0734140690093432/0.00189129445875877/0.132850595327833/0.17765950947871/0.003204253846638/0.0244867407971952/0.015081079351631/0.0173531244497908/0.297080557547962/0.0137202362738431/0.00469522009398521/0.00119781424849914/0.0415690561721296/0.0411440984490727/0.000982474162344449/0.0100415870904484/0.013709469982533}],B2:0.5[&model=LG+F{0.0117176805635713/0.0125828556841934/0.105618938759271/0.0734140690093432/0.00189129445875877/0.132850595327833/0.17765950947871/0.003204253846638/0.0244867407971952/0.015081079351631/0.0173531244497908/0.297080557547962/0.0137202362738431/0.00469522009398521/0.00119781424849914/0.0415690561721296/0.0411440984490727/0.000982474162344449/0.0100415870904484/0.013709469982533}]):0.001[&model=LG+F{0.0117176805635713/0.0125828556841934/0.105618938759271/0.0734140690093432/0.00189129445875877/0.132850595327833/0.17765950947871/0.003204253846638/0.0244867407971952/0.015081079351631/0.0173531244497908/0.297080557547962/0.0137202362738431/0.00469522009398521/0.00119781424849914/0.0415690561721296/0.0411440984490727/0.000982474162344449/0.0100415870904484/0.013709469982533}],(B3:0.5[&model=LG+F{0.0117176805635713/0.0125828556841934/0.105618938759271/0.0734140690093432/0.00189129445875877/0.132850595327833/0.17765950947871/0.003204253846638/0.0244867407971952/0.015081079351631/0.0173531244497908/0.297080557547962/0.0137202362738431/0.00469522009398521/0.00119781424849914/0.0415690561721296/0.0411440984490727/0.000982474162344449/0.0100415870904484/0.013709469982533}],B4:0.5[&model=LG+F{0.0117176805635713/0.0125828556841934/0.105618938759271/0.0734140690093432/0.00189129445875877/0.132850595327833/0.17765950947871/0.003204253846638/0.0244867407971952/0.015081079351631/0.0173531244497908/0.297080557547962/0.0137202362738431/0.00469522009398521/0.00119781424849914/0.0415690561721296/0.0411440984490727/0.000982474162344449/0.0100415870904484/0.013709469982533}]):0.001[&model=LG+F{0.0117176805635713/0.0125828556841934/0.105618938759271/0.0734140690093432/0.00189129445875877/0.132850595327833/0.17765950947871/0.003204253846638/0.0244867407971952/0.015081079351631/0.0173531244497908/0.297080557547962/0.0137202362738431/0.00469522009398521/0.00119781424849914/0.0415690561721296/0.0411440984490727/0.000982474162344449/0.0100415870904484/0.013709469982533}]):0.5[&model=LG+F{0.0117176805635713/0.0125828556841934/0.105618938759271/0.0734140690093432/0.00189129445875877/0.132850595327833/0.17765950947871/0.003204253846638/0.0244867407971952/0.015081079351631/0.0173531244497908/0.297080557547962/0.0137202362738431/0.00469522009398521/0.00119781424849914/0.0415690561721296/0.0411440984490727/0.000982474162344449/0.0100415870904484/0.013709469982533}]):0.25[&model=LG+F{0.0923719941671885/0.099192281745616/0.0472327517062642/0.0802815670691508/0.00206821505723967/0.145278066219578/0.194278617411497/0.0252595482549686/0.0267773459521056/0.00674425330197261/0.0189764175065395/0.132854319275101/0.0061356847634187/0.0020997007497957/0.00944252492423435/0.0454576216264405/0.0449929113548874/0.00107437942648194/0.00449059416191445/0.0149919184256789}],(((C1:0.5[&model=LG+F{0.0923719941671885/0.099192281745616/0.0472327517062642/0.0802815670691508/0.00206821505723967/0.145278066219578/0.194278617411497/0.0252595482549686/0.0267773459521056/0.00674425330197261/0.0189764175065395/0.132854319275101/0.0061356847634187/0.0020997007497957/0.00944252492423435/0.0454576216264405/0.0449929113548874/0.00107437942648194/0.00449059416191445/0.0149919184256789}],C2:0.5[&model=LG+F{0.0923719941671885/0.099192281745616/0.0472327517062642/0.0802815670691508/0.00206821505723967/0.145278066219578/0.194278617411497/0.0252595482549686/0.0267773459521056/0.00674425330197261/0.0189764175065395/0.132854319275101/0.0061356847634187/0.0020997007497957/0.00944252492423435/0.0454576216264405/0.0449929113548874/0.00107437942648194/0.00449059416191445/0.0149919184256789}]):0.001[&model=LG+F{0.0923719941671885/0.099192281745616/0.0472327517062642/0.0802815670691508/0.00206821505723967/0.145278066219578/0.194278617411497/0.0252595482549686/0.0267773459521056/0.00674425330197261/0.0189764175065395/0.132854319275101/0.0061356847634187/0.0020997007497957/0.00944252492423435/0.0454576216264405/0.0449929113548874/0.00107437942648194/0.00449059416191445/0.0149919184256789}],(C3:0.5[&model=LG+F{0.0923719941671885/0.099192281745616/0.0472327517062642/0.0802815670691508/0.00206821505723967/0.145278066219578/0.194278617411497/0.0252595482549686/0.0267773459521056/0.00674425330197261/0.0189764175065395/0.132854319275101/0.0061356847634187/0.0020997007497957/0.00944252492423435/0.0454576216264405/0.0449929113548874/0.00107437942648194/0.00449059416191445/0.0149919184256789}],C4:0.5[&model=LG+F{0.0923719941671885/0.099192281745616/0.0472327517062642/0.0802815670691508/0.00206821505723967/0.145278066219578/0.194278617411497/0.0252595482549686/0.0267773459521056/0.00674425330197261/0.0189764175065395/0.132854319275101/0.0061356847634187/0.0020997007497957/0.00944252492423435/0.0454576216264405/0.0449929113548874/0.00107437942648194/0.00449059416191445/0.0149919184256789}]):0.001[&model=LG+F{0.0923719941671885/0.099192281745616/0.0472327517062642/0.0802815670691508/0.00206821505723967/0.145278066219578/0.194278617411497/0.0252595482549686/0.0267773459521056/0.00674425330197261/0.0189764175065395/0.132854319275101/0.0061356847634187/0.0020997007497957/0.00944252492423435/0.0454576216264405/0.0449929113548874/0.00107437942648194/0.00449059416191445/0.0149919184256789}]):0.5[&model=LG+F{0.0923719941671885/0.099192281745616/0.0472327517062642/0.0802815670691508/0.00206821505723967/0.145278066219578/0.194278617411497/0.0252595482549686/0.0267773459521056/0.00674425330197261/0.0189764175065395/0.132854319275101/0.0061356847634187/0.0020997007497957/0.00944252492423435/0.0454576216264405/0.0449929113548874/0.00107437942648194/0.00449059416191445/0.0149919184256789}],((D1:0.5[&model=LG+F{0.0117176805635713/0.0125828556841934/0.105618938759271/0.0734140690093432/0.00189129445875877/0.132850595327833/0.17765950947871/0.003204253846638/0.0244867407971952/0.015081079351631/0.0173531244497908/0.297080557547962/0.0137202362738431/0.00469522009398521/0.00119781424849914/0.0415690561721296/0.0411440984490727/0.000982474162344449/0.0100415870904484/0.013709469982533}],D2:0.5[&model=LG+F{0.0117176805635713/0.0125828556841934/0.105618938759271/0.0734140690093432/0.00189129445875877/0.132850595327833/0.17765950947871/0.003204253846638/0.0244867407971952/0.015081079351631/0.0173531244497908/0.297080557547962/0.0137202362738431/0.00469522009398521/0.00119781424849914/0.0415690561721296/0.0411440984490727/0.000982474162344449/0.0100415870904484/0.013709469982533}]):0.001[&model=LG+F{0.0117176805635713/0.0125828556841934/0.105618938759271/0.0734140690093432/0.00189129445875877/0.132850595327833/0.17765950947871/0.003204253846638/0.0244867407971952/0.015081079351631/0.0173531244497908/0.297080557547962/0.0137202362738431/0.00469522009398521/0.00119781424849914/0.0415690561721296/0.0411440984490727/0.000982474162344449/0.0100415870904484/0.013709469982533}],(D3:0.5[&model=LG+F{0.0117176805635713/0.0125828556841934/0.105618938759271/0.0734140690093432/0.00189129445875877/0.132850595327833/0.17765950947871/0.003204253846638/0.0244867407971952/0.015081079351631/0.0173531244497908/0.297080557547962/0.0137202362738431/0.00469522009398521/0.00119781424849914/0.0415690561721296/0.0411440984490727/0.000982474162344449/0.0100415870904484/0.013709469982533}],D4:0.5[&model=LG+F{0.0117176805635713/0.0125828556841934/0.105618938759271/0.0734140690093432/0.00189129445875877/0.132850595327833/0.17765950947871/0.003204253846638/0.0244867407971952/0.015081079351631/0.0173531244497908/0.297080557547962/0.0137202362738431/0.00469522009398521/0.00119781424849914/0.0415690561721296/0.0411440984490727/0.000982474162344449/0.0100415870904484/0.013709469982533}]):0.001[&model=LG+F{0.0117176805635713/0.0125828556841934/0.105618938759271/0.0734140690093432/0.00189129445875877/0.132850595327833/0.17765950947871/0.003204253846638/0.0244867407971952/0.015081079351631/0.0173531244497908/0.297080557547962/0.0137202362738431/0.00469522009398521/0.00119781424849914/0.0415690561721296/0.0411440984490727/0.000982474162344449/0.0100415870904484/0.013709469982533}]):0.5[&model=LG+F{0.0117176805635713/0.0125828556841934/0.105618938759271/0.0734140690093432/0.00189129445875877/0.132850595327833/0.17765950947871/0.003204253846638/0.0244867407971952/0.015081079351631/0.0173531244497908/0.297080557547962/0.0137202362738431/0.00469522009398521/0.00119781424849914/0.0415690561721296/0.0411440984490727/0.000982474162344449/0.0100415870904484/0.013709469982533}]):0.25[&model=LG+F{0.0923719941671885/0.099192281745616/0.0472327517062642/0.0802815670691508/0.00206821505723967/0.145278066219578/0.194278617411497/0.0252595482549686/0.0267773459521056/0.00674425330197261/0.0189764175065395/0.132854319275101/0.0061356847634187/0.0020997007497957/0.00944252492423435/0.0454576216264405/0.0449929113548874/0.00107437942648194/0.00449059416191445/0.0149919184256789}]);
```
