## Supplementary material for "Modeling site-and-branch-heterogeneity with GFmix": C20pi20.nwk

```
((((A1:0.5[&model=LG+F{0.0637437547421617/0.0152343273848652/0.0446799423509001/0.29353190743568/0.00110876594313888/0.0595931312648539/0.338891419767922/0.0323722572987052/0.0139275099608158/0.00277538758179502/0.00623692298444113/0.0330370379273513/0.00248174421660033/0.00154880805082668/0.0171939927320573/0.0356657295172998/0.0248973278973675/0.000863075889583492/0.00348340658596896/0.0087334393800937}],A2:0.5[&model=LG+F{0.0637437547421617/0.0152343273848652/0.0446799423509001/0.29353190743568/0.00110876594313888/0.0595931312648539/0.338891419767922/0.0323722572987052/0.0139275099608158/0.00277538758179502/0.00623692298444113/0.0330370379273513/0.00248174421660033/0.00154880805082668/0.0171939927320573/0.0356657295172998/0.0248973278973675/0.000863075889583492/0.00348340658596896/0.0087334393800937}]):0.001[&model=LG+F{0.0637437547421617/0.0152343273848652/0.0446799423509001/0.29353190743568/0.00110876594313888/0.0595931312648539/0.338891419767922/0.0323722572987052/0.0139275099608158/0.00277538758179502/0.00623692298444113/0.0330370379273513/0.00248174421660033/0.00154880805082668/0.0171939927320573/0.0356657295172998/0.0248973278973675/0.000863075889583492/0.00348340658596896/0.0087334393800937}],(A3:0.5[&model=LG+F{0.0637437547421617/0.0152343273848652/0.0446799423509001/0.29353190743568/0.00110876594313888/0.0595931312648539/0.338891419767922/0.0323722572987052/0.0139275099608158/0.00277538758179502/0.00623692298444113/0.0330370379273513/0.00248174421660033/0.00154880805082668/0.0171939927320573/0.0356657295172998/0.0248973278973675/0.000863075889583492/0.00348340658596896/0.0087334393800937}],A4:0.5[&model=LG+F{0.0637437547421617/0.0152343273848652/0.0446799423509001/0.29353190743568/0.00110876594313888/0.0595931312648539/0.338891419767922/0.0323722572987052/0.0139275099608158/0.00277538758179502/0.00623692298444113/0.0330370379273513/0.00248174421660033/0.00154880805082668/0.0171939927320573/0.0356657295172998/0.0248973278973675/0.000863075889583492/0.00348340658596896/0.0087334393800937}]):0.001[&model=LG+F{0.0637437547421617/0.0152343273848652/0.0446799423509001/0.29353190743568/0.00110876594313888/0.0595931312648539/0.338891419767922/0.0323722572987052/0.0139275099608158/0.00277538758179502/0.00623692298444113/0.0330370379273513/0.00248174421660033/0.00154880805082668/0.0171939927320573/0.0356657295172998/0.0248973278973675/0.000863075889583492/0.00348340658596896/0.0087334393800937}]):0.5[&model=LG+F{0.0637437547421617/0.0152343273848652/0.0446799423509001/0.29353190743568/0.00110876594313888/0.0595931312648539/0.338891419767922/0.0323722572987052/0.0139275099608158/0.00277538758179502/0.00623692298444113/0.0330370379273513/0.00248174421660033/0.00154880805082668/0.0171939927320573/0.0356657295172998/0.0248973278973675/0.000863075889583492/0.00348340658596896/0.0087334393800937}],((B1:0.5[&model=LG+F{0.00869911053321173/0.00207902873553857/0.107484794032525/0.288771709548632/0.00109078512004585/0.0586267112936564/0.333395628068781/0.00441784211786858/0.0137016479614629/0.00667664161799565/0.00613577899681953/0.0794759131329663/0.00597023523145445/0.00372590709790092/0.00234646427541668/0.0350873394820513/0.0244935686989704/0.000849079414509116/0.00837989531150038/0.00859180946310454}],B2:0.5[&model=LG+F{0.00869911053321173/0.00207902873553857/0.107484794032525/0.288771709548632/0.00109078512004585/0.0586267112936564/0.333395628068781/0.00441784211786858/0.0137016479614629/0.00667664161799565/0.00613577899681953/0.0794759131329663/0.00597023523145445/0.00372590709790092/0.00234646427541668/0.0350873394820513/0.0244935686989704/0.000849079414509116/0.00837989531150038/0.00859180946310454}]):0.001[&model=LG+F{0.00869911053321173/0.00207902873553857/0.107484794032525/0.288771709548632/0.00109078512004585/0.0586267112936564/0.333395628068781/0.00441784211786858/0.0137016479614629/0.00667664161799565/0.00613577899681953/0.0794759131329663/0.00597023523145445/0.00372590709790092/0.00234646427541668/0.0350873394820513/0.0244935686989704/0.000849079414509116/0.00837989531150038/0.00859180946310454}],(B3:0.5[&model=LG+F{0.00869911053321173/0.00207902873553857/0.107484794032525/0.288771709548632/0.00109078512004585/0.0586267112936564/0.333395628068781/0.00441784211786858/0.0137016479614629/0.00667664161799565/0.00613577899681953/0.0794759131329663/0.00597023523145445/0.00372590709790092/0.00234646427541668/0.0350873394820513/0.0244935686989704/0.000849079414509116/0.00837989531150038/0.00859180946310454}],B4:0.5[&model=LG+F{0.00869911053321173/0.00207902873553857/0.107484794032525/0.288771709548632/0.00109078512004585/0.0586267112936564/0.333395628068781/0.00441784211786858/0.0137016479614629/0.00667664161799565/0.00613577899681953/0.0794759131329663/0.00597023523145445/0.00372590709790092/0.00234646427541668/0.0350873394820513/0.0244935686989704/0.000849079414509116/0.00837989531150038/0.00859180946310454}]):0.001[&model=LG+F{0.00869911053321173/0.00207902873553857/0.107484794032525/0.288771709548632/0.00109078512004585/0.0586267112936564/0.333395628068781/0.00441784211786858/0.0137016479614629/0.00667664161799565/0.00613577899681953/0.0794759131329663/0.00597023523145445/0.00372590709790092/0.00234646427541668/0.0350873394820513/0.0244935686989704/0.000849079414509116/0.00837989531150038/0.00859180946310454}]):0.5[&model=LG+F{0.00869911053321173/0.00207902873553857/0.107484794032525/0.288771709548632/0.00109078512004585/0.0586267112936564/0.333395628068781/0.00441784211786858/0.0137016479614629/0.00667664161799565/0.00613577899681953/0.0794759131329663/0.00597023523145445/0.00372590709790092/0.00234646427541668/0.0350873394820513/0.0244935686989704/0.000849079414509116/0.00837989531150038/0.00859180946310454}]):0.25[&model=LG+F{0.0637437547421617/0.0152343273848652/0.0446799423509001/0.29353190743568/0.00110876594313888/0.0595931312648539/0.338891419767922/0.0323722572987052/0.0139275099608158/0.00277538758179502/0.00623692298444113/0.0330370379273513/0.00248174421660033/0.00154880805082668/0.0171939927320573/0.0356657295172998/0.0248973278973675/0.000863075889583492/0.00348340658596896/0.0087334393800937}],(((C1:0.5[&model=LG+F{0.0637437547421617/0.0152343273848652/0.0446799423509001/0.29353190743568/0.00110876594313888/0.0595931312648539/0.338891419767922/0.0323722572987052/0.0139275099608158/0.00277538758179502/0.00623692298444113/0.0330370379273513/0.00248174421660033/0.00154880805082668/0.0171939927320573/0.0356657295172998/0.0248973278973675/0.000863075889583492/0.00348340658596896/0.0087334393800937}],C2:0.5[&model=LG+F{0.0637437547421617/0.0152343273848652/0.0446799423509001/0.29353190743568/0.00110876594313888/0.0595931312648539/0.338891419767922/0.0323722572987052/0.0139275099608158/0.00277538758179502/0.00623692298444113/0.0330370379273513/0.00248174421660033/0.00154880805082668/0.0171939927320573/0.0356657295172998/0.0248973278973675/0.000863075889583492/0.00348340658596896/0.0087334393800937}]):0.001[&model=LG+F{0.0637437547421617/0.0152343273848652/0.0446799423509001/0.29353190743568/0.00110876594313888/0.0595931312648539/0.338891419767922/0.0323722572987052/0.0139275099608158/0.00277538758179502/0.00623692298444113/0.0330370379273513/0.00248174421660033/0.00154880805082668/0.0171939927320573/0.0356657295172998/0.0248973278973675/0.000863075889583492/0.00348340658596896/0.0087334393800937}],(C3:0.5[&model=LG+F{0.0637437547421617/0.0152343273848652/0.0446799423509001/0.29353190743568/0.00110876594313888/0.0595931312648539/0.338891419767922/0.0323722572987052/0.0139275099608158/0.00277538758179502/0.00623692298444113/0.0330370379273513/0.00248174421660033/0.00154880805082668/0.0171939927320573/0.0356657295172998/0.0248973278973675/0.000863075889583492/0.00348340658596896/0.0087334393800937}],C4:0.5[&model=LG+F{0.0637437547421617/0.0152343273848652/0.0446799423509001/0.29353190743568/0.00110876594313888/0.0595931312648539/0.338891419767922/0.0323722572987052/0.0139275099608158/0.00277538758179502/0.00623692298444113/0.0330370379273513/0.00248174421660033/0.00154880805082668/0.0171939927320573/0.0356657295172998/0.0248973278973675/0.000863075889583492/0.00348340658596896/0.0087334393800937}]):0.001[&model=LG+F{0.0637437547421617/0.0152343273848652/0.0446799423509001/0.29353190743568/0.00110876594313888/0.0595931312648539/0.338891419767922/0.0323722572987052/0.0139275099608158/0.00277538758179502/0.00623692298444113/0.0330370379273513/0.00248174421660033/0.00154880805082668/0.0171939927320573/0.0356657295172998/0.0248973278973675/0.000863075889583492/0.00348340658596896/0.0087334393800937}]):0.5[&model=LG+F{0.0637437547421617/0.0152343273848652/0.0446799423509001/0.29353190743568/0.00110876594313888/0.0595931312648539/0.338891419767922/0.0323722572987052/0.0139275099608158/0.00277538758179502/0.00623692298444113/0.0330370379273513/0.00248174421660033/0.00154880805082668/0.0171939927320573/0.0356657295172998/0.0248973278973675/0.000863075889583492/0.00348340658596896/0.0087334393800937}],((D1:0.5[&model=LG+F{0.00869911053321173/0.00207902873553857/0.107484794032525/0.288771709548632/0.00109078512004585/0.0586267112936564/0.333395628068781/0.00441784211786858/0.0137016479614629/0.00667664161799565/0.00613577899681953/0.0794759131329663/0.00597023523145445/0.00372590709790092/0.00234646427541668/0.0350873394820513/0.0244935686989704/0.000849079414509116/0.00837989531150038/0.00859180946310454}],D2:0.5[&model=LG+F{0.00869911053321173/0.00207902873553857/0.107484794032525/0.288771709548632/0.00109078512004585/0.0586267112936564/0.333395628068781/0.00441784211786858/0.0137016479614629/0.00667664161799565/0.00613577899681953/0.0794759131329663/0.00597023523145445/0.00372590709790092/0.00234646427541668/0.0350873394820513/0.0244935686989704/0.000849079414509116/0.00837989531150038/0.00859180946310454}]):0.001[&model=LG+F{0.00869911053321173/0.00207902873553857/0.107484794032525/0.288771709548632/0.00109078512004585/0.0586267112936564/0.333395628068781/0.00441784211786858/0.0137016479614629/0.00667664161799565/0.00613577899681953/0.0794759131329663/0.00597023523145445/0.00372590709790092/0.00234646427541668/0.0350873394820513/0.0244935686989704/0.000849079414509116/0.00837989531150038/0.00859180946310454}],(D3:0.5[&model=LG+F{0.00869911053321173/0.00207902873553857/0.107484794032525/0.288771709548632/0.00109078512004585/0.0586267112936564/0.333395628068781/0.00441784211786858/0.0137016479614629/0.00667664161799565/0.00613577899681953/0.0794759131329663/0.00597023523145445/0.00372590709790092/0.00234646427541668/0.0350873394820513/0.0244935686989704/0.000849079414509116/0.00837989531150038/0.00859180946310454}],D4:0.5[&model=LG+F{0.00869911053321173/0.00207902873553857/0.107484794032525/0.288771709548632/0.00109078512004585/0.0586267112936564/0.333395628068781/0.00441784211786858/0.0137016479614629/0.00667664161799565/0.00613577899681953/0.0794759131329663/0.00597023523145445/0.00372590709790092/0.00234646427541668/0.0350873394820513/0.0244935686989704/0.000849079414509116/0.00837989531150038/0.00859180946310454}]):0.001[&model=LG+F{0.00869911053321173/0.00207902873553857/0.107484794032525/0.288771709548632/0.00109078512004585/0.0586267112936564/0.333395628068781/0.00441784211786858/0.0137016479614629/0.00667664161799565/0.00613577899681953/0.0794759131329663/0.00597023523145445/0.00372590709790092/0.00234646427541668/0.0350873394820513/0.0244935686989704/0.000849079414509116/0.00837989531150038/0.00859180946310454}]):0.5[&model=LG+F{0.00869911053321173/0.00207902873553857/0.107484794032525/0.288771709548632/0.00109078512004585/0.0586267112936564/0.333395628068781/0.00441784211786858/0.0137016479614629/0.00667664161799565/0.00613577899681953/0.0794759131329663/0.00597023523145445/0.00372590709790092/0.00234646427541668/0.0350873394820513/0.0244935686989704/0.000849079414509116/0.00837989531150038/0.00859180946310454}]):0.25[&model=LG+F{0.0637437547421617/0.0152343273848652/0.0446799423509001/0.29353190743568/0.00110876594313888/0.0595931312648539/0.338891419767922/0.0323722572987052/0.0139275099608158/0.00277538758179502/0.00623692298444113/0.0330370379273513/0.00248174421660033/0.00154880805082668/0.0171939927320573/0.0356657295172998/0.0248973278973675/0.000863075889583492/0.00348340658596896/0.0087334393800937}]);
```
