## Supplementary material for "Modeling site-and-branch-heterogeneity with GFmix": 049_downsampled.phy.utreecu

```
2 3 1.1092996517 0.9498045020
1 4 1.0029354638 0.4781480284
0 5 1.1879712036 0.0000000000
```
