## Supplementary material for "Modeling site-and-branch-heterogeneity with GFmix": 049_downsampled_iqtree.ckp

```
--- # IQ-TREE Checkpoint ver >= 1.6
CandidateSet:
 0: -75676.9822058 (0:1.1879712036,1:1.0029354638,(2:1.1092996517,3:0.9498045020):0.4781480284);
PhyloTree:
 newick: (0:1.1879712036,1:1.0029354638,(2:1.1092996517,3:0.9498045020):0.4781480284);
RateGamma:
 gamma_shape: 0.5005284279
StopRule:
 curIteration: 0
 start_real_time: 39402719.61
 time_vec: 
boot_consense_logl: 0
contree_rfdist: -1
finished: true
finishedModelInit: true
initTree: ((0:0.5040035444,1:0.4944622279):0.3034722222,(2:0.5000321337,3:0.4933072125):0.3034722222):0;
iqtree:
 command:  -s Simulations/049_downsampled.phy -m LG+C20+G -te sim_topologies/4_taxa.tree -nt 30 --prefix Simulations/049_downsampled_iqtree/049_downsampled_iqtree
 seed: 774366
 start_time: 1750784706
 version: 3.0.0
```
