## Supplementary material for "Modeling site-and-branch-heterogeneity with GFmix": 049_downsampled_iqtree.treefile

```
(A:1.1879712036,B:1.0029354638,(C:1.1092996517,D:0.9498045020):0.4781480284);
```
