## Supplementary material for "Modeling site-and-branch-heterogeneity with GFmix": GFF.iterations

```
Warning message:
In readLines(rootfile) :
  incomplete final line found on 'sim_topologies/4_taxa.rootfile'
    5

At X0         0 variables are exactly at the bounds

At iterate    0    f=  7.56770D+04    |proj g|=  1.12477D+03

At iterate    1    f=  7.56657D+04    |proj g|=  1.25210D+02

At iterate    2    f=  7.56383D+04    |proj g|=  1.66396D+02

At iterate    3    f=  7.56116D+04    |proj g|=  5.26043D+02

At iterate    4    f=  7.55761D+04    |proj g|=  8.61364D+02

At iterate    5    f=  7.54278D+04    |proj g|=  8.79464D+02

At iterate    6    f=  7.51682D+04    |proj g|=  8.45889D+02

At iterate    7    f=  7.49709D+04    |proj g|=  2.03616D+03

At iterate    8    f=  7.47707D+04    |proj g|=  8.71031D+02

At iterate    9    f=  7.47382D+04    |proj g|=  2.69262D+03

At iterate   10    f=  7.46564D+04    |proj g|=  5.53004D+02

At iterate   11    f=  7.46446D+04    |proj g|=  4.27979D+02

At iterate   12    f=  7.46167D+04    |proj g|=  2.49083D+02

At iterate   13    f=  7.45994D+04    |proj g|=  1.31191D+02

At iterate   14    f=  7.45936D+04    |proj g|=  3.97312D+02

At iterate   15    f=  7.45867D+04    |proj g|=  3.31365D+02

At iterate   16    f=  7.45755D+04    |proj g|=  1.75844D+02

At iterate   17    f=  7.45720D+04    |proj g|=  7.80099D+02

At iterate   18    f=  7.45656D+04    |proj g|=  2.17345D+02

At iterate   19    f=  7.45607D+04    |proj g|=  2.44295D+02

At iterate   20    f=  7.45530D+04    |proj g|=  2.07130D+02

At iterate   21    f=  7.45466D+04    |proj g|=  5.30124D+01

At iterate   22    f=  7.45408D+04    |proj g|=  1.80100D+02

At iterate   23    f=  7.45374D+04    |proj g|=  1.63887D+02

At iterate   24    f=  7.45318D+04    |proj g|=  2.31079D+02

At iterate   25    f=  7.45286D+04    |proj g|=  1.06732D+02

At iterate   26    f=  7.45260D+04    |proj g|=  1.62770D+02

At iterate   27    f=  7.45241D+04    |proj g|=  9.09183D+01

At iterate   28    f=  7.45229D+04    |proj g|=  8.61649D+01

At iterate   29    f=  7.45221D+04    |proj g|=  7.66117D+01

At iterate   30    f=  7.45208D+04    |proj g|=  1.40381D+02

At iterate   31    f=  7.45195D+04    |proj g|=  5.24690D+01

At iterate   32    f=  7.45187D+04    |proj g|=  3.53361D+01

At iterate   33    f=  7.45177D+04    |proj g|=  6.65374D+01

At iterate   34    f=  7.45170D+04    |proj g|=  1.31636D+02

At iterate   35    f=  7.45160D+04    |proj g|=  1.51544D+02

At iterate   36    f=  7.45141D+04    |proj g|=  9.24352D+01

At iterate   37    f=  7.45138D+04    |proj g|=  5.78652D+01

At iterate   38    f=  7.45131D+04    |proj g|=  3.04599D+01

At iterate   39    f=  7.45124D+04    |proj g|=  2.91281D+01

At iterate   40    f=  7.45119D+04    |proj g|=  2.56868D+02

At iterate   41    f=  7.45112D+04    |proj g|=  6.97104D+01

At iterate   42    f=  7.45109D+04    |proj g|=  5.27048D+01

At iterate   43    f=  7.45102D+04    |proj g|=  2.46693D+01

At iterate   44    f=  7.45100D+04    |proj g|=  1.64634D+02

At iterate   45    f=  7.45093D+04    |proj g|=  8.19984D+01

At iterate   46    f=  7.45090D+04    |proj g|=  4.63565D+01

At iterate   47    f=  7.45082D+04    |proj g|=  5.14369D+01

At iterate   48    f=  7.45079D+04    |proj g|=  2.70726D+02

At iterate   49    f=  7.45072D+04    |proj g|=  4.71444D+01

At iterate   50    f=  7.45069D+04    |proj g|=  4.13696D+01

At iterate   51    f=  7.45066D+04    |proj g|=  3.50916D+01

At iterate   52    f=  7.45064D+04    |proj g|=  6.71928D+01

At iterate   53    f=  7.45061D+04    |proj g|=  3.78118D+01

At iterate   54    f=  7.45057D+04    |proj g|=  6.42342D+01

At iterate   55    f=  7.45055D+04    |proj g|=  1.67626D+01

At iterate   56    f=  7.45053D+04    |proj g|=  6.56110D+01

At iterate   57    f=  7.45051D+04    |proj g|=  3.01924D+01

At iterate   58    f=  7.45050D+04    |proj g|=  3.85111D+01

At iterate   59    f=  7.45049D+04    |proj g|=  1.63613D+01

At iterate   60    f=  7.45047D+04    |proj g|=  3.34069D+01

At iterate   61    f=  7.45046D+04    |proj g|=  1.66776D+01

At iterate   62    f=  7.45045D+04    |proj g|=  1.88762D+01

At iterate   63    f=  7.45044D+04    |proj g|=  1.98236D+01

At iterate   64    f=  7.45043D+04    |proj g|=  6.94722D+01

At iterate   65    f=  7.45042D+04    |proj g|=  2.88158D+01

At iterate   66    f=  7.45041D+04    |proj g|=  1.71537D+01

At iterate   67    f=  7.45040D+04    |proj g|=  1.24048D+01

At iterate   68    f=  7.45040D+04    |proj g|=  3.57692D+01

At iterate   69    f=  7.45039D+04    |proj g|=  1.94170D+01

At iterate   70    f=  7.45039D+04    |proj g|=  1.70928D+01

At iterate   71    f=  7.45038D+04    |proj g|=  2.45723D+01

At iterate   72    f=  7.45038D+04    |proj g|=  6.23783D+00

At iterate   73    f=  7.45038D+04    |proj g|=  5.54636D+00

At iterate   74    f=  7.45038D+04    |proj g|=  1.09736D+01

At iterate   75    f=  7.45038D+04    |proj g|=  1.20980D+01

At iterate   76    f=  7.45038D+04    |proj g|=  2.64988D+01

At iterate   77    f=  7.45037D+04    |proj g|=  2.18497D+01

At iterate   78    f=  7.45037D+04    |proj g|=  9.56482D+00

At iterate   79    f=  7.45036D+04    |proj g|=  7.01833D+00

At iterate   80    f=  7.45036D+04    |proj g|=  4.36606D+00

At iterate   81    f=  7.45036D+04    |proj g|=  8.24360D+00

At iterate   82    f=  7.45036D+04    |proj g|=  1.22496D+01

At iterate   83    f=  7.45035D+04    |proj g|=  2.10710D+01

At iterate   84    f=  7.45035D+04    |proj g|=  1.14098D+01

At iterate   85    f=  7.45035D+04    |proj g|=  7.02839D+00

At iterate   86    f=  7.45035D+04    |proj g|=  4.76617D+00

At iterate   87    f=  7.45035D+04    |proj g|=  9.37186D+00

At iterate   88    f=  7.45035D+04    |proj g|=  3.31587D+00

At iterate   89    f=  7.45035D+04    |proj g|=  8.05105D+00

At iterate   90    f=  7.45035D+04    |proj g|=  9.13422D+00

At iterate   91    f=  7.45035D+04    |proj g|=  1.66977D+01

At iterate   92    f=  7.45035D+04    |proj g|=  1.08867D+01

At iterate   93    f=  7.45034D+04    |proj g|=  3.58939D+00

At iterate   94    f=  7.45034D+04    |proj g|=  5.23259D+00

At iterate   95    f=  7.45034D+04    |proj g|=  6.97882D+00

At iterate   96    f=  7.45034D+04    |proj g|=  8.26839D+00

At iterate   97    f=  7.45034D+04    |proj g|=  1.21956D+01

At iterate   98    f=  7.45034D+04    |proj g|=  9.08461D+00

At iterate   99    f=  7.45034D+04    |proj g|=  8.95941D+00

At iterate  100    f=  7.45034D+04    |proj g|=  8.37940D+00

At iterate  101    f=  7.45034D+04    |proj g|=  4.69645D+00

At iterate  102    f=  7.45034D+04    |proj g|=  3.95535D+00

At iterate  103    f=  7.45034D+04    |proj g|=  4.12592D+00

At iterate  104    f=  7.45034D+04    |proj g|=  3.66584D+00

At iterate  105    f=  7.45034D+04    |proj g|=  3.72118D+00

At iterate  106    f=  7.45034D+04    |proj g|=  3.65842D+00

At iterate  107    f=  7.45034D+04    |proj g|=  6.13707D+00

At iterate  108    f=  7.45034D+04    |proj g|=  7.12971D+00

At iterate  109    f=  7.45033D+04    |proj g|=  5.33938D+00

At iterate  110    f=  7.45033D+04    |proj g|=  3.79284D+00

At iterate  111    f=  7.45033D+04    |proj g|=  4.48538D+00

At iterate  112    f=  7.45033D+04    |proj g|=  4.29425D+00

At iterate  113    f=  7.45033D+04    |proj g|=  6.63633D+00

At iterate  114    f=  7.45033D+04    |proj g|=  2.89792D+00

At iterate  115    f=  7.45033D+04    |proj g|=  6.89442D+00

At iterate  116    f=  7.45033D+04    |proj g|=  2.13777D+00

At iterate  117    f=  7.45033D+04    |proj g|=  1.61278D+00

At iterate  118    f=  7.45033D+04    |proj g|=  3.04773D+00

At iterate  119    f=  7.45033D+04    |proj g|=  4.24405D+00

At iterate  120    f=  7.45033D+04    |proj g|=  3.78798D+00

At iterate  121    f=  7.45033D+04    |proj g|=  6.19599D+00

At iterate  122    f=  7.45033D+04    |proj g|=  3.34600D+00

At iterate  123    f=  7.45033D+04    |proj g|=  1.35298D+00

At iterate  124    f=  7.45033D+04    |proj g|=  9.89298D-01

At iterate  125    f=  7.45033D+04    |proj g|=  1.42411D+00

At iterate  126    f=  7.45033D+04    |proj g|=  8.95036D+00

At iterate  127    f=  7.45033D+04    |proj g|=  4.18381D+00

At iterate  128    f=  7.45033D+04    |proj g|=  5.71954D+00

At iterate  129    f=  7.45033D+04    |proj g|=  7.67047D+00

At iterate  130    f=  7.45033D+04    |proj g|=  8.49919D+00

At iterate  131    f=  7.45033D+04    |proj g|=  3.54897D+01

At iterate  132    f=  7.45033D+04    |proj g|=  7.36080D+00

At iterate  133    f=  7.45032D+04    |proj g|=  6.27216D+00

At iterate  134    f=  7.45032D+04    |proj g|=  5.36078D+00

At iterate  135    f=  7.45032D+04    |proj g|=  1.02050D+01

At iterate  136    f=  7.45032D+04    |proj g|=  4.95676D+00

At iterate  137    f=  7.45032D+04    |proj g|=  4.64799D+00

At iterate  138    f=  7.45032D+04    |proj g|=  5.63741D+00

At iterate  139    f=  7.45032D+04    |proj g|=  1.47987D+01

At iterate  140    f=  7.45032D+04    |proj g|=  4.52869D+00

At iterate  141    f=  7.45032D+04    |proj g|=  5.85435D+00

At iterate  142    f=  7.45032D+04    |proj g|=  6.39645D+00

At iterate  143    f=  7.45032D+04    |proj g|=  1.69422D+01

At iterate  144    f=  7.45031D+04    |proj g|=  1.21336D+01

At iterate  145    f=  7.45031D+04    |proj g|=  1.04704D+01

At iterate  146    f=  7.45031D+04    |proj g|=  6.01673D+00

At iterate  147    f=  7.45031D+04    |proj g|=  3.94811D+00

At iterate  148    f=  7.45031D+04    |proj g|=  2.00088D+00

At iterate  149    f=  7.45031D+04    |proj g|=  2.84048D+00

At iterate  150    f=  7.45031D+04    |proj g|=  6.52845D+00

At iterate  151    f=  7.45031D+04    |proj g|=  4.53162D+00

At iterate  152    f=  7.45031D+04    |proj g|=  7.46799D+00

At iterate  153    f=  7.45031D+04    |proj g|=  4.06821D+00

At iterate  154    f=  7.45031D+04    |proj g|=  3.21619D+00

At iterate  155    f=  7.45031D+04    |proj g|=  1.96642D+00

At iterate  156    f=  7.45031D+04    |proj g|=  4.97107D+00

At iterate  157    f=  7.45031D+04    |proj g|=  3.21484D+00

At iterate  158    f=  7.45031D+04    |proj g|=  4.26225D+00

At iterate  159    f=  7.45031D+04    |proj g|=  3.58612D+00

At iterate  160    f=  7.45031D+04    |proj g|=  1.53018D+01

At iterate  161    f=  7.45031D+04    |proj g|=  8.09404D+00

At iterate  162    f=  7.45030D+04    |proj g|=  3.31671D+00

At iterate  163    f=  7.45030D+04    |proj g|=  2.66634D+00

At iterate  164    f=  7.45030D+04    |proj g|=  1.18212D+01

At iterate  165    f=  7.45030D+04    |proj g|=  5.74612D+00

At iterate  166    f=  7.45030D+04    |proj g|=  1.55786D+00

At iterate  167    f=  7.45030D+04    |proj g|=  1.59553D+00

At iterate  168    f=  7.45030D+04    |proj g|=  2.54173D+00

At iterate  169    f=  7.45030D+04    |proj g|=  1.91447D+00

At iterate  170    f=  7.45030D+04    |proj g|=  1.86287D+00

At iterate  171    f=  7.45030D+04    |proj g|=  2.18453D+00

At iterate  172    f=  7.45030D+04    |proj g|=  2.42981D+00

At iterate  173    f=  7.45030D+04    |proj g|=  2.49166D+00

At iterate  174    f=  7.45030D+04    |proj g|=  5.43452D+00

At iterate  175    f=  7.45030D+04    |proj g|=  3.22553D+00

At iterate  176    f=  7.45030D+04    |proj g|=  2.12995D+00

At iterate  177    f=  7.45030D+04    |proj g|=  8.68966D-01

At iterate  178    f=  7.45030D+04    |proj g|=  3.72047D+00

At iterate  179    f=  7.45030D+04    |proj g|=  1.11644D+00

At iterate  180    f=  7.45030D+04    |proj g|=  1.29944D+00

At iterate  181    f=  7.45030D+04    |proj g|=  2.23718D+00

At iterate  182    f=  7.45030D+04    |proj g|=  3.23373D+00

At iterate  183    f=  7.45030D+04    |proj g|=  2.25636D+00

At iterate  184    f=  7.45030D+04    |proj g|=  2.40492D+00

At iterate  185    f=  7.45030D+04    |proj g|=  1.93643D+00

At iterate  186    f=  7.45030D+04    |proj g|=  1.24110D+00

At iterate  187    f=  7.45030D+04    |proj g|=  1.83493D+00

At iterate  188    f=  7.45030D+04    |proj g|=  1.45172D+00

At iterate  189    f=  7.45030D+04    |proj g|=  2.65924D+00

At iterate  190    f=  7.45030D+04    |proj g|=  2.55523D+00

At iterate  191    f=  7.45030D+04    |proj g|=  3.54320D+00

At iterate  192    f=  7.45030D+04    |proj g|=  4.16449D+00

At iterate  193    f=  7.45030D+04    |proj g|=  1.70325D+00

At iterate  194    f=  7.45030D+04    |proj g|=  1.72218D+00

At iterate  195    f=  7.45030D+04    |proj g|=  2.78298D+00

At iterate  196    f=  7.45030D+04    |proj g|=  1.10079D+00

At iterate  197    f=  7.45030D+04    |proj g|=  2.09005D+00

At iterate  198    f=  7.45030D+04    |proj g|=  1.60921D+00

At iterate  199    f=  7.45030D+04    |proj g|=  2.14642D+00

At iterate  200    f=  7.45030D+04    |proj g|=  2.22564D+00

At iterate  201    f=  7.45030D+04    |proj g|=  5.18847D+00

At iterate  202    f=  7.45030D+04    |proj g|=  2.32505D+00

At iterate  203    f=  7.45030D+04    |proj g|=  1.65907D+00

At iterate  204    f=  7.45030D+04    |proj g|=  1.58803D+00

At iterate  205    f=  7.45030D+04    |proj g|=  6.07953D+00

At iterate  206    f=  7.45030D+04    |proj g|=  4.54604D+00

At iterate  207    f=  7.45030D+04    |proj g|=  1.68292D+00

At iterate  208    f=  7.45030D+04    |proj g|=  2.25153D+00

At iterate  209    f=  7.45030D+04    |proj g|=  2.86044D+00

At iterate  210    f=  7.45030D+04    |proj g|=  1.65054D+00

At iterate  211    f=  7.45030D+04    |proj g|=  2.01586D+00

At iterate  212    f=  7.45030D+04    |proj g|=  1.70669D+00

At iterate  213    f=  7.45030D+04    |proj g|=  1.83360D+00

At iterate  214    f=  7.45030D+04    |proj g|=  1.87099D+00

At iterate  215    f=  7.45030D+04    |proj g|=  3.84012D+00

At iterate  216    f=  7.45030D+04    |proj g|=  2.30551D+00

At iterate  217    f=  7.45030D+04    |proj g|=  3.30716D+00

At iterate  218    f=  7.45030D+04    |proj g|=  1.87308D+00

At iterate  219    f=  7.45030D+04    |proj g|=  1.93769D+00

At iterate  220    f=  7.45030D+04    |proj g|=  1.69723D+00

At iterate  221    f=  7.45030D+04    |proj g|=  3.68890D+00

At iterate  222    f=  7.45030D+04    |proj g|=  2.92645D+00

At iterate  223    f=  7.45030D+04    |proj g|=  3.53968D+00

At iterate  224    f=  7.45030D+04    |proj g|=  1.01075D+00

At iterate  225    f=  7.45030D+04    |proj g|=  1.01070D+00

At iterate  226    f=  7.45030D+04    |proj g|=  1.08584D+00

At iterate  227    f=  7.45030D+04    |proj g|=  7.03572D+00

At iterate  228    f=  7.45030D+04    |proj g|=  2.83960D+00

At iterate  229    f=  7.45030D+04    |proj g|=  1.07632D+00

At iterate  230    f=  7.45030D+04    |proj g|=  1.03268D+00

At iterate  231    f=  7.45030D+04    |proj g|=  2.93737D+00

At iterate  232    f=  7.45030D+04    |proj g|=  1.07728D+00

At iterate  233    f=  7.45030D+04    |proj g|=  1.90613D+00

At iterate  234    f=  7.45030D+04    |proj g|=  4.33281D+00

At iterate  235    f=  7.45030D+04    |proj g|=  4.97148D+00

At iterate  236    f=  7.45030D+04    |proj g|=  1.06729D+01

At iterate  237    f=  7.45030D+04    |proj g|=  3.68734D+00

At iterate  238    f=  7.45030D+04    |proj g|=  1.18936D+00

At iterate  239    f=  7.45030D+04    |proj g|=  1.61439D+00

At iterate  240    f=  7.45030D+04    |proj g|=  1.13588D+00

At iterate  241    f=  7.45030D+04    |proj g|=  1.26535D+00

At iterate  242    f=  7.45030D+04    |proj g|=  1.98468D+00

At iterate  243    f=  7.45030D+04    |proj g|=  3.84727D+00

At iterate  244    f=  7.45030D+04    |proj g|=  4.01972D+00

At iterate  245    f=  7.45030D+04    |proj g|=  3.80074D+00

At iterate  246    f=  7.45030D+04    |proj g|=  3.96634D+00

At iterate  247    f=  7.45030D+04    |proj g|=  2.01187D+00

At iterate  248    f=  7.45030D+04    |proj g|=  4.06674D+00

At iterate  249    f=  7.45030D+04    |proj g|=  3.55809D+00

At iterate  250    f=  7.45030D+04    |proj g|=  3.35633D+00

At iterate  251    f=  7.45030D+04    |proj g|=  3.54297D+00

At iterate  252    f=  7.45030D+04    |proj g|=  3.68977D+00

At iterate  253    f=  7.45030D+04    |proj g|=  5.09967D+00

At iterate  254    f=  7.45029D+04    |proj g|=  4.95202D+00

At iterate  255    f=  7.45029D+04    |proj g|=  3.15704D+00

At iterate  256    f=  7.45029D+04    |proj g|=  1.95072D+00

At iterate  257    f=  7.45029D+04    |proj g|=  2.57541D+00

At iterate  258    f=  7.45029D+04    |proj g|=  1.71192D+00

At iterate  259    f=  7.45029D+04    |proj g|=  1.59854D+00

At iterate  260    f=  7.45029D+04    |proj g|=  1.52139D+00

At iterate  261    f=  7.45029D+04    |proj g|=  2.46660D+00

At iterate  262    f=  7.45029D+04    |proj g|=  2.23296D+00

At iterate  263    f=  7.45029D+04    |proj g|=  1.57829D+00

At iterate  264    f=  7.45029D+04    |proj g|=  1.56017D+00

At iterate  265    f=  7.45029D+04    |proj g|=  2.65631D+00

At iterate  266    f=  7.45029D+04    |proj g|=  4.17396D+00

At iterate  267    f=  7.45029D+04    |proj g|=  3.74968D+00

At iterate  268    f=  7.45029D+04    |proj g|=  1.75703D+00

At iterate  269    f=  7.45029D+04    |proj g|=  1.46443D+00

At iterate  270    f=  7.45029D+04    |proj g|=  9.62533D-01

At iterate  271    f=  7.45029D+04    |proj g|=  5.64651D-01

At iterate  272    f=  7.45029D+04    |proj g|=  5.76226D-01

At iterate  273    f=  7.45029D+04    |proj g|=  1.26110D+00

At iterate  274    f=  7.45029D+04    |proj g|=  1.99532D+00

           * * *

Tit   = total number of iterations
Tnf   = total number of function evaluations
Tnint = total number of segments explored during Cauchy searches
Skip  = number of BFGS updates skipped
Nact  = number of active bounds at final generalized Cauchy point
Projg = norm of the final projected gradient
F     = final function value

           * * *

   N    Tit     Tnf  Tnint  Skip  Nact     Projg        F
   41    274    295    298     0     0   1.995D+00   7.450D+04
  F =   74502.932360339822     

CONVERGENCE: REL_REDUCTION_OF_F_<=_FACTR*EPSMCH             

 Cauchy                time 1.248E-03 seconds.
 Subspace minimization time 1.527E-03 seconds.
 Line search           time 3.241E+02 seconds.

 Total User time 3.272E+02 seconds.

-7.4502932360339822e+04
```
