## Supplementary material for "Modeling site-and-branch-heterogeneity with GFmix": GFF.params

```
4.7770656931139599e-01
2 3 1.0043813301422204e+00 1.0563836775940416e+00
0 1 1.1400049571355413e+00 1.0988229271063772e+00
4 5 2.3528788204252479e-01 3.5540466622459127e-01
4.5249078754702618e-02 5.9522470956044501e-02 8.4715066815516826e-02 7.7470073011096263e-02 5.5498188197240686e-02 2.3889755430804516e-02 6.4391573445353747e-02 1.6628408545732856e-02 2.8492816952447670e-02 3.9488349693669961e-02 3.6845876514495619e-02 7.4224910041659944e-02 2.4361608630245772e-02 6.8250248932279559e-02 3.6619605925616798e-02 6.3392326976010771e-02 6.1113769904545326e-02 2.6409760609543302e-02 5.4356077454446046e-02 5.9113288750999020e-02 
1.0947662246466476e+00 9.8262598223630182e-01 
1.9383558062027925e-01 2.2516654128182285e+00 
1.1387501716618256e+00 9.0795350858594948e-01 
1.4918442989020547e-01 2.1978277404675111e+00 
8.6718233926706778e-01 1.0958179902920870e+00 
6.6334331140492497e-01 9.6785462711669246e-01 
1.0952942869869742e+00 8.5620466351630031e-01 
```
