## Supplementary material for "Modeling site-and-branch-heterogeneity with GFmix": GFF.txt

```
Alignment	Mixture	+F	Tree	Method	G	F	Likelihood	Runtime	NewGFmixInfo
Simulations/049_downsampled.phy	bin/C20.aafreq.dat	FALSE	Simulations/049_downsampled_iqtree/049_downsampled_iqtree.treefile	GFF	GARP	FYMINK	-74502.9323603398	325.358340978622	           * * *;;   N    Tit     Tnf  Tnint  Skip  Nact     Projg        F;   41    274    295    298     0     0   1.995D+00   7.450D+04;  F =   74502.932360339822     ;;CONVERGENCE: REL_REDUCTION_OF_F_<=_FACTR*EPSMCH             ;; Cauchy                time 1.248E-03 seconds.; Subspace minimization time 1.527E-03 seconds.; Line search           time 3.241E+02 seconds.;; Total User time 3.272E+02 seconds.;;-7.4502932360339822e+04
```
