## Supplementary material for "Modeling site-and-branch-heterogeneity with GFmix": GFP.iterations

```
Warning message:
In readLines(rootfile) :
  incomplete final line found on 'sim_topologies/4_taxa.rootfile'
    5

At X0         0 variables are exactly at the bounds

At iterate    0    f=  7.56770D+04    |proj g|=  1.37300D+02

At iterate    1    f=  7.52712D+04    |proj g|=  9.85927D+01

At iterate    2    f=  7.47497D+04    |proj g|=  9.83769D+01

At iterate    3    f=  7.46731D+04    |proj g|=  9.83032D+01

At iterate    4    f=  7.46037D+04    |proj g|=  7.75959D+01

At iterate    5    f=  7.45434D+04    |proj g|=  7.09892D+01

At iterate    6    f=  7.45319D+04    |proj g|=  9.98960D+01

At iterate    7    f=  7.45297D+04    |proj g|=  2.50930D+01

At iterate    8    f=  7.45274D+04    |proj g|=  2.08878D+01

At iterate    9    f=  7.45261D+04    |proj g|=  2.39238D+01

At iterate   10    f=  7.45247D+04    |proj g|=  3.12875D+01

At iterate   11    f=  7.45242D+04    |proj g|=  4.31604D+01

At iterate   12    f=  7.45238D+04    |proj g|=  5.38682D+00

At iterate   13    f=  7.45237D+04    |proj g|=  4.69959D+00

At iterate   14    f=  7.45236D+04    |proj g|=  3.86319D+00

At iterate   15    f=  7.45235D+04    |proj g|=  5.40411D+00

At iterate   16    f=  7.45235D+04    |proj g|=  2.42045D+00

At iterate   17    f=  7.45235D+04    |proj g|=  2.55739D+00

At iterate   18    f=  7.45234D+04    |proj g|=  3.15327D+00

At iterate   19    f=  7.45234D+04    |proj g|=  6.96284D+00

At iterate   20    f=  7.45231D+04    |proj g|=  1.49640D+01

At iterate   21    f=  7.45230D+04    |proj g|=  7.21865D+00

At iterate   22    f=  7.45228D+04    |proj g|=  7.51260D+00

At iterate   23    f=  7.45227D+04    |proj g|=  3.45794D+00

At iterate   24    f=  7.45226D+04    |proj g|=  2.73002D+00

At iterate   25    f=  7.45226D+04    |proj g|=  1.37603D+00

At iterate   26    f=  7.45226D+04    |proj g|=  6.62758D-01

At iterate   27    f=  7.45226D+04    |proj g|=  6.45147D-01

At iterate   28    f=  7.45226D+04    |proj g|=  6.20715D-01

At iterate   29    f=  7.45226D+04    |proj g|=  6.19900D-01

At iterate   30    f=  7.45226D+04    |proj g|=  1.17391D+00

At iterate   31    f=  7.45226D+04    |proj g|=  1.80445D+00

At iterate   32    f=  7.45226D+04    |proj g|=  4.47711D+00

At iterate   33    f=  7.45226D+04    |proj g|=  1.87700D+00

At iterate   34    f=  7.45226D+04    |proj g|=  1.57882D+00

At iterate   35    f=  7.45226D+04    |proj g|=  1.75610D+00

At iterate   36    f=  7.45226D+04    |proj g|=  4.34397D+00

At iterate   37    f=  7.45225D+04    |proj g|=  6.24865D-01

At iterate   38    f=  7.45225D+04    |proj g|=  3.90497D-01

At iterate   39    f=  7.45225D+04    |proj g|=  3.76164D-01

At iterate   40    f=  7.45225D+04    |proj g|=  1.55863D+00

At iterate   41    f=  7.45225D+04    |proj g|=  8.13414D-01

At iterate   42    f=  7.45225D+04    |proj g|=  5.11967D-01

At iterate   43    f=  7.45225D+04    |proj g|=  5.87942D-01

At iterate   44    f=  7.45225D+04    |proj g|=  7.16956D-01

At iterate   45    f=  7.45225D+04    |proj g|=  1.77845D+00

At iterate   46    f=  7.45225D+04    |proj g|=  1.31169D+00

At iterate   47    f=  7.45225D+04    |proj g|=  1.40308D+00

At iterate   48    f=  7.45225D+04    |proj g|=  1.58645D+00

At iterate   49    f=  7.45225D+04    |proj g|=  1.41843D+00

At iterate   50    f=  7.45225D+04    |proj g|=  2.52479D+00

At iterate   51    f=  7.45225D+04    |proj g|=  6.80872D-01

At iterate   52    f=  7.45225D+04    |proj g|=  3.48681D-01

At iterate   53    f=  7.45225D+04    |proj g|=  7.52154D-01

At iterate   54    f=  7.45225D+04    |proj g|=  2.88861D-01

At iterate   55    f=  7.45225D+04    |proj g|=  2.02659D-01

           * * *

Tit   = total number of iterations
Tnf   = total number of function evaluations
Tnint = total number of segments explored during Cauchy searches
Skip  = number of BFGS updates skipped
Nact  = number of active bounds at final generalized Cauchy point
Projg = norm of the final projected gradient
F     = final function value

           * * *

   N    Tit     Tnf  Tnint  Skip  Nact     Projg        F
   14     55     61     72     0     0   2.027D-01   7.452D+04
  F =   74522.488522033338     

CONVERGENCE: REL_REDUCTION_OF_F_<=_FACTR*EPSMCH             

 Cauchy                time 2.270E-04 seconds.
 Subspace minimization time 3.183E-04 seconds.
 Line search           time 5.042E+01 seconds.

 Total User time 5.309E+01 seconds.

-7.4522488522033338e+04
```
