## Supplementary material for "Modeling site-and-branch-heterogeneity with GFmix": GFP.params

```
5.0049999999999994e-01
2 3 1.1093000000000000e+00 9.4980500000000001e-01
0 1 1.1879710000000001e+00 1.0029349999999999e+00
4 5 2.3907400000000001e-01 2.3907400000000001e-01
5.6000000000000001e-02 5.1499999999999997e-02 8.1299999999999997e-02 7.2200000000000000e-02 5.5700000000000000e-02 3.3099999999999997e-02 5.8999999999999997e-02 2.6400000000000000e-02 3.0800000000000001e-02 3.7699999999999997e-02 3.0300000000000001e-02 8.0900000000000000e-02 2.6300000000000000e-02 5.7900000000000000e-02 3.7100000000000001e-02 5.8700000000000002e-02 5.6099999999999997e-02 3.5000000000000003e-02 5.4500000000000000e-02 5.9600000000000000e-02 
1.1247523595465545e+00 9.9570843057186831e-01 
1.7273631840158474e-01 2.3150712801689193e+00 
1.1687080306391751e+00 9.3040374892115263e-01 
1.2984997384931701e-01 2.2737093379547928e+00 
1.1843862005621844e+00 7.0271038039961542e-01 
9.6833496772547423e-01 7.0300462556229426e-01 
1.1509901237583207e+00 8.9463050635006203e-01 
```
