## Supplementary material for "Modeling site-and-branch-heterogeneity with GFmix": GFP.txt

```
Alignment	Mixture	+F	Tree	Method	G	F	Likelihood	Runtime	NewGFmixInfo
Simulations/049_downsampled.phy	bin/C20.aafreq.dat	FALSE	Simulations/049_downsampled_iqtree/049_downsampled_iqtree.treefile	GFP	GARP	FYMINK	-74522.4885220333	51.3549773693085	           * * *;;   N    Tit     Tnf  Tnint  Skip  Nact     Projg        F;   14     55     61     72     0     0   2.027D-01   7.452D+04;  F =   74522.488522033338     ;;CONVERGENCE: REL_REDUCTION_OF_F_<=_FACTR*EPSMCH             ;; Cauchy                time 2.270E-04 seconds.; Subspace minimization time 3.183E-04 seconds.; Line search           time 5.042E+01 seconds.;; Total User time 5.309E+01 seconds.;;-7.4522488522033338e+04
```
