## Supplementary material for "Modeling site-and-branch-heterogeneity with GFmix": OGF.txt

```
Alignment	Mixture	+F	Tree	Method	G	F	Likelihood	Runtime	NewGFmixInfo
Simulations/049_downsampled.phy	bin/C20.aafreq.dat	FALSE	Simulations/049_downsampled_iqtree/049_downsampled_iqtree.treefile	OGF	GARP	FYMINK	-75022.3276654344	0.545168161392212	NA
```
