## Supplementary material for "Modeling site-and-branch-heterogeneity with GFmix": 049_iqtree.ckp

```
--- # IQ-TREE Checkpoint ver >= 1.6
CandidateSet:
 0: -197585.548614 (0:0.5256616267,1:0.4945535585,((2:0.4840972003,3:0.4780014815):2.000865171e-06,(((4:0.4203644146,5:0.4293718200):2.945225305e-06,(6:0.4089441808,7:0.4138587546):0.002403706472):0.4592496722,(((8:0.4996125114,9:0.5082079525):0.006237771526,(10:0.4866069222,11:0.5034854684):0.002686961087):0.5255110325,((12:0.4298905506,13:0.4049363437):0.001100255806,(14:0.4400838099,15:0.4327717898):0.00297021593):0.4545920057):0.4410478088):0.5537321007):2.10727757e-06);
PhyloTree:
 newick: (0:0.5256616267,1:0.4945535585,((2:0.4840972003,3:0.4780014815):2.000865171e-06,(((4:0.4203644146,5:0.4293718200):2.945225305e-06,(6:0.4089441808,7:0.4138587546):0.002403706472):0.4592496722,(((8:0.4996125114,9:0.5082079525):0.006237771526,(10:0.4866069222,11:0.5034854684):0.002686961087):0.5255110325,((12:0.4298905506,13:0.4049363437):0.001100255806,(14:0.4400838099,15:0.4327717898):0.00297021593):0.4545920057):0.4410478088):0.5537321007):2.10727757e-06);
RateGamma:
 gamma_shape: 0.5335207098
StopRule:
 curIteration: 0
 start_real_time: 39402710.94
 time_vec: 
boot_consense_logl: 0
contree_rfdist: -1
finished: true
finishedModelInit: true
initTree: ((((0:0.3261595023,1:0.3198747714):0.1451340857,(2:0.3147141256,3:0.3078397213):0.1357795958):0.2820819113,((4:0.3059142778,5:0.3008662509):0.1274832856,(6:0.3032981530,7:0.2956866805):0.1226170668):0.2742268041):0.2251302083,(((8:0.3180904876,9:0.3191604556):0.1422183226,(10:0.3188035990,11:0.3189820022):0.1424827503):0.2715755279,((12:0.3003463563,13:0.2920864299):0.1318748502,(14:0.3097710776,15:0.3015601165):0.1317451756):0.2641800081):0.2251302083):0;
iqtree:
 command:  -s Simulations/049.phy -m LG+C20+G -te sim_topologies/16_taxa.tree -nt 30 --prefix Simulations/049_iqtree/049_iqtree
 seed: 85814
 start_time: 1750784698
 version: 3.0.0
```
