## Supplementary material for "Modeling site-and-branch-heterogeneity with GFmix": 049_iqtree.treefile

```
(A1:0.5256616267,A2:0.4945535585,((A3:0.4840972003,A4:0.4780014815):0.0000020009,(((B1:0.4203644146,B2:0.4293718200):0.0000029452,(B3:0.4089441808,B4:0.4138587546):0.0024037065):0.4592496722,(((C1:0.4996125114,C2:0.5082079525):0.0062377715,(C3:0.4866069222,C4:0.5034854684):0.0026869611):0.5255110325,((D1:0.4298905506,D2:0.4049363437):0.0011002558,(D3:0.4400838099,D4:0.4327717898):0.0029702159):0.4545920057):0.4410478088):0.5537321007):0.0000021073);
```
