## Supplementary material for "Modeling site-and-branch-heterogeneity with GFmix": GFF.iterations

```
Warning message:
In readLines(rootfile) :
  incomplete final line found on 'sim_topologies/16_taxa.rootfile'
   5

At X0         0 variables are exactly at the bounds

At iterate    0    f=  1.97586D+05    |proj g|=  1.47787D+03

At iterate    1    f=  1.97561D+05    |proj g|=  1.34770D+02

At iterate    2    f=  1.97496D+05    |proj g|=  1.36678D+02

At iterate    3    f=  1.97428D+05    |proj g|=  1.07814D+03

At iterate    4    f=  1.97370D+05    |proj g|=  9.03077D+02

At iterate    5    f=  1.96832D+05    |proj g|=  2.83670D+03

At iterate    6    f=  1.96204D+05    |proj g|=  3.20178D+03

At iterate    7    f=  1.95550D+05    |proj g|=  2.74645D+03

At iterate    8    f=  1.94865D+05    |proj g|=  4.04938D+03

At iterate    9    f=  1.94248D+05    |proj g|=  8.27749D+02

At iterate   10    f=  1.93612D+05    |proj g|=  4.14550D+03

At iterate   11    f=  1.93476D+05    |proj g|=  1.17653D+03

At iterate   12    f=  1.93448D+05    |proj g|=  3.83489D+02

At iterate   13    f=  1.93433D+05    |proj g|=  4.40750D+02

At iterate   14    f=  1.93425D+05    |proj g|=  1.53359D+02

At iterate   15    f=  1.93416D+05    |proj g|=  2.03450D+02

At iterate   16    f=  1.93409D+05    |proj g|=  2.89931D+02

At iterate   17    f=  1.93401D+05    |proj g|=  3.90318D+02

At iterate   18    f=  1.93385D+05    |proj g|=  5.17387D+02

At iterate   19    f=  1.93362D+05    |proj g|=  8.02200D+02

At iterate   20    f=  1.93352D+05    |proj g|=  5.06018D+02

At iterate   21    f=  1.93343D+05    |proj g|=  2.65815D+02

At iterate   22    f=  1.93336D+05    |proj g|=  1.87510D+02

At iterate   23    f=  1.93329D+05    |proj g|=  1.70922D+02

At iterate   24    f=  1.93323D+05    |proj g|=  9.98718D+01

At iterate   25    f=  1.93310D+05    |proj g|=  2.42395D+02

At iterate   26    f=  1.93298D+05    |proj g|=  2.49773D+02

At iterate   27    f=  1.93288D+05    |proj g|=  3.37740D+02

At iterate   28    f=  1.93269D+05    |proj g|=  4.34815D+02

At iterate   29    f=  1.93265D+05    |proj g|=  4.22370D+02

At iterate   30    f=  1.93260D+05    |proj g|=  1.21006D+02

At iterate   31    f=  1.93258D+05    |proj g|=  9.20579D+01

At iterate   32    f=  1.93256D+05    |proj g|=  8.03210D+01

At iterate   33    f=  1.93254D+05    |proj g|=  2.07852D+02

At iterate   34    f=  1.93252D+05    |proj g|=  1.32566D+02

At iterate   35    f=  1.93249D+05    |proj g|=  9.47677D+01

At iterate   36    f=  1.93248D+05    |proj g|=  7.81226D+01

At iterate   37    f=  1.93247D+05    |proj g|=  8.04614D+01

At iterate   38    f=  1.93247D+05    |proj g|=  4.58948D+01

At iterate   39    f=  1.93246D+05    |proj g|=  6.12060D+01

At iterate   40    f=  1.93245D+05    |proj g|=  9.00469D+01

At iterate   41    f=  1.93244D+05    |proj g|=  1.54888D+02

At iterate   42    f=  1.93243D+05    |proj g|=  9.14493D+01

At iterate   43    f=  1.93243D+05    |proj g|=  6.74923D+01

At iterate   44    f=  1.93242D+05    |proj g|=  4.36292D+01

At iterate   45    f=  1.93241D+05    |proj g|=  2.41123D+02

At iterate   46    f=  1.93240D+05    |proj g|=  6.02381D+01

At iterate   47    f=  1.93239D+05    |proj g|=  7.36038D+01

At iterate   48    f=  1.93238D+05    |proj g|=  6.38226D+01

At iterate   49    f=  1.93237D+05    |proj g|=  2.93439D+02

At iterate   50    f=  1.93236D+05    |proj g|=  1.16983D+02

At iterate   51    f=  1.93235D+05    |proj g|=  4.10943D+01

At iterate   52    f=  1.93234D+05    |proj g|=  4.41967D+01

At iterate   53    f=  1.93234D+05    |proj g|=  5.23129D+01

At iterate   54    f=  1.93234D+05    |proj g|=  7.65117D+01

At iterate   55    f=  1.93233D+05    |proj g|=  8.39417D+01

At iterate   56    f=  1.93232D+05    |proj g|=  1.42407D+02

At iterate   57    f=  1.93232D+05    |proj g|=  3.13730D+02

At iterate   58    f=  1.93231D+05    |proj g|=  7.18156D+01

At iterate   59    f=  1.93231D+05    |proj g|=  3.56182D+01

At iterate   60    f=  1.93231D+05    |proj g|=  3.66537D+01

At iterate   61    f=  1.93230D+05    |proj g|=  3.64723D+01

At iterate   62    f=  1.93230D+05    |proj g|=  1.27706D+02

At iterate   63    f=  1.93230D+05    |proj g|=  5.86991D+01

At iterate   64    f=  1.93229D+05    |proj g|=  4.09382D+01

At iterate   65    f=  1.93229D+05    |proj g|=  3.14417D+01

At iterate   66    f=  1.93229D+05    |proj g|=  1.26994D+02

At iterate   67    f=  1.93228D+05    |proj g|=  4.66588D+01

At iterate   68    f=  1.93228D+05    |proj g|=  2.19338D+01

At iterate   69    f=  1.93228D+05    |proj g|=  2.52948D+01

At iterate   70    f=  1.93228D+05    |proj g|=  2.83285D+01

At iterate   71    f=  1.93228D+05    |proj g|=  1.51692D+02

At iterate   72    f=  1.93227D+05    |proj g|=  4.56006D+01

At iterate   73    f=  1.93227D+05    |proj g|=  1.67597D+01

At iterate   74    f=  1.93227D+05    |proj g|=  1.44758D+01

At iterate   75    f=  1.93227D+05    |proj g|=  2.49682D+01

At iterate   76    f=  1.93227D+05    |proj g|=  1.07121D+01

At iterate   77    f=  1.93227D+05    |proj g|=  2.57544D+01

At iterate   78    f=  1.93226D+05    |proj g|=  3.34391D+01

At iterate   79    f=  1.93226D+05    |proj g|=  5.77573D+01

At iterate   80    f=  1.93226D+05    |proj g|=  2.51662D+01

At iterate   81    f=  1.93226D+05    |proj g|=  1.44581D+01

At iterate   82    f=  1.93226D+05    |proj g|=  1.71346D+01

At iterate   83    f=  1.93226D+05    |proj g|=  1.50398D+01

At iterate   84    f=  1.93226D+05    |proj g|=  3.54294D+01

At iterate   85    f=  1.93226D+05    |proj g|=  1.67258D+01

At iterate   86    f=  1.93226D+05    |proj g|=  2.79136D+01

At iterate   87    f=  1.93226D+05    |proj g|=  2.56946D+01

At iterate   88    f=  1.93226D+05    |proj g|=  2.72470D+01

At iterate   89    f=  1.93226D+05    |proj g|=  1.34259D+01

At iterate   90    f=  1.93226D+05    |proj g|=  1.53678D+01

At iterate   91    f=  1.93226D+05    |proj g|=  1.39049D+01

At iterate   92    f=  1.93226D+05    |proj g|=  2.79166D+01

At iterate   93    f=  1.93226D+05    |proj g|=  2.52031D+01

At iterate   94    f=  1.93225D+05    |proj g|=  4.31929D+01

At iterate   95    f=  1.93225D+05    |proj g|=  4.98281D+01

At iterate   96    f=  1.93225D+05    |proj g|=  1.26275D+01

At iterate   97    f=  1.93225D+05    |proj g|=  1.23042D+01

At iterate   98    f=  1.93225D+05    |proj g|=  1.34656D+01

At iterate   99    f=  1.93225D+05    |proj g|=  9.13199D+01

At iterate  100    f=  1.93225D+05    |proj g|=  2.77626D+01

At iterate  101    f=  1.93225D+05    |proj g|=  2.65664D+01

At iterate  102    f=  1.93225D+05    |proj g|=  2.87630D+01

At iterate  103    f=  1.93225D+05    |proj g|=  2.00325D+01

At iterate  104    f=  1.93225D+05    |proj g|=  6.63149D+01

At iterate  105    f=  1.93225D+05    |proj g|=  2.08587D+01

At iterate  106    f=  1.93225D+05    |proj g|=  1.89943D+01

At iterate  107    f=  1.93225D+05    |proj g|=  1.64468D+01

At iterate  108    f=  1.93225D+05    |proj g|=  5.29687D+01

At iterate  109    f=  1.93225D+05    |proj g|=  3.45818D+01

At iterate  110    f=  1.93224D+05    |proj g|=  2.70346D+01

At iterate  111    f=  1.93224D+05    |proj g|=  2.17388D+01

At iterate  112    f=  1.93224D+05    |proj g|=  2.38320D+01

At iterate  113    f=  1.93224D+05    |proj g|=  1.14253D+01

At iterate  114    f=  1.93224D+05    |proj g|=  1.34836D+01

At iterate  115    f=  1.93224D+05    |proj g|=  2.57772D+01

At iterate  116    f=  1.93224D+05    |proj g|=  2.63457D+01

At iterate  117    f=  1.93224D+05    |proj g|=  3.08292D+01

At iterate  118    f=  1.93224D+05    |proj g|=  1.57112D+01

At iterate  119    f=  1.93224D+05    |proj g|=  1.47350D+01

At iterate  120    f=  1.93224D+05    |proj g|=  8.35419D+00

At iterate  121    f=  1.93224D+05    |proj g|=  1.53679D+01

At iterate  122    f=  1.93224D+05    |proj g|=  1.90371D+01

At iterate  123    f=  1.93224D+05    |proj g|=  1.63588D+01

At iterate  124    f=  1.93224D+05    |proj g|=  1.74665D+01

At iterate  125    f=  1.93224D+05    |proj g|=  5.38649D+01

At iterate  126    f=  1.93224D+05    |proj g|=  1.63756D+01

At iterate  127    f=  1.93224D+05    |proj g|=  6.67476D+00

At iterate  128    f=  1.93224D+05    |proj g|=  6.69227D+00

At iterate  129    f=  1.93224D+05    |proj g|=  9.51540D+00

At iterate  130    f=  1.93224D+05    |proj g|=  2.53547D+01

At iterate  131    f=  1.93224D+05    |proj g|=  2.72981D+01

At iterate  132    f=  1.93224D+05    |proj g|=  2.62526D+01

At iterate  133    f=  1.93224D+05    |proj g|=  1.78774D+01

At iterate  134    f=  1.93223D+05    |proj g|=  1.49190D+01

At iterate  135    f=  1.93223D+05    |proj g|=  2.54314D+01

At iterate  136    f=  1.93223D+05    |proj g|=  1.75239D+01

At iterate  137    f=  1.93223D+05    |proj g|=  1.73214D+01

At iterate  138    f=  1.93223D+05    |proj g|=  1.95839D+01

At iterate  139    f=  1.93223D+05    |proj g|=  1.45379D+01

At iterate  140    f=  1.93223D+05    |proj g|=  1.58839D+01

At iterate  141    f=  1.93223D+05    |proj g|=  1.17392D+01

At iterate  142    f=  1.93223D+05    |proj g|=  9.06007D+00

At iterate  143    f=  1.93223D+05    |proj g|=  3.06994D+01

At iterate  144    f=  1.93223D+05    |proj g|=  1.98306D+01

At iterate  145    f=  1.93223D+05    |proj g|=  2.03400D+01

At iterate  146    f=  1.93223D+05    |proj g|=  1.21129D+01

At iterate  147    f=  1.93223D+05    |proj g|=  1.47754D+01

At iterate  148    f=  1.93223D+05    |proj g|=  9.54764D+00

At iterate  149    f=  1.93223D+05    |proj g|=  4.23405D+00

At iterate  150    f=  1.93223D+05    |proj g|=  4.13027D+00

At iterate  151    f=  1.93223D+05    |proj g|=  4.52882D+00

At iterate  152    f=  1.93223D+05    |proj g|=  2.05026D+01

At iterate  153    f=  1.93223D+05    |proj g|=  4.97427D+00

At iterate  154    f=  1.93223D+05    |proj g|=  7.36449D+00

At iterate  155    f=  1.93223D+05    |proj g|=  8.32133D+00

At iterate  156    f=  1.93223D+05    |proj g|=  2.29767D+01

At iterate  157    f=  1.93223D+05    |proj g|=  1.06290D+01

At iterate  158    f=  1.93223D+05    |proj g|=  1.01072D+01

At iterate  159    f=  1.93223D+05    |proj g|=  9.50296D+00

At iterate  160    f=  1.93223D+05    |proj g|=  6.02175D+00

At iterate  161    f=  1.93223D+05    |proj g|=  2.57411D+01

At iterate  162    f=  1.93223D+05    |proj g|=  7.81286D+00

At iterate  163    f=  1.93223D+05    |proj g|=  4.45217D+00

At iterate  164    f=  1.93223D+05    |proj g|=  4.37418D+00

At iterate  165    f=  1.93223D+05    |proj g|=  1.67056D+01

At iterate  166    f=  1.93223D+05    |proj g|=  9.66291D+00

At iterate  167    f=  1.93223D+05    |proj g|=  4.48283D+00

At iterate  168    f=  1.93223D+05    |proj g|=  6.81318D+00

At iterate  169    f=  1.93223D+05    |proj g|=  8.60071D+00

At iterate  170    f=  1.93223D+05    |proj g|=  7.67590D+00

At iterate  171    f=  1.93223D+05    |proj g|=  7.06069D+00

At iterate  172    f=  1.93223D+05    |proj g|=  5.30673D+00

At iterate  173    f=  1.93223D+05    |proj g|=  1.51983D+01

At iterate  174    f=  1.93223D+05    |proj g|=  1.09535D+01

At iterate  175    f=  1.93223D+05    |proj g|=  9.49604D+00

At iterate  176    f=  1.93223D+05    |proj g|=  5.45273D+00

At iterate  177    f=  1.93223D+05    |proj g|=  5.82869D+00

At iterate  178    f=  1.93223D+05    |proj g|=  7.19578D+00

At iterate  179    f=  1.93223D+05    |proj g|=  7.64899D+00

At iterate  180    f=  1.93223D+05    |proj g|=  1.16170D+01

At iterate  181    f=  1.93223D+05    |proj g|=  1.73962D+01

At iterate  182    f=  1.93223D+05    |proj g|=  4.27174D+00

At iterate  183    f=  1.93223D+05    |proj g|=  2.29316D+00

At iterate  184    f=  1.93223D+05    |proj g|=  4.30909D+00

At iterate  185    f=  1.93223D+05    |proj g|=  5.44445D+00

At iterate  186    f=  1.93223D+05    |proj g|=  1.15595D+01

At iterate  187    f=  1.93223D+05    |proj g|=  6.22841D+00

At iterate  188    f=  1.93223D+05    |proj g|=  5.66418D+00

At iterate  189    f=  1.93223D+05    |proj g|=  6.09081D+00

At iterate  190    f=  1.93223D+05    |proj g|=  6.35155D+00

At iterate  191    f=  1.93223D+05    |proj g|=  2.67876D+01

At iterate  192    f=  1.93223D+05    |proj g|=  6.57304D+00

At iterate  193    f=  1.93223D+05    |proj g|=  2.35304D+00

At iterate  194    f=  1.93223D+05    |proj g|=  2.54863D+00

At iterate  195    f=  1.93223D+05    |proj g|=  5.45257D+00

At iterate  196    f=  1.93223D+05    |proj g|=  4.94996D+00

At iterate  197    f=  1.93223D+05    |proj g|=  6.80636D+00

At iterate  198    f=  1.93223D+05    |proj g|=  5.51700D+00

At iterate  199    f=  1.93223D+05    |proj g|=  3.40537D+00

At iterate  200    f=  1.93223D+05    |proj g|=  2.34600D+00

At iterate  201    f=  1.93223D+05    |proj g|=  9.69705D+00

At iterate  202    f=  1.93223D+05    |proj g|=  2.14665D+00

At iterate  203    f=  1.93222D+05    |proj g|=  2.13438D+00

At iterate  204    f=  1.93222D+05    |proj g|=  4.59094D+00

At iterate  205    f=  1.93222D+05    |proj g|=  6.90992D+00

At iterate  206    f=  1.93222D+05    |proj g|=  1.19000D+01

At iterate  207    f=  1.93222D+05    |proj g|=  5.45888D+00

At iterate  208    f=  1.93222D+05    |proj g|=  4.35944D+00

At iterate  209    f=  1.93222D+05    |proj g|=  2.31776D+00

At iterate  210    f=  1.93222D+05    |proj g|=  6.62323D+00

At iterate  211    f=  1.93222D+05    |proj g|=  4.34826D+00

At iterate  212    f=  1.93222D+05    |proj g|=  1.80807D+00

At iterate  213    f=  1.93222D+05    |proj g|=  2.95962D+00

At iterate  214    f=  1.93222D+05    |proj g|=  4.42809D+00

At iterate  215    f=  1.93222D+05    |proj g|=  4.70560D+00

At iterate  216    f=  1.93222D+05    |proj g|=  6.87753D+00

At iterate  217    f=  1.93222D+05    |proj g|=  1.34282D+01

At iterate  218    f=  1.93222D+05    |proj g|=  5.79059D+00

At iterate  219    f=  1.93222D+05    |proj g|=  4.33367D+00

At iterate  220    f=  1.93222D+05    |proj g|=  1.56075D+00

At iterate  221    f=  1.93222D+05    |proj g|=  1.67441D+00

At iterate  222    f=  1.93222D+05    |proj g|=  7.87640D+00

At iterate  223    f=  1.93222D+05    |proj g|=  2.82345D+00

At iterate  224    f=  1.93222D+05    |proj g|=  4.15715D+00

At iterate  225    f=  1.93222D+05    |proj g|=  2.10860D+00

At iterate  226    f=  1.93222D+05    |proj g|=  4.13445D+00

At iterate  227    f=  1.93222D+05    |proj g|=  1.93748D+00

At iterate  228    f=  1.93222D+05    |proj g|=  1.15067D+00

At iterate  229    f=  1.93222D+05    |proj g|=  1.14414D+00

At iterate  230    f=  1.93222D+05    |proj g|=  1.56309D+00

At iterate  231    f=  1.93222D+05    |proj g|=  9.75484D+00

At iterate  232    f=  1.93222D+05    |proj g|=  1.07400D+00

At iterate  233    f=  1.93222D+05    |proj g|=  1.00302D+00

At iterate  234    f=  1.93222D+05    |proj g|=  2.70171D+00

At iterate  235    f=  1.93222D+05    |proj g|=  4.79247D+00

At iterate  236    f=  1.93222D+05    |proj g|=  3.33706D+00

At iterate  237    f=  1.93222D+05    |proj g|=  4.82311D+00

At iterate  238    f=  1.93222D+05    |proj g|=  5.05616D+00

At iterate  239    f=  1.93222D+05    |proj g|=  3.59056D+00

At iterate  240    f=  1.93222D+05    |proj g|=  1.81458D+00

At iterate  241    f=  1.93222D+05    |proj g|=  2.58241D+00

At iterate  242    f=  1.93222D+05    |proj g|=  1.34115D+00

           * * *

Tit   = total number of iterations
Tnf   = total number of function evaluations
Tnint = total number of segments explored during Cauchy searches
Skip  = number of BFGS updates skipped
Nact  = number of active bounds at final generalized Cauchy point
Projg = norm of the final projected gradient
F     = final function value

           * * *

   N    Tit     Tnf  Tnint  Skip  Nact     Projg        F
  113    242    257    307     0     6   1.341D+00   1.932D+05
  F =   193222.44394668998     

CONVERGENCE: REL_REDUCTION_OF_F_<=_FACTR*EPSMCH             

 Cauchy                time 1.293E-03 seconds.
 Subspace minimization time 1.770E-03 seconds.
 Line search           time 4.439E+03 seconds.

 Total User time 4.456E+03 seconds.

-1.9322244394668998e+05
```
