## Supplementary material for "Modeling site-and-branch-heterogeneity with GFmix": GFF.params

```
5.0678012457172428e-01
8 9 5.0365588897274804e-01 5.1615519031452328e-01
10 11 4.8045775478877195e-01 5.1254044905087359e-01
12 13 4.9260453662316633e-01 4.7659198492252891e-01
14 15 5.1151255092544401e-01 5.0368988979407359e-01
4 5 4.9606939743527118e-01 4.9627311964083071e-01
6 7 4.8305589799051518e-01 4.8220815974912257e-01
16 17 3.1239927396407375e-03 5.1475976243151806e-03
18 19 9.9999999999999994e-12 9.9999999999999994e-12
2 3 4.9240824023084057e-01 4.8284809108652715e-01
20 21 9.9999999999999994e-12 9.9999999999999994e-12
22 23 4.7490782589569291e-01 4.8791217829957956e-01
0 1 5.3554813299055992e-01 4.9880456870448070e-01
24 27 9.9999999999999994e-12 9.9999999999999994e-12
25 28 4.9298714297591317e-01 5.2536967036705218e-01
26 29 2.4603495674483103e-01 2.5118137489903852e-01
5.3111499756735160e-02 5.2936597642926679e-02 7.7806792049719742e-02 7.4251800280393909e-02 5.4795519053879506e-02 2.9690135368502339e-02 6.3583043488500995e-02 2.2160722049259302e-02 3.1033183790302624e-02 3.7450015344455773e-02 3.3938893261788998e-02 7.9896141074856847e-02 3.2726354441163827e-02 6.0873263123532112e-02 3.8513380777343564e-02 5.8801073892355241e-02 5.4912568618730978e-02 3.0125869122847548e-02 5.3449160399708366e-02 5.9926262108083939e-02 
1.1042158311171153e+00 9.9166775296303955e-01 
1.1474437339208303e+00 9.0172169385359391e-01 
1.1311510597494976e+00 9.3169951823397512e-01 
1.1066478258177606e+00 9.5199388791923745e-01 
1.3411405181095010e-01 2.3547950898428081e+00 
1.7334235772533768e-01 2.1753460638521553e+00 
1.4540072970755147e-01 2.1303378955623291e+00 
1.5877813191013596e-01 2.1976021492927700e+00 
1.1341875317317340e+00 8.7933962287309719e-01 
1.2373836247260273e+00 9.3079696615847829e-01 
1.1503273185625054e+00 8.4867675124171638e-01 
1.0390481728897303e+00 8.9770555613760528e-01 
1.3704718428400056e-01 2.2363580888677541e+00 
1.6163286909819952e-01 2.3197019790566160e+00 
1.4446300726397301e-01 2.4139134075112469e+00 
1.6202135803049339e-01 2.1880879280963530e+00 
1.0450794628340199e+00 1.0076922451491914e+00 
1.0337982681863334e+00 1.0155611922461605e+00 
9.9780798793468617e-01 1.0029450782866209e+00 
9.9402764775091468e-01 1.0073915040934660e+00 
9.9999242355959272e-01 1.0000029179555741e+00 
9.9467691369763311e-01 1.0052592828789828e+00 
1.1816183529016182e+00 9.2517772015061883e-01 
1.5325911427378308e-01 2.0676165815796916e+00 
1.0000003911878703e+00 9.9999979271634010e-01 
1.8409452716086611e-01 2.1328298570173922e+00 
1.2049809785492376e+00 6.3258901618000385e-01 
1.0000002541420263e+00 9.9999980864263271e-01 
1.1106695302122780e+00 9.0593227363625906e-01 
1.0206293736992667e+00 6.9501065477636670e-01 
1.1608345372833431e+00 9.1961999408045525e-01 
```
