## Supplementary material for "Modeling site-and-branch-heterogeneity with GFmix": GFF.txt

```
Alignment	Mixture	+F	Tree	Method	G	F	Likelihood	Runtime	NewGFmixInfo
Simulations/049.phy	bin/C20.aafreq.dat	FALSE	Simulations/049_iqtree/049_iqtree.treefile	GFF	GARP	FYMINK	-193222.44394669	4455.01532077789	           * * *;;   N    Tit     Tnf  Tnint  Skip  Nact     Projg        F;  113    242    257    307     0     6   1.341D+00   1.932D+05;  F =   193222.44394668998     ;;CONVERGENCE: REL_REDUCTION_OF_F_<=_FACTR*EPSMCH             ;; Cauchy                time 1.293E-03 seconds.; Subspace minimization time 1.770E-03 seconds.; Line search           time 4.439E+03 seconds.;; Total User time 4.456E+03 seconds.;;-1.9322244394668998e+05
```
