## Supplementary material for "Modeling site-and-branch-heterogeneity with GFmix": GFP.iterations

```
Warning message:
In readLines(rootfile) :
  incomplete final line found on 'sim_topologies/16_taxa.rootfile'
   5

At X0         0 variables are exactly at the bounds

At iterate    0    f=  1.97586D+05    |proj g|=  9.90000D+01

At iterate    1    f=  1.96680D+05    |proj g|=  9.87824D+01

At iterate    2    f=  1.94369D+05    |proj g|=  1.39873D+02

At iterate    3    f=  1.93547D+05    |proj g|=  1.19771D+02

At iterate    4    f=  1.93421D+05    |proj g|=  9.56851D+01

At iterate    5    f=  1.93385D+05    |proj g|=  8.98056D+01

At iterate    6    f=  1.93353D+05    |proj g|=  9.98433D+01

At iterate    7    f=  1.93336D+05    |proj g|=  2.08935D+01

At iterate    8    f=  1.93325D+05    |proj g|=  3.70656D+01

At iterate    9    f=  1.93314D+05    |proj g|=  5.41209D+01

At iterate   10    f=  1.93313D+05    |proj g|=  5.49526D+01

At iterate   11    f=  1.93311D+05    |proj g|=  8.61750D+00

At iterate   12    f=  1.93310D+05    |proj g|=  8.12722D+00

At iterate   13    f=  1.93310D+05    |proj g|=  1.95419D+01

At iterate   14    f=  1.93309D+05    |proj g|=  2.91071D+01

At iterate   15    f=  1.93308D+05    |proj g|=  6.25091D+01

At iterate   16    f=  1.93307D+05    |proj g|=  1.36223D+01

At iterate   17    f=  1.93306D+05    |proj g|=  4.70227D+00

At iterate   18    f=  1.93306D+05    |proj g|=  7.01036D+00

At iterate   19    f=  1.93305D+05    |proj g|=  1.08989D+01

At iterate   20    f=  1.93304D+05    |proj g|=  2.30661D+01

At iterate   21    f=  1.93304D+05    |proj g|=  9.58357D+00

At iterate   22    f=  1.93303D+05    |proj g|=  1.10092D+01

At iterate   23    f=  1.93303D+05    |proj g|=  8.02733D+00

At iterate   24    f=  1.93303D+05    |proj g|=  2.19470D+01

At iterate   25    f=  1.93302D+05    |proj g|=  2.71321D+00

At iterate   26    f=  1.93302D+05    |proj g|=  1.90366D+00

At iterate   27    f=  1.93302D+05    |proj g|=  1.81086D+00

At iterate   28    f=  1.93302D+05    |proj g|=  7.80861D+00

At iterate   29    f=  1.93302D+05    |proj g|=  2.55774D+00

At iterate   30    f=  1.93302D+05    |proj g|=  1.80557D+00

At iterate   31    f=  1.93302D+05    |proj g|=  3.52366D+00

At iterate   32    f=  1.93302D+05    |proj g|=  4.00262D+00

At iterate   33    f=  1.93302D+05    |proj g|=  3.68822D+00

At iterate   34    f=  1.93302D+05    |proj g|=  2.20936D+00

At iterate   35    f=  1.93302D+05    |proj g|=  2.03108D+00

At iterate   36    f=  1.93302D+05    |proj g|=  1.24400D+00

At iterate   37    f=  1.93302D+05    |proj g|=  2.31161D+00

At iterate   38    f=  1.93302D+05    |proj g|=  2.36838D+00

At iterate   39    f=  1.93302D+05    |proj g|=  6.92874D+00

At iterate   40    f=  1.93302D+05    |proj g|=  2.16909D+00

At iterate   41    f=  1.93302D+05    |proj g|=  1.22767D+00

At iterate   42    f=  1.93302D+05    |proj g|=  1.18094D+00

At iterate   43    f=  1.93302D+05    |proj g|=  2.66769D+00

At iterate   44    f=  1.93302D+05    |proj g|=  2.37301D+00

At iterate   45    f=  1.93302D+05    |proj g|=  1.16503D+00

At iterate   46    f=  1.93302D+05    |proj g|=  1.43232D+00

At iterate   47    f=  1.93302D+05    |proj g|=  1.23378D+00

At iterate   48    f=  1.93302D+05    |proj g|=  1.67676D+00

At iterate   49    f=  1.93302D+05    |proj g|=  1.45554D+00

At iterate   50    f=  1.93302D+05    |proj g|=  4.57782D+00

At iterate   51    f=  1.93302D+05    |proj g|=  6.93700D-01

At iterate   52    f=  1.93302D+05    |proj g|=  6.15578D-01

At iterate   53    f=  1.93302D+05    |proj g|=  6.15549D-01

At iterate   54    f=  1.93302D+05    |proj g|=  2.96207D+00

At iterate   55    f=  1.93302D+05    |proj g|=  1.15079D+00

At iterate   56    f=  1.93302D+05    |proj g|=  8.70093D-01

At iterate   57    f=  1.93302D+05    |proj g|=  1.82399D+00

At iterate   58    f=  1.93302D+05    |proj g|=  2.30537D+00

At iterate   59    f=  1.93302D+05    |proj g|=  1.38178D+00

At iterate   60    f=  1.93302D+05    |proj g|=  9.12346D-01

At iterate   61    f=  1.93302D+05    |proj g|=  1.45288D+00

At iterate   62    f=  1.93302D+05    |proj g|=  3.80213D+00

At iterate   63    f=  1.93302D+05    |proj g|=  7.43710D+00

At iterate   64    f=  1.93302D+05    |proj g|=  2.41169D+00

At iterate   65    f=  1.93302D+05    |proj g|=  2.28630D+00

At iterate   66    f=  1.93302D+05    |proj g|=  2.29606D+00

At iterate   67    f=  1.93301D+05    |proj g|=  4.96191D+00

At iterate   68    f=  1.93301D+05    |proj g|=  2.43144D+00

At iterate   69    f=  1.93301D+05    |proj g|=  4.19686D+00

At iterate   70    f=  1.93301D+05    |proj g|=  8.96410D+00

At iterate   71    f=  1.93301D+05    |proj g|=  3.84258D+00

At iterate   72    f=  1.93301D+05    |proj g|=  3.51833D+00

At iterate   73    f=  1.93301D+05    |proj g|=  3.60493D+00

At iterate   74    f=  1.93301D+05    |proj g|=  1.66293D+01

At iterate   75    f=  1.93301D+05    |proj g|=  1.89395D+00

At iterate   76    f=  1.93301D+05    |proj g|=  1.58979D+00

At iterate   77    f=  1.93301D+05    |proj g|=  2.40204D+00

At iterate   78    f=  1.93301D+05    |proj g|=  4.32813D+00

At iterate   79    f=  1.93301D+05    |proj g|=  2.11997D+00

At iterate   80    f=  1.93301D+05    |proj g|=  9.63972D-01

At iterate   81    f=  1.93301D+05    |proj g|=  1.84529D+00

At iterate   82    f=  1.93301D+05    |proj g|=  1.22270D+00

At iterate   83    f=  1.93301D+05    |proj g|=  1.10426D+00

At iterate   84    f=  1.93301D+05    |proj g|=  2.96998D+00

At iterate   85    f=  1.93301D+05    |proj g|=  1.55424D+00

At iterate   86    f=  1.93301D+05    |proj g|=  8.45275D-01

At iterate   87    f=  1.93301D+05    |proj g|=  7.37436D-01

At iterate   88    f=  1.93301D+05    |proj g|=  7.89287D-01

At iterate   89    f=  1.93301D+05    |proj g|=  4.23871D+00

At iterate   90    f=  1.93301D+05    |proj g|=  5.54001D-01

At iterate   91    f=  1.93301D+05    |proj g|=  4.07195D-01

At iterate   92    f=  1.93301D+05    |proj g|=  4.08039D-01

At iterate   93    f=  1.93301D+05    |proj g|=  2.30731D+00

At iterate   94    f=  1.93301D+05    |proj g|=  7.72493D-01

At iterate   95    f=  1.93301D+05    |proj g|=  4.14401D-01

At iterate   96    f=  1.93301D+05    |proj g|=  4.16636D-01

At iterate   97    f=  1.93301D+05    |proj g|=  1.80792D+00

At iterate   98    f=  1.93301D+05    |proj g|=  5.85566D-01

At iterate   99    f=  1.93301D+05    |proj g|=  6.07729D-01

At iterate  100    f=  1.93301D+05    |proj g|=  1.76327D+00

At iterate  101    f=  1.93301D+05    |proj g|=  2.14576D+00

At iterate  102    f=  1.93301D+05    |proj g|=  1.22611D+00

At iterate  103    f=  1.93301D+05    |proj g|=  1.23267D+00

At iterate  104    f=  1.93301D+05    |proj g|=  1.88722D+00

At iterate  105    f=  1.93300D+05    |proj g|=  4.46869D+00

At iterate  106    f=  1.93300D+05    |proj g|=  1.99610D+00

At iterate  107    f=  1.93300D+05    |proj g|=  2.65639D+00

At iterate  108    f=  1.93300D+05    |proj g|=  3.19706D+00

At iterate  109    f=  1.93300D+05    |proj g|=  4.13686D+00

At iterate  110    f=  1.93300D+05    |proj g|=  4.00338D+00

At iterate  111    f=  1.93300D+05    |proj g|=  3.75662D+00

At iterate  112    f=  1.93300D+05    |proj g|=  2.74161D+00

At iterate  113    f=  1.93300D+05    |proj g|=  2.14174D+00

At iterate  114    f=  1.93300D+05    |proj g|=  1.51674D+00

At iterate  115    f=  1.93300D+05    |proj g|=  1.59982D+00

At iterate  116    f=  1.93300D+05    |proj g|=  8.99760D-01

At iterate  117    f=  1.93300D+05    |proj g|=  8.49268D-01

At iterate  118    f=  1.93300D+05    |proj g|=  9.47779D-01

At iterate  119    f=  1.93300D+05    |proj g|=  1.34138D+00

At iterate  120    f=  1.93300D+05    |proj g|=  1.44737D+00

At iterate  121    f=  1.93300D+05    |proj g|=  1.15497D+00

At iterate  122    f=  1.93300D+05    |proj g|=  1.36275D+00

At iterate  123    f=  1.93300D+05    |proj g|=  7.08651D+00

At iterate  124    f=  1.93300D+05    |proj g|=  2.23348D+00

At iterate  125    f=  1.93300D+05    |proj g|=  1.01013D+00

At iterate  126    f=  1.93300D+05    |proj g|=  1.18554D+00

At iterate  127    f=  1.93300D+05    |proj g|=  3.83201D+00

At iterate  128    f=  1.93300D+05    |proj g|=  2.00030D+00

At iterate  129    f=  1.93300D+05    |proj g|=  2.00691D+00

At iterate  130    f=  1.93300D+05    |proj g|=  2.17178D+00

At iterate  131    f=  1.93300D+05    |proj g|=  3.40257D+00

At iterate  132    f=  1.93300D+05    |proj g|=  4.33075D+00

At iterate  133    f=  1.93300D+05    |proj g|=  3.03434D+00

At iterate  134    f=  1.93300D+05    |proj g|=  6.46577D+00

At iterate  135    f=  1.93300D+05    |proj g|=  4.58890D+00

At iterate  136    f=  1.93300D+05    |proj g|=  3.53374D+00

At iterate  137    f=  1.93300D+05    |proj g|=  5.58077D+00

At iterate  138    f=  1.93300D+05    |proj g|=  2.14640D+00

At iterate  139    f=  1.93300D+05    |proj g|=  9.12906D-01

At iterate  140    f=  1.93300D+05    |proj g|=  9.88256D-01

At iterate  141    f=  1.93300D+05    |proj g|=  4.65928D+00

At iterate  142    f=  1.93300D+05    |proj g|=  1.15753D+00

At iterate  143    f=  1.93300D+05    |proj g|=  8.12839D-01

At iterate  144    f=  1.93300D+05    |proj g|=  1.37749D+00

At iterate  145    f=  1.93300D+05    |proj g|=  1.42717D+00

At iterate  146    f=  1.93300D+05    |proj g|=  9.33303D-01

At iterate  147    f=  1.93299D+05    |proj g|=  1.04777D+00

At iterate  148    f=  1.93299D+05    |proj g|=  1.11074D+00

At iterate  149    f=  1.93299D+05    |proj g|=  6.07533D-01

At iterate  150    f=  1.93299D+05    |proj g|=  6.37659D-01

At iterate  151    f=  1.93299D+05    |proj g|=  5.67345D-01

At iterate  152    f=  1.93299D+05    |proj g|=  1.40759D+00

At iterate  153    f=  1.93299D+05    |proj g|=  7.17019D-01

At iterate  154    f=  1.93299D+05    |proj g|=  5.18066D-01

At iterate  155    f=  1.93299D+05    |proj g|=  5.20020D-01

At iterate  156    f=  1.93299D+05    |proj g|=  7.77112D-01

At iterate  157    f=  1.93299D+05    |proj g|=  4.21686D-01

At iterate  158    f=  1.93299D+05    |proj g|=  3.60734D-01

At iterate  159    f=  1.93299D+05    |proj g|=  4.75252D-01

At iterate  160    f=  1.93299D+05    |proj g|=  1.04806D+00

At iterate  161    f=  1.93299D+05    |proj g|=  3.93456D-01

At iterate  162    f=  1.93299D+05    |proj g|=  2.62037D-01

At iterate  163    f=  1.93299D+05    |proj g|=  3.19463D-01

At iterate  164    f=  1.93299D+05    |proj g|=  5.30072D-01

           * * *

Tit   = total number of iterations
Tnf   = total number of function evaluations
Tnint = total number of segments explored during Cauchy searches
Skip  = number of BFGS updates skipped
Nact  = number of active bounds at final generalized Cauchy point
Projg = norm of the final projected gradient
F     = final function value

           * * *

   N    Tit     Tnf  Tnint  Skip  Nact     Projg        F
   62    164    179    225     0     1   5.301D-01   1.933D+05
  F =   193299.47172945153     

CONVERGENCE: REL_REDUCTION_OF_F_<=_FACTR*EPSMCH             

 Cauchy                time 1.457E-03 seconds.
 Subspace minimization time 1.318E-03 seconds.
 Line search           time 2.323E+03 seconds.

 Total User time 2.337E+03 seconds.

-1.9329947172945153e+05
```
