## Supplementary material for "Modeling site-and-branch-heterogeneity with GFmix": GFP.params

```
5.3349999999999997e-01
8 9 4.9961299999999997e-01 5.0820799999999999e-01
10 11 4.8660700000000001e-01 5.0348499999999996e-01
12 13 4.2989100000000002e-01 4.0493600000000002e-01
14 15 4.4008399999999998e-01 4.3277199999999999e-01
4 5 4.2036400000000002e-01 4.2937199999999998e-01
6 7 4.0894399999999997e-01 4.1385899999999998e-01
16 17 6.2379999999999996e-03 2.6870000000000002e-03
18 19 1.1000000000000001e-03 2.9700000000000000e-03
2 3 4.8409700000000000e-01 4.7800100000000001e-01
20 21 3.0000000000000001e-06 2.4039999999999999e-03
22 23 5.2551099999999995e-01 4.5459200000000000e-01
0 1 5.2566199999999996e-01 4.9455399999999999e-01
24 27 1.9999999999999999e-06 1.9999999999999999e-06
25 28 4.5924999999999999e-01 5.5373200000000000e-01
26 29 2.2052400000000000e-01 2.2052400000000000e-01
5.6000000000000001e-02 5.1499999999999997e-02 8.1299999999999997e-02 7.2200000000000000e-02 5.5700000000000000e-02 3.3099999999999997e-02 5.8999999999999997e-02 2.6400000000000000e-02 3.0800000000000001e-02 3.7699999999999997e-02 3.0300000000000001e-02 8.0900000000000000e-02 2.6300000000000000e-02 5.7900000000000000e-02 3.7100000000000001e-02 5.8700000000000002e-02 5.6099999999999997e-02 3.5000000000000003e-02 5.4500000000000000e-02 5.9600000000000000e-02 
1.1044371063473801e+00 9.9090139031445645e-01 
1.1446679238594457e+00 9.0292874857367511e-01 
1.1329283535589401e+00 9.3086821587480850e-01 
1.1062069433870407e+00 9.5100053045591604e-01 
1.3975691222206557e-01 2.3985615469149688e+00 
1.8159560891939280e-01 2.1959632922768764e+00 
1.5261716457095206e-01 2.1784077107465762e+00 
1.6707575700556243e-01 2.2404254034202480e+00 
1.1243626285884698e+00 8.8077947924695055e-01 
1.2248884111175602e+00 9.3073547274980650e-01 
1.1434996479514394e+00 8.5436730270667993e-01 
1.0444422999428655e+00 9.0225638424326071e-01 
1.4268556716295924e-01 2.2729583171083814e+00 
1.6514879498592336e-01 2.3652755992306429e+00 
1.4744794852274887e-01 2.4832957616850866e+00 
1.6781904445206175e-01 2.2389088669802049e+00 
3.0519469052952912e+00 1.3180078133156614e+00 
1.6974286787250745e+00 1.1789461217260744e+00 
9.8954425628347997e-01 7.9708592375493648e-01 
7.4743122151229102e-01 6.1934006072663084e-02 
9.9879972249277693e-01 9.9897342829315550e-01 
1.0000000000000000e-02 8.9108849921395505e-02 
1.1404983292627715e+00 9.4611361322934195e-01 
1.3468028004459989e-01 2.1147503264274188e+00 
1.0000892731997011e+00 1.0010929750439141e+00 
1.6177436661093544e-01 2.1916392373758287e+00 
1.1745992627813535e+00 5.4886615260706417e-01 
9.9949745676305435e-01 1.0003998998940500e+00 
1.0880530757182703e+00 9.2671121241619436e-01 
1.0059709209888215e+00 6.2741338023827853e-01 
1.1699400126099533e+00 9.2882217862449934e-01 
```
