## Supplementary material for "Modeling site-and-branch-heterogeneity with GFmix": GFP.txt

```
Alignment	Mixture	+F	Tree	Method	G	F	Likelihood	Runtime	NewGFmixInfo
Simulations/049.phy	bin/C20.aafreq.dat	FALSE	Simulations/049_iqtree/049_iqtree.treefile	GFP	GARP	FYMINK	-193299.471729452	2336.03061914444	           * * *;;   N    Tit     Tnf  Tnint  Skip  Nact     Projg        F;   62    164    179    225     0     1   5.301D-01   1.933D+05;  F =   193299.47172945153     ;;CONVERGENCE: REL_REDUCTION_OF_F_<=_FACTR*EPSMCH             ;; Cauchy                time 1.457E-03 seconds.; Subspace minimization time 1.318E-03 seconds.; Line search           time 2.323E+03 seconds.;; Total User time 2.337E+03 seconds.;;-1.9329947172945153e+05
```
