## Supplementary material for "Modeling site-and-branch-heterogeneity with GFmix": SSF.params

```
5.3349999999999997e-01
8 9 0.49961299999999997 0.50820799999999999
10 11 0.48660700000000001 0.50348499999999996
12 13 0.42989100000000002 0.40493600000000002
14 15 0.44008399999999998 0.43277199999999999
4 5 0.42036400000000002 0.42937199999999998
6 7 0.40894399999999997 0.41385899999999998
16 17 0.00623800000000000 0.00268700000000000
18 19 0.00110000000000000 0.00297000000000000
2 3 0.48409700000000000 0.47800100000000001
20 21 0.00000300000000000 0.00240400000000000
22 23 0.52551099999999995 0.45459200000000000
0 1 0.52566199999999996 0.49455399999999999
24 27 0.00000200000000000 0.00000200000000000
25 28 0.45924999999999999 0.55373200000000000
26 29 0.22052400000000000 0.22052400000000000
5.5994400559944008e-02 5.1494850514948502e-02 8.1291870812918707e-02 7.2192780721927807e-02 5.5694430556944306e-02 3.3096690330966898e-02 5.8994100589941006e-02 2.6397360263973602e-02 3.0796920307969204e-02 3.7696230376962299e-02 3.0296970302969704e-02 8.0891910808919110e-02 2.6297370262973702e-02 5.7894210578942104e-02 3.7096290370962903e-02 5.8694130586941312e-02 5.6094390560943903e-02 3.4996500349965008e-02 5.4494550544945508e-02 5.9594040595940409e-02
1.10977671386495
1.32582947935718
1.23077795528236
1.23812911877353
0.0259974007136248
0.0691577539633105
0.0342867841531508
0.0500877078474704
0.780049490905488
0.757757355443685
0.829528000044252
0.727302767764451
0.0274961368273604
0.01
0.01
0.0428459972355446
1.00389946376083
0.995505498350119
0.994824228883757
0.993278833369669
0.999989128104087
1.01378554128852
1.57173358680544
0.117978912456638
0.999998013789474
0.01
0.017912975103808
0.999995859680871
0.201837738576241
0.40123342229988
1.33457978341151
```
