## Supplementary material for "Modeling site-and-branch-heterogeneity with GFmix": SSF.txt

```
Alignment	Mixture	+F	Tree	Method	G	F	Likelihood	Runtime	NewGFmixInfo
Simulations/049.phy	bin/C20.aafreq.dat	FALSE	Simulations/049_iqtree/049_iqtree.treefile	SSF	GARP	FYMINK	-193963.125551854	8.14913964271545	NA
```
