## Supplementary material for "Modeling site-and-branch-heterogeneity with GFmix": 050.phy.utreec

```
8 9 0.478574 0.484837
10 11 0.480755 0.475952
12 13 0.443003 0.443581
14 15 0.420863 0.423165
4 5 0.434753 0.416838
6 7 0.425028 0.407206
16 17 0.010128 0.000336
18 19 0.001767 0.000801
2 3 0.485145 0.469376
20 21 0.006124 0.001406
22 23 0.523873 0.472302
0 1 0.489973 0.496673
24 27 0.000003 0.008912
25 28 0.461346 0.518922
26 29 0.213437 0.213437
```
