## Supplementary material for "Modeling site-and-branch-heterogeneity with GFmix": 050.phy.utreecu

```
14 15 0.4208630108 0.4231646788
12 13 0.4430031691 0.4435808507
10 11 0.4807545591 0.4759517586
8 9 0.4785741166 0.4848365574
16 17 0.0008011801 0.0017674277
18 19 0.0003363327 0.0101277587
6 7 0.4250281262 0.4072061585
4 5 0.4347528897 0.4168377584
20 21 0.4723023322 0.5238734339
22 23 0.0014059536 0.0061241568
24 25 0.4268742479 0.4613464675
2 3 0.4851450932 0.4693764203
26 27 0.5189224892 0.0000027859
1 28 0.4966733330 0.0089121592
0 29 0.4899730173 0.0000000000
```
