## Supplementary material for "Modeling site-and-branch-heterogeneity with GFmix": C20pi1.nwk

```
((((A1:0.5[&model=LG+F{0.0942679003284709/0.0187947072389662/0.0722464772729359/0.032824774952566/0.0129847844562732/0.0168195767057171/0.0183597817812553/0.0401053369673435/0.010746910259955/0.00893909471587524/0.011225786682989/0.0201042004202162/0.00801826125572341/0.00403145848368388/0.0206888907041878/0.316214648631888/0.269804528639331/0.00152401700281271/0.00441379391218906/0.0178847857198457}],A2:0.5[&model=LG+F{0.0942679003284709/0.0187947072389662/0.0722464772729359/0.032824774952566/0.0129847844562732/0.0168195767057171/0.0183597817812553/0.0401053369673435/0.010746910259955/0.00893909471587524/0.011225786682989/0.0201042004202162/0.00801826125572341/0.00403145848368388/0.0206888907041878/0.316214648631888/0.269804528639331/0.00152401700281271/0.00441379391218906/0.0178847857198457}]):0.001[&model=LG+F{0.0942679003284709/0.0187947072389662/0.0722464772729359/0.032824774952566/0.0129847844562732/0.0168195767057171/0.0183597817812553/0.0401053369673435/0.010746910259955/0.00893909471587524/0.011225786682989/0.0201042004202162/0.00801826125572341/0.00403145848368388/0.0206888907041878/0.316214648631888/0.269804528639331/0.00152401700281271/0.00441379391218906/0.0178847857198457}],(A3:0.5[&model=LG+F{0.0942679003284709/0.0187947072389662/0.0722464772729359/0.032824774952566/0.0129847844562732/0.0168195767057171/0.0183597817812553/0.0401053369673435/0.010746910259955/0.00893909471587524/0.011225786682989/0.0201042004202162/0.00801826125572341/0.00403145848368388/0.0206888907041878/0.316214648631888/0.269804528639331/0.00152401700281271/0.00441379391218906/0.0178847857198457}],A4:0.5[&model=LG+F{0.0942679003284709/0.0187947072389662/0.0722464772729359/0.032824774952566/0.0129847844562732/0.0168195767057171/0.0183597817812553/0.0401053369673435/0.010746910259955/0.00893909471587524/0.011225786682989/0.0201042004202162/0.00801826125572341/0.00403145848368388/0.0206888907041878/0.316214648631888/0.269804528639331/0.00152401700281271/0.00441379391218906/0.0178847857198457}]):0.001[&model=LG+F{0.0942679003284709/0.0187947072389662/0.0722464772729359/0.032824774952566/0.0129847844562732/0.0168195767057171/0.0183597817812553/0.0401053369673435/0.010746910259955/0.00893909471587524/0.011225786682989/0.0201042004202162/0.00801826125572341/0.00403145848368388/0.0206888907041878/0.316214648631888/0.269804528639331/0.00152401700281271/0.00441379391218906/0.0178847857198457}]):0.5[&model=LG+F{0.0942679003284709/0.0187947072389662/0.0722464772729359/0.032824774952566/0.0129847844562732/0.0168195767057171/0.0183597817812553/0.0401053369673435/0.010746910259955/0.00893909471587524/0.011225786682989/0.0201042004202162/0.00801826125572341/0.00403145848368388/0.0206888907041878/0.316214648631888/0.269804528639331/0.00152401700281271/0.00441379391218906/0.0178847857198457}],((B1:0.5[&model=LG+F{0.0129306473460837/0.00257805393387509/0.172274174278008/0.0322212634429332/0.0127460481090846/0.0165103344293049/0.018022221519674/0.00550121480603244/0.0105493191403131/0.0213155743933718/0.0110193910114983/0.0479391474525188/0.0191198157905556/0.00961314942442019/0.00283787746141965/0.310400772368011/0.264843942051299/0.00149599664918035/0.0105248412152064/0.0175559586663522}],B2:0.5[&model=LG+F{0.0129306473460837/0.00257805393387509/0.172274174278008/0.0322212634429332/0.0127460481090846/0.0165103344293049/0.018022221519674/0.00550121480603244/0.0105493191403131/0.0213155743933718/0.0110193910114983/0.0479391474525188/0.0191198157905556/0.00961314942442019/0.00283787746141965/0.310400772368011/0.264843942051299/0.00149599664918035/0.0105248412152064/0.0175559586663522}]):0.001[&model=LG+F{0.0129306473460837/0.00257805393387509/0.172274174278008/0.0322212634429332/0.0127460481090846/0.0165103344293049/0.018022221519674/0.00550121480603244/0.0105493191403131/0.0213155743933718/0.0110193910114983/0.0479391474525188/0.0191198157905556/0.00961314942442019/0.00283787746141965/0.310400772368011/0.264843942051299/0.00149599664918035/0.0105248412152064/0.0175559586663522}],(B3:0.5[&model=LG+F{0.0129306473460837/0.00257805393387509/0.172274174278008/0.0322212634429332/0.0127460481090846/0.0165103344293049/0.018022221519674/0.00550121480603244/0.0105493191403131/0.0213155743933718/0.0110193910114983/0.0479391474525188/0.0191198157905556/0.00961314942442019/0.00283787746141965/0.310400772368011/0.264843942051299/0.00149599664918035/0.0105248412152064/0.0175559586663522}],B4:0.5[&model=LG+F{0.0129306473460837/0.00257805393387509/0.172274174278008/0.0322212634429332/0.0127460481090846/0.0165103344293049/0.018022221519674/0.00550121480603244/0.0105493191403131/0.0213155743933718/0.0110193910114983/0.0479391474525188/0.0191198157905556/0.00961314942442019/0.00283787746141965/0.310400772368011/0.264843942051299/0.00149599664918035/0.0105248412152064/0.0175559586663522}]):0.001[&model=LG+F{0.0129306473460837/0.00257805393387509/0.172274174278008/0.0322212634429332/0.0127460481090846/0.0165103344293049/0.018022221519674/0.00550121480603244/0.0105493191403131/0.0213155743933718/0.0110193910114983/0.0479391474525188/0.0191198157905556/0.00961314942442019/0.00283787746141965/0.310400772368011/0.264843942051299/0.00149599664918035/0.0105248412152064/0.0175559586663522}]):0.5[&model=LG+F{0.0129306473460837/0.00257805393387509/0.172274174278008/0.0322212634429332/0.0127460481090846/0.0165103344293049/0.018022221519674/0.00550121480603244/0.0105493191403131/0.0213155743933718/0.0110193910114983/0.0479391474525188/0.0191198157905556/0.00961314942442019/0.00283787746141965/0.310400772368011/0.264843942051299/0.00149599664918035/0.0105248412152064/0.0175559586663522}]):0.25[&model=LG+F{0.0942679003284709/0.0187947072389662/0.0722464772729359/0.032824774952566/0.0129847844562732/0.0168195767057171/0.0183597817812553/0.0401053369673435/0.010746910259955/0.00893909471587524/0.011225786682989/0.0201042004202162/0.00801826125572341/0.00403145848368388/0.0206888907041878/0.316214648631888/0.269804528639331/0.00152401700281271/0.00441379391218906/0.0178847857198457}],(((C1:0.5[&model=LG+F{0.0942679003284709/0.0187947072389662/0.0722464772729359/0.032824774952566/0.0129847844562732/0.0168195767057171/0.0183597817812553/0.0401053369673435/0.010746910259955/0.00893909471587524/0.011225786682989/0.0201042004202162/0.00801826125572341/0.00403145848368388/0.0206888907041878/0.316214648631888/0.269804528639331/0.00152401700281271/0.00441379391218906/0.0178847857198457}],C2:0.5[&model=LG+F{0.0942679003284709/0.0187947072389662/0.0722464772729359/0.032824774952566/0.0129847844562732/0.0168195767057171/0.0183597817812553/0.0401053369673435/0.010746910259955/0.00893909471587524/0.011225786682989/0.0201042004202162/0.00801826125572341/0.00403145848368388/0.0206888907041878/0.316214648631888/0.269804528639331/0.00152401700281271/0.00441379391218906/0.0178847857198457}]):0.001[&model=LG+F{0.0942679003284709/0.0187947072389662/0.0722464772729359/0.032824774952566/0.0129847844562732/0.0168195767057171/0.0183597817812553/0.0401053369673435/0.010746910259955/0.00893909471587524/0.011225786682989/0.0201042004202162/0.00801826125572341/0.00403145848368388/0.0206888907041878/0.316214648631888/0.269804528639331/0.00152401700281271/0.00441379391218906/0.0178847857198457}],(C3:0.5[&model=LG+F{0.0942679003284709/0.0187947072389662/0.0722464772729359/0.032824774952566/0.0129847844562732/0.0168195767057171/0.0183597817812553/0.0401053369673435/0.010746910259955/0.00893909471587524/0.011225786682989/0.0201042004202162/0.00801826125572341/0.00403145848368388/0.0206888907041878/0.316214648631888/0.269804528639331/0.00152401700281271/0.00441379391218906/0.0178847857198457}],C4:0.5[&model=LG+F{0.0942679003284709/0.0187947072389662/0.0722464772729359/0.032824774952566/0.0129847844562732/0.0168195767057171/0.0183597817812553/0.0401053369673435/0.010746910259955/0.00893909471587524/0.011225786682989/0.0201042004202162/0.00801826125572341/0.00403145848368388/0.0206888907041878/0.316214648631888/0.269804528639331/0.00152401700281271/0.00441379391218906/0.0178847857198457}]):0.001[&model=LG+F{0.0942679003284709/0.0187947072389662/0.0722464772729359/0.032824774952566/0.0129847844562732/0.0168195767057171/0.0183597817812553/0.0401053369673435/0.010746910259955/0.00893909471587524/0.011225786682989/0.0201042004202162/0.00801826125572341/0.00403145848368388/0.0206888907041878/0.316214648631888/0.269804528639331/0.00152401700281271/0.00441379391218906/0.0178847857198457}]):0.5[&model=LG+F{0.0942679003284709/0.0187947072389662/0.0722464772729359/0.032824774952566/0.0129847844562732/0.0168195767057171/0.0183597817812553/0.0401053369673435/0.010746910259955/0.00893909471587524/0.011225786682989/0.0201042004202162/0.00801826125572341/0.00403145848368388/0.0206888907041878/0.316214648631888/0.269804528639331/0.00152401700281271/0.00441379391218906/0.0178847857198457}],((D1:0.5[&model=LG+F{0.0129306473460837/0.00257805393387509/0.172274174278008/0.0322212634429332/0.0127460481090846/0.0165103344293049/0.018022221519674/0.00550121480603244/0.0105493191403131/0.0213155743933718/0.0110193910114983/0.0479391474525188/0.0191198157905556/0.00961314942442019/0.00283787746141965/0.310400772368011/0.264843942051299/0.00149599664918035/0.0105248412152064/0.0175559586663522}],D2:0.5[&model=LG+F{0.0129306473460837/0.00257805393387509/0.172274174278008/0.0322212634429332/0.0127460481090846/0.0165103344293049/0.018022221519674/0.00550121480603244/0.0105493191403131/0.0213155743933718/0.0110193910114983/0.0479391474525188/0.0191198157905556/0.00961314942442019/0.00283787746141965/0.310400772368011/0.264843942051299/0.00149599664918035/0.0105248412152064/0.0175559586663522}]):0.001[&model=LG+F{0.0129306473460837/0.00257805393387509/0.172274174278008/0.0322212634429332/0.0127460481090846/0.0165103344293049/0.018022221519674/0.00550121480603244/0.0105493191403131/0.0213155743933718/0.0110193910114983/0.0479391474525188/0.0191198157905556/0.00961314942442019/0.00283787746141965/0.310400772368011/0.264843942051299/0.00149599664918035/0.0105248412152064/0.0175559586663522}],(D3:0.5[&model=LG+F{0.0129306473460837/0.00257805393387509/0.172274174278008/0.0322212634429332/0.0127460481090846/0.0165103344293049/0.018022221519674/0.00550121480603244/0.0105493191403131/0.0213155743933718/0.0110193910114983/0.0479391474525188/0.0191198157905556/0.00961314942442019/0.00283787746141965/0.310400772368011/0.264843942051299/0.00149599664918035/0.0105248412152064/0.0175559586663522}],D4:0.5[&model=LG+F{0.0129306473460837/0.00257805393387509/0.172274174278008/0.0322212634429332/0.0127460481090846/0.0165103344293049/0.018022221519674/0.00550121480603244/0.0105493191403131/0.0213155743933718/0.0110193910114983/0.0479391474525188/0.0191198157905556/0.00961314942442019/0.00283787746141965/0.310400772368011/0.264843942051299/0.00149599664918035/0.0105248412152064/0.0175559586663522}]):0.001[&model=LG+F{0.0129306473460837/0.00257805393387509/0.172274174278008/0.0322212634429332/0.0127460481090846/0.0165103344293049/0.018022221519674/0.00550121480603244/0.0105493191403131/0.0213155743933718/0.0110193910114983/0.0479391474525188/0.0191198157905556/0.00961314942442019/0.00283787746141965/0.310400772368011/0.264843942051299/0.00149599664918035/0.0105248412152064/0.0175559586663522}]):0.5[&model=LG+F{0.0129306473460837/0.00257805393387509/0.172274174278008/0.0322212634429332/0.0127460481090846/0.0165103344293049/0.018022221519674/0.00550121480603244/0.0105493191403131/0.0213155743933718/0.0110193910114983/0.0479391474525188/0.0191198157905556/0.00961314942442019/0.00283787746141965/0.310400772368011/0.264843942051299/0.00149599664918035/0.0105248412152064/0.0175559586663522}]):0.25[&model=LG+F{0.0942679003284709/0.0187947072389662/0.0722464772729359/0.032824774952566/0.0129847844562732/0.0168195767057171/0.0183597817812553/0.0401053369673435/0.010746910259955/0.00893909471587524/0.011225786682989/0.0201042004202162/0.00801826125572341/0.00403145848368388/0.0206888907041878/0.316214648631888/0.269804528639331/0.00152401700281271/0.00441379391218906/0.0178847857198457}]);
```
