## Supplementary material for "Modeling site-and-branch-heterogeneity with GFmix": C20pi2.nwk

```
((((A1:0.5[&model=LG+F{0.221465713014568/0.00554657602356727/0.00700221282760379/0.00313498009207832/0.034529335697217/0.00634244201007304/0.00701737764085325/0.0212411597412591/0.00241559871260118/0.104740935242917/0.0782135251083153/0.00385139698963447/0.0280976734991815/0.0102170962357391/0.017863328365453/0.0491970269617038/0.110812322870822/0.00175907320811946/0.00440277794740091/0.282149297643634}],A2:0.5[&model=LG+F{0.221465713014568/0.00554657602356727/0.00700221282760379/0.00313498009207832/0.034529335697217/0.00634244201007304/0.00701737764085325/0.0212411597412591/0.00241559871260118/0.104740935242917/0.0782135251083153/0.00385139698963447/0.0280976734991815/0.0102170962357391/0.017863328365453/0.0491970269617038/0.110812322870822/0.00175907320811946/0.00440277794740091/0.282149297643634}]):0.001[&model=LG+F{0.221465713014568/0.00554657602356727/0.00700221282760379/0.00313498009207832/0.034529335697217/0.00634244201007304/0.00701737764085325/0.0212411597412591/0.00241559871260118/0.104740935242917/0.0782135251083153/0.00385139698963447/0.0280976734991815/0.0102170962357391/0.017863328365453/0.0491970269617038/0.110812322870822/0.00175907320811946/0.00440277794740091/0.282149297643634}],(A3:0.5[&model=LG+F{0.221465713014568/0.00554657602356727/0.00700221282760379/0.00313498009207832/0.034529335697217/0.00634244201007304/0.00701737764085325/0.0212411597412591/0.00241559871260118/0.104740935242917/0.0782135251083153/0.00385139698963447/0.0280976734991815/0.0102170962357391/0.017863328365453/0.0491970269617038/0.110812322870822/0.00175907320811946/0.00440277794740091/0.282149297643634}],A4:0.5[&model=LG+F{0.221465713014568/0.00554657602356727/0.00700221282760379/0.00313498009207832/0.034529335697217/0.00634244201007304/0.00701737764085325/0.0212411597412591/0.00241559871260118/0.104740935242917/0.0782135251083153/0.00385139698963447/0.0280976734991815/0.0102170962357391/0.017863328365453/0.0491970269617038/0.110812322870822/0.00175907320811946/0.00440277794740091/0.282149297643634}]):0.001[&model=LG+F{0.221465713014568/0.00554657602356727/0.00700221282760379/0.00313498009207832/0.034529335697217/0.00634244201007304/0.00701737764085325/0.0212411597412591/0.00241559871260118/0.104740935242917/0.0782135251083153/0.00385139698963447/0.0280976734991815/0.0102170962357391/0.017863328365453/0.0491970269617038/0.110812322870822/0.00175907320811946/0.00440277794740091/0.282149297643634}]):0.5[&model=LG+F{0.221465713014568/0.00554657602356727/0.00700221282760379/0.00313498009207832/0.034529335697217/0.00634244201007304/0.00701737764085325/0.0212411597412591/0.00241559871260118/0.104740935242917/0.0782135251083153/0.00385139698963447/0.0280976734991815/0.0102170962357391/0.017863328365453/0.0491970269617038/0.110812322870822/0.00175907320811946/0.00440277794740091/0.282149297643634}],((B1:0.5[&model=LG+F{0.0310301344191516/0.000777145126595804/0.0170553066503065/0.00314337590780429/0.0346218089924658/0.00635942775569349/0.00703617093708534/0.00297615388413007/0.00242206794719382/0.255117748258895/0.0784229893871306/0.00938085692444762/0.0684375710203485/0.0248858059111372/0.00250287718495273/0.0493287819204289/0.111109090255515/0.00176378419640968/0.0107238568513814/0.282904923976386}],B2:0.5[&model=LG+F{0.0310301344191516/0.000777145126595804/0.0170553066503065/0.00314337590780429/0.0346218089924658/0.00635942775569349/0.00703617093708534/0.00297615388413007/0.00242206794719382/0.255117748258895/0.0784229893871306/0.00938085692444762/0.0684375710203485/0.0248858059111372/0.00250287718495273/0.0493287819204289/0.111109090255515/0.00176378419640968/0.0107238568513814/0.282904923976386}]):0.001[&model=LG+F{0.0310301344191516/0.000777145126595804/0.0170553066503065/0.00314337590780429/0.0346218089924658/0.00635942775569349/0.00703617093708534/0.00297615388413007/0.00242206794719382/0.255117748258895/0.0784229893871306/0.00938085692444762/0.0684375710203485/0.0248858059111372/0.00250287718495273/0.0493287819204289/0.111109090255515/0.00176378419640968/0.0107238568513814/0.282904923976386}],(B3:0.5[&model=LG+F{0.0310301344191516/0.000777145126595804/0.0170553066503065/0.00314337590780429/0.0346218089924658/0.00635942775569349/0.00703617093708534/0.00297615388413007/0.00242206794719382/0.255117748258895/0.0784229893871306/0.00938085692444762/0.0684375710203485/0.0248858059111372/0.00250287718495273/0.0493287819204289/0.111109090255515/0.00176378419640968/0.0107238568513814/0.282904923976386}],B4:0.5[&model=LG+F{0.0310301344191516/0.000777145126595804/0.0170553066503065/0.00314337590780429/0.0346218089924658/0.00635942775569349/0.00703617093708534/0.00297615388413007/0.00242206794719382/0.255117748258895/0.0784229893871306/0.00938085692444762/0.0684375710203485/0.0248858059111372/0.00250287718495273/0.0493287819204289/0.111109090255515/0.00176378419640968/0.0107238568513814/0.282904923976386}]):0.001[&model=LG+F{0.0310301344191516/0.000777145126595804/0.0170553066503065/0.00314337590780429/0.0346218089924658/0.00635942775569349/0.00703617093708534/0.00297615388413007/0.00242206794719382/0.255117748258895/0.0784229893871306/0.00938085692444762/0.0684375710203485/0.0248858059111372/0.00250287718495273/0.0493287819204289/0.111109090255515/0.00176378419640968/0.0107238568513814/0.282904923976386}]):0.5[&model=LG+F{0.0310301344191516/0.000777145126595804/0.0170553066503065/0.00314337590780429/0.0346218089924658/0.00635942775569349/0.00703617093708534/0.00297615388413007/0.00242206794719382/0.255117748258895/0.0784229893871306/0.00938085692444762/0.0684375710203485/0.0248858059111372/0.00250287718495273/0.0493287819204289/0.111109090255515/0.00176378419640968/0.0107238568513814/0.282904923976386}]):0.25[&model=LG+F{0.221465713014568/0.00554657602356727/0.00700221282760379/0.00313498009207832/0.034529335697217/0.00634244201007304/0.00701737764085325/0.0212411597412591/0.00241559871260118/0.104740935242917/0.0782135251083153/0.00385139698963447/0.0280976734991815/0.0102170962357391/0.017863328365453/0.0491970269617038/0.110812322870822/0.00175907320811946/0.00440277794740091/0.282149297643634}],(((C1:0.5[&model=LG+F{0.221465713014568/0.00554657602356727/0.00700221282760379/0.00313498009207832/0.034529335697217/0.00634244201007304/0.00701737764085325/0.0212411597412591/0.00241559871260118/0.104740935242917/0.0782135251083153/0.00385139698963447/0.0280976734991815/0.0102170962357391/0.017863328365453/0.0491970269617038/0.110812322870822/0.00175907320811946/0.00440277794740091/0.282149297643634}],C2:0.5[&model=LG+F{0.221465713014568/0.00554657602356727/0.00700221282760379/0.00313498009207832/0.034529335697217/0.00634244201007304/0.00701737764085325/0.0212411597412591/0.00241559871260118/0.104740935242917/0.0782135251083153/0.00385139698963447/0.0280976734991815/0.0102170962357391/0.017863328365453/0.0491970269617038/0.110812322870822/0.00175907320811946/0.00440277794740091/0.282149297643634}]):0.001[&model=LG+F{0.221465713014568/0.00554657602356727/0.00700221282760379/0.00313498009207832/0.034529335697217/0.00634244201007304/0.00701737764085325/0.0212411597412591/0.00241559871260118/0.104740935242917/0.0782135251083153/0.00385139698963447/0.0280976734991815/0.0102170962357391/0.017863328365453/0.0491970269617038/0.110812322870822/0.00175907320811946/0.00440277794740091/0.282149297643634}],(C3:0.5[&model=LG+F{0.221465713014568/0.00554657602356727/0.00700221282760379/0.00313498009207832/0.034529335697217/0.00634244201007304/0.00701737764085325/0.0212411597412591/0.00241559871260118/0.104740935242917/0.0782135251083153/0.00385139698963447/0.0280976734991815/0.0102170962357391/0.017863328365453/0.0491970269617038/0.110812322870822/0.00175907320811946/0.00440277794740091/0.282149297643634}],C4:0.5[&model=LG+F{0.221465713014568/0.00554657602356727/0.00700221282760379/0.00313498009207832/0.034529335697217/0.00634244201007304/0.00701737764085325/0.0212411597412591/0.00241559871260118/0.104740935242917/0.0782135251083153/0.00385139698963447/0.0280976734991815/0.0102170962357391/0.017863328365453/0.0491970269617038/0.110812322870822/0.00175907320811946/0.00440277794740091/0.282149297643634}]):0.001[&model=LG+F{0.221465713014568/0.00554657602356727/0.00700221282760379/0.00313498009207832/0.034529335697217/0.00634244201007304/0.00701737764085325/0.0212411597412591/0.00241559871260118/0.104740935242917/0.0782135251083153/0.00385139698963447/0.0280976734991815/0.0102170962357391/0.017863328365453/0.0491970269617038/0.110812322870822/0.00175907320811946/0.00440277794740091/0.282149297643634}]):0.5[&model=LG+F{0.221465713014568/0.00554657602356727/0.00700221282760379/0.00313498009207832/0.034529335697217/0.00634244201007304/0.00701737764085325/0.0212411597412591/0.00241559871260118/0.104740935242917/0.0782135251083153/0.00385139698963447/0.0280976734991815/0.0102170962357391/0.017863328365453/0.0491970269617038/0.110812322870822/0.00175907320811946/0.00440277794740091/0.282149297643634}],((D1:0.5[&model=LG+F{0.0310301344191516/0.000777145126595804/0.0170553066503065/0.00314337590780429/0.0346218089924658/0.00635942775569349/0.00703617093708534/0.00297615388413007/0.00242206794719382/0.255117748258895/0.0784229893871306/0.00938085692444762/0.0684375710203485/0.0248858059111372/0.00250287718495273/0.0493287819204289/0.111109090255515/0.00176378419640968/0.0107238568513814/0.282904923976386}],D2:0.5[&model=LG+F{0.0310301344191516/0.000777145126595804/0.0170553066503065/0.00314337590780429/0.0346218089924658/0.00635942775569349/0.00703617093708534/0.00297615388413007/0.00242206794719382/0.255117748258895/0.0784229893871306/0.00938085692444762/0.0684375710203485/0.0248858059111372/0.00250287718495273/0.0493287819204289/0.111109090255515/0.00176378419640968/0.0107238568513814/0.282904923976386}]):0.001[&model=LG+F{0.0310301344191516/0.000777145126595804/0.0170553066503065/0.00314337590780429/0.0346218089924658/0.00635942775569349/0.00703617093708534/0.00297615388413007/0.00242206794719382/0.255117748258895/0.0784229893871306/0.00938085692444762/0.0684375710203485/0.0248858059111372/0.00250287718495273/0.0493287819204289/0.111109090255515/0.00176378419640968/0.0107238568513814/0.282904923976386}],(D3:0.5[&model=LG+F{0.0310301344191516/0.000777145126595804/0.0170553066503065/0.00314337590780429/0.0346218089924658/0.00635942775569349/0.00703617093708534/0.00297615388413007/0.00242206794719382/0.255117748258895/0.0784229893871306/0.00938085692444762/0.0684375710203485/0.0248858059111372/0.00250287718495273/0.0493287819204289/0.111109090255515/0.00176378419640968/0.0107238568513814/0.282904923976386}],D4:0.5[&model=LG+F{0.0310301344191516/0.000777145126595804/0.0170553066503065/0.00314337590780429/0.0346218089924658/0.00635942775569349/0.00703617093708534/0.00297615388413007/0.00242206794719382/0.255117748258895/0.0784229893871306/0.00938085692444762/0.0684375710203485/0.0248858059111372/0.00250287718495273/0.0493287819204289/0.111109090255515/0.00176378419640968/0.0107238568513814/0.282904923976386}]):0.001[&model=LG+F{0.0310301344191516/0.000777145126595804/0.0170553066503065/0.00314337590780429/0.0346218089924658/0.00635942775569349/0.00703617093708534/0.00297615388413007/0.00242206794719382/0.255117748258895/0.0784229893871306/0.00938085692444762/0.0684375710203485/0.0248858059111372/0.00250287718495273/0.0493287819204289/0.111109090255515/0.00176378419640968/0.0107238568513814/0.282904923976386}]):0.5[&model=LG+F{0.0310301344191516/0.000777145126595804/0.0170553066503065/0.00314337590780429/0.0346218089924658/0.00635942775569349/0.00703617093708534/0.00297615388413007/0.00242206794719382/0.255117748258895/0.0784229893871306/0.00938085692444762/0.0684375710203485/0.0248858059111372/0.00250287718495273/0.0493287819204289/0.111109090255515/0.00176378419640968/0.0107238568513814/0.282904923976386}]):0.25[&model=LG+F{0.221465713014568/0.00554657602356727/0.00700221282760379/0.00313498009207832/0.034529335697217/0.00634244201007304/0.00701737764085325/0.0212411597412591/0.00241559871260118/0.104740935242917/0.0782135251083153/0.00385139698963447/0.0280976734991815/0.0102170962357391/0.017863328365453/0.0491970269617038/0.110812322870822/0.00175907320811946/0.00440277794740091/0.282149297643634}]);
```
