## Supplementary material for "Modeling site-and-branch-heterogeneity with GFmix": C20pi3.nwk

```
((((A1:0.5[&model=LG+F{0.0240364081122338/0.00169821818757566/0.00121052558748365/0.000568095139305746/0.00498386261279602/0.00127509505112495/0.00150374505266825/0.0012988025237424/0.00117349121472358/0.372834288467739/0.129346317138643/0.00128881351826493/0.0199102275556729/0.0121718798624816/0.00230052878239833/0.00271392079586451/0.0177800508256354/0.00119879909213341/0.00341927211806044/0.399287356594077}],A2:0.5[&model=LG+F{0.0240364081122338/0.00169821818757566/0.00121052558748365/0.000568095139305746/0.00498386261279602/0.00127509505112495/0.00150374505266825/0.0012988025237424/0.00117349121472358/0.372834288467739/0.129346317138643/0.00128881351826493/0.0199102275556729/0.0121718798624816/0.00230052878239833/0.00271392079586451/0.0177800508256354/0.00119879909213341/0.00341927211806044/0.399287356594077}]):0.001[&model=LG+F{0.0240364081122338/0.00169821818757566/0.00121052558748365/0.000568095139305746/0.00498386261279602/0.00127509505112495/0.00150374505266825/0.0012988025237424/0.00117349121472358/0.372834288467739/0.129346317138643/0.00128881351826493/0.0199102275556729/0.0121718798624816/0.00230052878239833/0.00271392079586451/0.0177800508256354/0.00119879909213341/0.00341927211806044/0.399287356594077}],(A3:0.5[&model=LG+F{0.0240364081122338/0.00169821818757566/0.00121052558748365/0.000568095139305746/0.00498386261279602/0.00127509505112495/0.00150374505266825/0.0012988025237424/0.00117349121472358/0.372834288467739/0.129346317138643/0.00128881351826493/0.0199102275556729/0.0121718798624816/0.00230052878239833/0.00271392079586451/0.0177800508256354/0.00119879909213341/0.00341927211806044/0.399287356594077}],A4:0.5[&model=LG+F{0.0240364081122338/0.00169821818757566/0.00121052558748365/0.000568095139305746/0.00498386261279602/0.00127509505112495/0.00150374505266825/0.0012988025237424/0.00117349121472358/0.372834288467739/0.129346317138643/0.00128881351826493/0.0199102275556729/0.0121718798624816/0.00230052878239833/0.00271392079586451/0.0177800508256354/0.00119879909213341/0.00341927211806044/0.399287356594077}]):0.001[&model=LG+F{0.0240364081122338/0.00169821818757566/0.00121052558748365/0.000568095139305746/0.00498386261279602/0.00127509505112495/0.00150374505266825/0.0012988025237424/0.00117349121472358/0.372834288467739/0.129346317138643/0.00128881351826493/0.0199102275556729/0.0121718798624816/0.00230052878239833/0.00271392079586451/0.0177800508256354/0.00119879909213341/0.00341927211806044/0.399287356594077}]):0.5[&model=LG+F{0.0240364081122338/0.00169821818757566/0.00121052558748365/0.000568095139305746/0.00498386261279602/0.00127509505112495/0.00150374505266825/0.0012988025237424/0.00117349121472358/0.372834288467739/0.129346317138643/0.00128881351826493/0.0199102275556729/0.0121718798624816/0.00230052878239833/0.00271392079586451/0.0177800508256354/0.00119879909213341/0.00341927211806044/0.399287356594077}],((B1:0.5[&model=LG+F{0.00215042296239967/0.000151931493618997/0.00188267502316038/0.000363713790479796/0.00319083800707366/0.000816359131031193/0.000962748622862009/0.000116197676359837/0.00075130890632765/0.579852098901185/0.082811902507369/0.00200443265754728/0.0309654653417321/0.0189303674692563/0.000205817354083483/0.00173754420946485/0.0113833920294024/0.000767511868445888/0.0053178373762777/0.255637318310744}],B2:0.5[&model=LG+F{0.00215042296239967/0.000151931493618997/0.00188267502316038/0.000363713790479796/0.00319083800707366/0.000816359131031193/0.000962748622862009/0.000116197676359837/0.00075130890632765/0.579852098901185/0.082811902507369/0.00200443265754728/0.0309654653417321/0.0189303674692563/0.000205817354083483/0.00173754420946485/0.0113833920294024/0.000767511868445888/0.0053178373762777/0.255637318310744}]):0.001[&model=LG+F{0.00215042296239967/0.000151931493618997/0.00188267502316038/0.000363713790479796/0.00319083800707366/0.000816359131031193/0.000962748622862009/0.000116197676359837/0.00075130890632765/0.579852098901185/0.082811902507369/0.00200443265754728/0.0309654653417321/0.0189303674692563/0.000205817354083483/0.00173754420946485/0.0113833920294024/0.000767511868445888/0.0053178373762777/0.255637318310744}],(B3:0.5[&model=LG+F{0.00215042296239967/0.000151931493618997/0.00188267502316038/0.000363713790479796/0.00319083800707366/0.000816359131031193/0.000962748622862009/0.000116197676359837/0.00075130890632765/0.579852098901185/0.082811902507369/0.00200443265754728/0.0309654653417321/0.0189303674692563/0.000205817354083483/0.00173754420946485/0.0113833920294024/0.000767511868445888/0.0053178373762777/0.255637318310744}],B4:0.5[&model=LG+F{0.00215042296239967/0.000151931493618997/0.00188267502316038/0.000363713790479796/0.00319083800707366/0.000816359131031193/0.000962748622862009/0.000116197676359837/0.00075130890632765/0.579852098901185/0.082811902507369/0.00200443265754728/0.0309654653417321/0.0189303674692563/0.000205817354083483/0.00173754420946485/0.0113833920294024/0.000767511868445888/0.0053178373762777/0.255637318310744}]):0.001[&model=LG+F{0.00215042296239967/0.000151931493618997/0.00188267502316038/0.000363713790479796/0.00319083800707366/0.000816359131031193/0.000962748622862009/0.000116197676359837/0.00075130890632765/0.579852098901185/0.082811902507369/0.00200443265754728/0.0309654653417321/0.0189303674692563/0.000205817354083483/0.00173754420946485/0.0113833920294024/0.000767511868445888/0.0053178373762777/0.255637318310744}]):0.5[&model=LG+F{0.00215042296239967/0.000151931493618997/0.00188267502316038/0.000363713790479796/0.00319083800707366/0.000816359131031193/0.000962748622862009/0.000116197676359837/0.00075130890632765/0.579852098901185/0.082811902507369/0.00200443265754728/0.0309654653417321/0.0189303674692563/0.000205817354083483/0.00173754420946485/0.0113833920294024/0.000767511868445888/0.0053178373762777/0.255637318310744}]):0.25[&model=LG+F{0.0240364081122338/0.00169821818757566/0.00121052558748365/0.000568095139305746/0.00498386261279602/0.00127509505112495/0.00150374505266825/0.0012988025237424/0.00117349121472358/0.372834288467739/0.129346317138643/0.00128881351826493/0.0199102275556729/0.0121718798624816/0.00230052878239833/0.00271392079586451/0.0177800508256354/0.00119879909213341/0.00341927211806044/0.399287356594077}],(((C1:0.5[&model=LG+F{0.0240364081122338/0.00169821818757566/0.00121052558748365/0.000568095139305746/0.00498386261279602/0.00127509505112495/0.00150374505266825/0.0012988025237424/0.00117349121472358/0.372834288467739/0.129346317138643/0.00128881351826493/0.0199102275556729/0.0121718798624816/0.00230052878239833/0.00271392079586451/0.0177800508256354/0.00119879909213341/0.00341927211806044/0.399287356594077}],C2:0.5[&model=LG+F{0.0240364081122338/0.00169821818757566/0.00121052558748365/0.000568095139305746/0.00498386261279602/0.00127509505112495/0.00150374505266825/0.0012988025237424/0.00117349121472358/0.372834288467739/0.129346317138643/0.00128881351826493/0.0199102275556729/0.0121718798624816/0.00230052878239833/0.00271392079586451/0.0177800508256354/0.00119879909213341/0.00341927211806044/0.399287356594077}]):0.001[&model=LG+F{0.0240364081122338/0.00169821818757566/0.00121052558748365/0.000568095139305746/0.00498386261279602/0.00127509505112495/0.00150374505266825/0.0012988025237424/0.00117349121472358/0.372834288467739/0.129346317138643/0.00128881351826493/0.0199102275556729/0.0121718798624816/0.00230052878239833/0.00271392079586451/0.0177800508256354/0.00119879909213341/0.00341927211806044/0.399287356594077}],(C3:0.5[&model=LG+F{0.0240364081122338/0.00169821818757566/0.00121052558748365/0.000568095139305746/0.00498386261279602/0.00127509505112495/0.00150374505266825/0.0012988025237424/0.00117349121472358/0.372834288467739/0.129346317138643/0.00128881351826493/0.0199102275556729/0.0121718798624816/0.00230052878239833/0.00271392079586451/0.0177800508256354/0.00119879909213341/0.00341927211806044/0.399287356594077}],C4:0.5[&model=LG+F{0.0240364081122338/0.00169821818757566/0.00121052558748365/0.000568095139305746/0.00498386261279602/0.00127509505112495/0.00150374505266825/0.0012988025237424/0.00117349121472358/0.372834288467739/0.129346317138643/0.00128881351826493/0.0199102275556729/0.0121718798624816/0.00230052878239833/0.00271392079586451/0.0177800508256354/0.00119879909213341/0.00341927211806044/0.399287356594077}]):0.001[&model=LG+F{0.0240364081122338/0.00169821818757566/0.00121052558748365/0.000568095139305746/0.00498386261279602/0.00127509505112495/0.00150374505266825/0.0012988025237424/0.00117349121472358/0.372834288467739/0.129346317138643/0.00128881351826493/0.0199102275556729/0.0121718798624816/0.00230052878239833/0.00271392079586451/0.0177800508256354/0.00119879909213341/0.00341927211806044/0.399287356594077}]):0.5[&model=LG+F{0.0240364081122338/0.00169821818757566/0.00121052558748365/0.000568095139305746/0.00498386261279602/0.00127509505112495/0.00150374505266825/0.0012988025237424/0.00117349121472358/0.372834288467739/0.129346317138643/0.00128881351826493/0.0199102275556729/0.0121718798624816/0.00230052878239833/0.00271392079586451/0.0177800508256354/0.00119879909213341/0.00341927211806044/0.399287356594077}],((D1:0.5[&model=LG+F{0.00215042296239967/0.000151931493618997/0.00188267502316038/0.000363713790479796/0.00319083800707366/0.000816359131031193/0.000962748622862009/0.000116197676359837/0.00075130890632765/0.579852098901185/0.082811902507369/0.00200443265754728/0.0309654653417321/0.0189303674692563/0.000205817354083483/0.00173754420946485/0.0113833920294024/0.000767511868445888/0.0053178373762777/0.255637318310744}],D2:0.5[&model=LG+F{0.00215042296239967/0.000151931493618997/0.00188267502316038/0.000363713790479796/0.00319083800707366/0.000816359131031193/0.000962748622862009/0.000116197676359837/0.00075130890632765/0.579852098901185/0.082811902507369/0.00200443265754728/0.0309654653417321/0.0189303674692563/0.000205817354083483/0.00173754420946485/0.0113833920294024/0.000767511868445888/0.0053178373762777/0.255637318310744}]):0.001[&model=LG+F{0.00215042296239967/0.000151931493618997/0.00188267502316038/0.000363713790479796/0.00319083800707366/0.000816359131031193/0.000962748622862009/0.000116197676359837/0.00075130890632765/0.579852098901185/0.082811902507369/0.00200443265754728/0.0309654653417321/0.0189303674692563/0.000205817354083483/0.00173754420946485/0.0113833920294024/0.000767511868445888/0.0053178373762777/0.255637318310744}],(D3:0.5[&model=LG+F{0.00215042296239967/0.000151931493618997/0.00188267502316038/0.000363713790479796/0.00319083800707366/0.000816359131031193/0.000962748622862009/0.000116197676359837/0.00075130890632765/0.579852098901185/0.082811902507369/0.00200443265754728/0.0309654653417321/0.0189303674692563/0.000205817354083483/0.00173754420946485/0.0113833920294024/0.000767511868445888/0.0053178373762777/0.255637318310744}],D4:0.5[&model=LG+F{0.00215042296239967/0.000151931493618997/0.00188267502316038/0.000363713790479796/0.00319083800707366/0.000816359131031193/0.000962748622862009/0.000116197676359837/0.00075130890632765/0.579852098901185/0.082811902507369/0.00200443265754728/0.0309654653417321/0.0189303674692563/0.000205817354083483/0.00173754420946485/0.0113833920294024/0.000767511868445888/0.0053178373762777/0.255637318310744}]):0.001[&model=LG+F{0.00215042296239967/0.000151931493618997/0.00188267502316038/0.000363713790479796/0.00319083800707366/0.000816359131031193/0.000962748622862009/0.000116197676359837/0.00075130890632765/0.579852098901185/0.082811902507369/0.00200443265754728/0.0309654653417321/0.0189303674692563/0.000205817354083483/0.00173754420946485/0.0113833920294024/0.000767511868445888/0.0053178373762777/0.255637318310744}]):0.5[&model=LG+F{0.00215042296239967/0.000151931493618997/0.00188267502316038/0.000363713790479796/0.00319083800707366/0.000816359131031193/0.000962748622862009/0.000116197676359837/0.00075130890632765/0.579852098901185/0.082811902507369/0.00200443265754728/0.0309654653417321/0.0189303674692563/0.000205817354083483/0.00173754420946485/0.0113833920294024/0.000767511868445888/0.0053178373762777/0.255637318310744}]):0.25[&model=LG+F{0.0240364081122338/0.00169821818757566/0.00121052558748365/0.000568095139305746/0.00498386261279602/0.00127509505112495/0.00150374505266825/0.0012988025237424/0.00117349121472358/0.372834288467739/0.129346317138643/0.00128881351826493/0.0199102275556729/0.0121718798624816/0.00230052878239833/0.00271392079586451/0.0177800508256354/0.00119879909213341/0.00341927211806044/0.399287356594077}]);
```
