## Supplementary material for "Modeling site-and-branch-heterogeneity with GFmix": C20pi4.nwk

```
((((A1:0.5[&model=LG+F{0.0411707539697489/0.315162108530341/0.0333403767524212/0.0108844948706567/0.00637085336893075/0.0888470048562008/0.0356322064175509/0.020875393412903/0.0327635535430995/0.00928028001412729/0.0236142103591106/0.264381958641416/0.00880737003948101/0.0033165833181682/0.0115063881277764/0.0354282756336786/0.0353897962512512/0.00277660064641187/0.00607272940219712/0.0143797551561091}],A2:0.5[&model=LG+F{0.0411707539697489/0.315162108530341/0.0333403767524212/0.0108844948706567/0.00637085336893075/0.0888470048562008/0.0356322064175509/0.020875393412903/0.0327635535430995/0.00928028001412729/0.0236142103591106/0.264381958641416/0.00880737003948101/0.0033165833181682/0.0115063881277764/0.0354282756336786/0.0353897962512512/0.00277660064641187/0.00607272940219712/0.0143797551561091}]):0.001[&model=LG+F{0.0411707539697489/0.315162108530341/0.0333403767524212/0.0108844948706567/0.00637085336893075/0.0888470048562008/0.0356322064175509/0.020875393412903/0.0327635535430995/0.00928028001412729/0.0236142103591106/0.264381958641416/0.00880737003948101/0.0033165833181682/0.0115063881277764/0.0354282756336786/0.0353897962512512/0.00277660064641187/0.00607272940219712/0.0143797551561091}],(A3:0.5[&model=LG+F{0.0411707539697489/0.315162108530341/0.0333403767524212/0.0108844948706567/0.00637085336893075/0.0888470048562008/0.0356322064175509/0.020875393412903/0.0327635535430995/0.00928028001412729/0.0236142103591106/0.264381958641416/0.00880737003948101/0.0033165833181682/0.0115063881277764/0.0354282756336786/0.0353897962512512/0.00277660064641187/0.00607272940219712/0.0143797551561091}],A4:0.5[&model=LG+F{0.0411707539697489/0.315162108530341/0.0333403767524212/0.0108844948706567/0.00637085336893075/0.0888470048562008/0.0356322064175509/0.020875393412903/0.0327635535430995/0.00928028001412729/0.0236142103591106/0.264381958641416/0.00880737003948101/0.0033165833181682/0.0115063881277764/0.0354282756336786/0.0353897962512512/0.00277660064641187/0.00607272940219712/0.0143797551561091}]):0.001[&model=LG+F{0.0411707539697489/0.315162108530341/0.0333403767524212/0.0108844948706567/0.00637085336893075/0.0888470048562008/0.0356322064175509/0.020875393412903/0.0327635535430995/0.00928028001412729/0.0236142103591106/0.264381958641416/0.00880737003948101/0.0033165833181682/0.0115063881277764/0.0354282756336786/0.0353897962512512/0.00277660064641187/0.00607272940219712/0.0143797551561091}]):0.5[&model=LG+F{0.0411707539697489/0.315162108530341/0.0333403767524212/0.0108844948706567/0.00637085336893075/0.0888470048562008/0.0356322064175509/0.020875393412903/0.0327635535430995/0.00928028001412729/0.0236142103591106/0.264381958641416/0.00880737003948101/0.0033165833181682/0.0115063881277764/0.0354282756336786/0.0353897962512512/0.00277660064641187/0.00607272940219712/0.0143797551561091}],((B1:0.5[&model=LG+F{0.00508956861915469/0.0389606461591947/0.0716489325313646/0.00962908028219937/0.00563604092652336/0.0785994162117421/0.0315223977137854/0.0025806364222741/0.0289846144580533/0.0199434505957132/0.0208905539531851/0.568160499740998/0.0189271604944209/0.00712738359745217/0.00142243088329097/0.0313419882493819/0.0313079470681414/0.00245634830588088/0.0130503797977525/0.0127211982257282}],B2:0.5[&model=LG+F{0.00508956861915469/0.0389606461591947/0.0716489325313646/0.00962908028219937/0.00563604092652336/0.0785994162117421/0.0315223977137854/0.0025806364222741/0.0289846144580533/0.0199434505957132/0.0208905539531851/0.568160499740998/0.0189271604944209/0.00712738359745217/0.00142243088329097/0.0313419882493819/0.0313079470681414/0.00245634830588088/0.0130503797977525/0.0127211982257282}]):0.001[&model=LG+F{0.00508956861915469/0.0389606461591947/0.0716489325313646/0.00962908028219937/0.00563604092652336/0.0785994162117421/0.0315223977137854/0.0025806364222741/0.0289846144580533/0.0199434505957132/0.0208905539531851/0.568160499740998/0.0189271604944209/0.00712738359745217/0.00142243088329097/0.0313419882493819/0.0313079470681414/0.00245634830588088/0.0130503797977525/0.0127211982257282}],(B3:0.5[&model=LG+F{0.00508956861915469/0.0389606461591947/0.0716489325313646/0.00962908028219937/0.00563604092652336/0.0785994162117421/0.0315223977137854/0.0025806364222741/0.0289846144580533/0.0199434505957132/0.0208905539531851/0.568160499740998/0.0189271604944209/0.00712738359745217/0.00142243088329097/0.0313419882493819/0.0313079470681414/0.00245634830588088/0.0130503797977525/0.0127211982257282}],B4:0.5[&model=LG+F{0.00508956861915469/0.0389606461591947/0.0716489325313646/0.00962908028219937/0.00563604092652336/0.0785994162117421/0.0315223977137854/0.0025806364222741/0.0289846144580533/0.0199434505957132/0.0208905539531851/0.568160499740998/0.0189271604944209/0.00712738359745217/0.00142243088329097/0.0313419882493819/0.0313079470681414/0.00245634830588088/0.0130503797977525/0.0127211982257282}]):0.001[&model=LG+F{0.00508956861915469/0.0389606461591947/0.0716489325313646/0.00962908028219937/0.00563604092652336/0.0785994162117421/0.0315223977137854/0.0025806364222741/0.0289846144580533/0.0199434505957132/0.0208905539531851/0.568160499740998/0.0189271604944209/0.00712738359745217/0.00142243088329097/0.0313419882493819/0.0313079470681414/0.00245634830588088/0.0130503797977525/0.0127211982257282}]):0.5[&model=LG+F{0.00508956861915469/0.0389606461591947/0.0716489325313646/0.00962908028219937/0.00563604092652336/0.0785994162117421/0.0315223977137854/0.0025806364222741/0.0289846144580533/0.0199434505957132/0.0208905539531851/0.568160499740998/0.0189271604944209/0.00712738359745217/0.00142243088329097/0.0313419882493819/0.0313079470681414/0.00245634830588088/0.0130503797977525/0.0127211982257282}]):0.25[&model=LG+F{0.0411707539697489/0.315162108530341/0.0333403767524212/0.0108844948706567/0.00637085336893075/0.0888470048562008/0.0356322064175509/0.020875393412903/0.0327635535430995/0.00928028001412729/0.0236142103591106/0.264381958641416/0.00880737003948101/0.0033165833181682/0.0115063881277764/0.0354282756336786/0.0353897962512512/0.00277660064641187/0.00607272940219712/0.0143797551561091}],(((C1:0.5[&model=LG+F{0.0411707539697489/0.315162108530341/0.0333403767524212/0.0108844948706567/0.00637085336893075/0.0888470048562008/0.0356322064175509/0.020875393412903/0.0327635535430995/0.00928028001412729/0.0236142103591106/0.264381958641416/0.00880737003948101/0.0033165833181682/0.0115063881277764/0.0354282756336786/0.0353897962512512/0.00277660064641187/0.00607272940219712/0.0143797551561091}],C2:0.5[&model=LG+F{0.0411707539697489/0.315162108530341/0.0333403767524212/0.0108844948706567/0.00637085336893075/0.0888470048562008/0.0356322064175509/0.020875393412903/0.0327635535430995/0.00928028001412729/0.0236142103591106/0.264381958641416/0.00880737003948101/0.0033165833181682/0.0115063881277764/0.0354282756336786/0.0353897962512512/0.00277660064641187/0.00607272940219712/0.0143797551561091}]):0.001[&model=LG+F{0.0411707539697489/0.315162108530341/0.0333403767524212/0.0108844948706567/0.00637085336893075/0.0888470048562008/0.0356322064175509/0.020875393412903/0.0327635535430995/0.00928028001412729/0.0236142103591106/0.264381958641416/0.00880737003948101/0.0033165833181682/0.0115063881277764/0.0354282756336786/0.0353897962512512/0.00277660064641187/0.00607272940219712/0.0143797551561091}],(C3:0.5[&model=LG+F{0.0411707539697489/0.315162108530341/0.0333403767524212/0.0108844948706567/0.00637085336893075/0.0888470048562008/0.0356322064175509/0.020875393412903/0.0327635535430995/0.00928028001412729/0.0236142103591106/0.264381958641416/0.00880737003948101/0.0033165833181682/0.0115063881277764/0.0354282756336786/0.0353897962512512/0.00277660064641187/0.00607272940219712/0.0143797551561091}],C4:0.5[&model=LG+F{0.0411707539697489/0.315162108530341/0.0333403767524212/0.0108844948706567/0.00637085336893075/0.0888470048562008/0.0356322064175509/0.020875393412903/0.0327635535430995/0.00928028001412729/0.0236142103591106/0.264381958641416/0.00880737003948101/0.0033165833181682/0.0115063881277764/0.0354282756336786/0.0353897962512512/0.00277660064641187/0.00607272940219712/0.0143797551561091}]):0.001[&model=LG+F{0.0411707539697489/0.315162108530341/0.0333403767524212/0.0108844948706567/0.00637085336893075/0.0888470048562008/0.0356322064175509/0.020875393412903/0.0327635535430995/0.00928028001412729/0.0236142103591106/0.264381958641416/0.00880737003948101/0.0033165833181682/0.0115063881277764/0.0354282756336786/0.0353897962512512/0.00277660064641187/0.00607272940219712/0.0143797551561091}]):0.5[&model=LG+F{0.0411707539697489/0.315162108530341/0.0333403767524212/0.0108844948706567/0.00637085336893075/0.0888470048562008/0.0356322064175509/0.020875393412903/0.0327635535430995/0.00928028001412729/0.0236142103591106/0.264381958641416/0.00880737003948101/0.0033165833181682/0.0115063881277764/0.0354282756336786/0.0353897962512512/0.00277660064641187/0.00607272940219712/0.0143797551561091}],((D1:0.5[&model=LG+F{0.00508956861915469/0.0389606461591947/0.0716489325313646/0.00962908028219937/0.00563604092652336/0.0785994162117421/0.0315223977137854/0.0025806364222741/0.0289846144580533/0.0199434505957132/0.0208905539531851/0.568160499740998/0.0189271604944209/0.00712738359745217/0.00142243088329097/0.0313419882493819/0.0313079470681414/0.00245634830588088/0.0130503797977525/0.0127211982257282}],D2:0.5[&model=LG+F{0.00508956861915469/0.0389606461591947/0.0716489325313646/0.00962908028219937/0.00563604092652336/0.0785994162117421/0.0315223977137854/0.0025806364222741/0.0289846144580533/0.0199434505957132/0.0208905539531851/0.568160499740998/0.0189271604944209/0.00712738359745217/0.00142243088329097/0.0313419882493819/0.0313079470681414/0.00245634830588088/0.0130503797977525/0.0127211982257282}]):0.001[&model=LG+F{0.00508956861915469/0.0389606461591947/0.0716489325313646/0.00962908028219937/0.00563604092652336/0.0785994162117421/0.0315223977137854/0.0025806364222741/0.0289846144580533/0.0199434505957132/0.0208905539531851/0.568160499740998/0.0189271604944209/0.00712738359745217/0.00142243088329097/0.0313419882493819/0.0313079470681414/0.00245634830588088/0.0130503797977525/0.0127211982257282}],(D3:0.5[&model=LG+F{0.00508956861915469/0.0389606461591947/0.0716489325313646/0.00962908028219937/0.00563604092652336/0.0785994162117421/0.0315223977137854/0.0025806364222741/0.0289846144580533/0.0199434505957132/0.0208905539531851/0.568160499740998/0.0189271604944209/0.00712738359745217/0.00142243088329097/0.0313419882493819/0.0313079470681414/0.00245634830588088/0.0130503797977525/0.0127211982257282}],D4:0.5[&model=LG+F{0.00508956861915469/0.0389606461591947/0.0716489325313646/0.00962908028219937/0.00563604092652336/0.0785994162117421/0.0315223977137854/0.0025806364222741/0.0289846144580533/0.0199434505957132/0.0208905539531851/0.568160499740998/0.0189271604944209/0.00712738359745217/0.00142243088329097/0.0313419882493819/0.0313079470681414/0.00245634830588088/0.0130503797977525/0.0127211982257282}]):0.001[&model=LG+F{0.00508956861915469/0.0389606461591947/0.0716489325313646/0.00962908028219937/0.00563604092652336/0.0785994162117421/0.0315223977137854/0.0025806364222741/0.0289846144580533/0.0199434505957132/0.0208905539531851/0.568160499740998/0.0189271604944209/0.00712738359745217/0.00142243088329097/0.0313419882493819/0.0313079470681414/0.00245634830588088/0.0130503797977525/0.0127211982257282}]):0.5[&model=LG+F{0.00508956861915469/0.0389606461591947/0.0716489325313646/0.00962908028219937/0.00563604092652336/0.0785994162117421/0.0315223977137854/0.0025806364222741/0.0289846144580533/0.0199434505957132/0.0208905539531851/0.568160499740998/0.0189271604944209/0.00712738359745217/0.00142243088329097/0.0313419882493819/0.0313079470681414/0.00245634830588088/0.0130503797977525/0.0127211982257282}]):0.25[&model=LG+F{0.0411707539697489/0.315162108530341/0.0333403767524212/0.0108844948706567/0.00637085336893075/0.0888470048562008/0.0356322064175509/0.020875393412903/0.0327635535430995/0.00928028001412729/0.0236142103591106/0.264381958641416/0.00880737003948101/0.0033165833181682/0.0115063881277764/0.0354282756336786/0.0353897962512512/0.00277660064641187/0.00607272940219712/0.0143797551561091}]);
```
