## Supplementary material for "Modeling site-and-branch-heterogeneity with GFmix": C20pi5.nwk

```
((((A1:0.5[&model=LG+F{0.00993662823005777/0.00629452436335192/0.00711547523541789/0.0026181261571391/0.00907805380929046/0.00457398814074079/0.00267881116511415/0.00285152234696334/0.0463171160058175/0.00958656744250521/0.0406819420887266/0.00262354446163798/0.00791986470052853/0.335579405753496/0.00251578243253534/0.00859799434081133/0.00591476758226982/0.052905865656047/0.429228787990956/0.0129805616952968}],A2:0.5[&model=LG+F{0.00993662823005777/0.00629452436335192/0.00711547523541789/0.0026181261571391/0.00907805380929046/0.00457398814074079/0.00267881116511415/0.00285152234696334/0.0463171160058175/0.00958656744250521/0.0406819420887266/0.00262354446163798/0.00791986470052853/0.335579405753496/0.00251578243253534/0.00859799434081133/0.00591476758226982/0.052905865656047/0.429228787990956/0.0129805616952968}]):0.001[&model=LG+F{0.00993662823005777/0.00629452436335192/0.00711547523541789/0.0026181261571391/0.00907805380929046/0.00457398814074079/0.00267881116511415/0.00285152234696334/0.0463171160058175/0.00958656744250521/0.0406819420887266/0.00262354446163798/0.00791986470052853/0.335579405753496/0.00251578243253534/0.00859799434081133/0.00591476758226982/0.052905865656047/0.429228787990956/0.0129805616952968}],(A3:0.5[&model=LG+F{0.00993662823005777/0.00629452436335192/0.00711547523541789/0.0026181261571391/0.00907805380929046/0.00457398814074079/0.00267881116511415/0.00285152234696334/0.0463171160058175/0.00958656744250521/0.0406819420887266/0.00262354446163798/0.00791986470052853/0.335579405753496/0.00251578243253534/0.00859799434081133/0.00591476758226982/0.052905865656047/0.429228787990956/0.0129805616952968}],A4:0.5[&model=LG+F{0.00993662823005777/0.00629452436335192/0.00711547523541789/0.0026181261571391/0.00907805380929046/0.00457398814074079/0.00267881116511415/0.00285152234696334/0.0463171160058175/0.00958656744250521/0.0406819420887266/0.00262354446163798/0.00791986470052853/0.335579405753496/0.00251578243253534/0.00859799434081133/0.00591476758226982/0.052905865656047/0.429228787990956/0.0129805616952968}]):0.001[&model=LG+F{0.00993662823005777/0.00629452436335192/0.00711547523541789/0.0026181261571391/0.00907805380929046/0.00457398814074079/0.00267881116511415/0.00285152234696334/0.0463171160058175/0.00958656744250521/0.0406819420887266/0.00262354446163798/0.00791986470052853/0.335579405753496/0.00251578243253534/0.00859799434081133/0.00591476758226982/0.052905865656047/0.429228787990956/0.0129805616952968}]):0.5[&model=LG+F{0.00993662823005777/0.00629452436335192/0.00711547523541789/0.0026181261571391/0.00907805380929046/0.00457398814074079/0.00267881116511415/0.00285152234696334/0.0463171160058175/0.00958656744250521/0.0406819420887266/0.00262354446163798/0.00791986470052853/0.335579405753496/0.00251578243253534/0.00859799434081133/0.00591476758226982/0.052905865656047/0.429228787990956/0.0129805616952968}],((B1:0.5[&model=LG+F{0.000657005288042307/0.000416191055626251/0.00817863454987475/0.00123881018792303/0.0042954330198325/0.00216425900361521/0.00126752431460049/0.000188541345972731/0.0219157182425151/0.0110189452012579/0.0192493414370374/0.00301554157202049/0.00910321193272651/0.385720030119786/0.000166342377260304/0.0040682848517661/0.0027986712252703/0.025033295357782/0.493362042466237/0.00614196990822956}],B2:0.5[&model=LG+F{0.000657005288042307/0.000416191055626251/0.00817863454987475/0.00123881018792303/0.0042954330198325/0.00216425900361521/0.00126752431460049/0.000188541345972731/0.0219157182425151/0.0110189452012579/0.0192493414370374/0.00301554157202049/0.00910321193272651/0.385720030119786/0.000166342377260304/0.0040682848517661/0.0027986712252703/0.025033295357782/0.493362042466237/0.00614196990822956}]):0.001[&model=LG+F{0.000657005288042307/0.000416191055626251/0.00817863454987475/0.00123881018792303/0.0042954330198325/0.00216425900361521/0.00126752431460049/0.000188541345972731/0.0219157182425151/0.0110189452012579/0.0192493414370374/0.00301554157202049/0.00910321193272651/0.385720030119786/0.000166342377260304/0.0040682848517661/0.0027986712252703/0.025033295357782/0.493362042466237/0.00614196990822956}],(B3:0.5[&model=LG+F{0.000657005288042307/0.000416191055626251/0.00817863454987475/0.00123881018792303/0.0042954330198325/0.00216425900361521/0.00126752431460049/0.000188541345972731/0.0219157182425151/0.0110189452012579/0.0192493414370374/0.00301554157202049/0.00910321193272651/0.385720030119786/0.000166342377260304/0.0040682848517661/0.0027986712252703/0.025033295357782/0.493362042466237/0.00614196990822956}],B4:0.5[&model=LG+F{0.000657005288042307/0.000416191055626251/0.00817863454987475/0.00123881018792303/0.0042954330198325/0.00216425900361521/0.00126752431460049/0.000188541345972731/0.0219157182425151/0.0110189452012579/0.0192493414370374/0.00301554157202049/0.00910321193272651/0.385720030119786/0.000166342377260304/0.0040682848517661/0.0027986712252703/0.025033295357782/0.493362042466237/0.00614196990822956}]):0.001[&model=LG+F{0.000657005288042307/0.000416191055626251/0.00817863454987475/0.00123881018792303/0.0042954330198325/0.00216425900361521/0.00126752431460049/0.000188541345972731/0.0219157182425151/0.0110189452012579/0.0192493414370374/0.00301554157202049/0.00910321193272651/0.385720030119786/0.000166342377260304/0.0040682848517661/0.0027986712252703/0.025033295357782/0.493362042466237/0.00614196990822956}]):0.5[&model=LG+F{0.000657005288042307/0.000416191055626251/0.00817863454987475/0.00123881018792303/0.0042954330198325/0.00216425900361521/0.00126752431460049/0.000188541345972731/0.0219157182425151/0.0110189452012579/0.0192493414370374/0.00301554157202049/0.00910321193272651/0.385720030119786/0.000166342377260304/0.0040682848517661/0.0027986712252703/0.025033295357782/0.493362042466237/0.00614196990822956}]):0.25[&model=LG+F{0.00993662823005777/0.00629452436335192/0.00711547523541789/0.0026181261571391/0.00907805380929046/0.00457398814074079/0.00267881116511415/0.00285152234696334/0.0463171160058175/0.00958656744250521/0.0406819420887266/0.00262354446163798/0.00791986470052853/0.335579405753496/0.00251578243253534/0.00859799434081133/0.00591476758226982/0.052905865656047/0.429228787990956/0.0129805616952968}],(((C1:0.5[&model=LG+F{0.00993662823005777/0.00629452436335192/0.00711547523541789/0.0026181261571391/0.00907805380929046/0.00457398814074079/0.00267881116511415/0.00285152234696334/0.0463171160058175/0.00958656744250521/0.0406819420887266/0.00262354446163798/0.00791986470052853/0.335579405753496/0.00251578243253534/0.00859799434081133/0.00591476758226982/0.052905865656047/0.429228787990956/0.0129805616952968}],C2:0.5[&model=LG+F{0.00993662823005777/0.00629452436335192/0.00711547523541789/0.0026181261571391/0.00907805380929046/0.00457398814074079/0.00267881116511415/0.00285152234696334/0.0463171160058175/0.00958656744250521/0.0406819420887266/0.00262354446163798/0.00791986470052853/0.335579405753496/0.00251578243253534/0.00859799434081133/0.00591476758226982/0.052905865656047/0.429228787990956/0.0129805616952968}]):0.001[&model=LG+F{0.00993662823005777/0.00629452436335192/0.00711547523541789/0.0026181261571391/0.00907805380929046/0.00457398814074079/0.00267881116511415/0.00285152234696334/0.0463171160058175/0.00958656744250521/0.0406819420887266/0.00262354446163798/0.00791986470052853/0.335579405753496/0.00251578243253534/0.00859799434081133/0.00591476758226982/0.052905865656047/0.429228787990956/0.0129805616952968}],(C3:0.5[&model=LG+F{0.00993662823005777/0.00629452436335192/0.00711547523541789/0.0026181261571391/0.00907805380929046/0.00457398814074079/0.00267881116511415/0.00285152234696334/0.0463171160058175/0.00958656744250521/0.0406819420887266/0.00262354446163798/0.00791986470052853/0.335579405753496/0.00251578243253534/0.00859799434081133/0.00591476758226982/0.052905865656047/0.429228787990956/0.0129805616952968}],C4:0.5[&model=LG+F{0.00993662823005777/0.00629452436335192/0.00711547523541789/0.0026181261571391/0.00907805380929046/0.00457398814074079/0.00267881116511415/0.00285152234696334/0.0463171160058175/0.00958656744250521/0.0406819420887266/0.00262354446163798/0.00791986470052853/0.335579405753496/0.00251578243253534/0.00859799434081133/0.00591476758226982/0.052905865656047/0.429228787990956/0.0129805616952968}]):0.001[&model=LG+F{0.00993662823005777/0.00629452436335192/0.00711547523541789/0.0026181261571391/0.00907805380929046/0.00457398814074079/0.00267881116511415/0.00285152234696334/0.0463171160058175/0.00958656744250521/0.0406819420887266/0.00262354446163798/0.00791986470052853/0.335579405753496/0.00251578243253534/0.00859799434081133/0.00591476758226982/0.052905865656047/0.429228787990956/0.0129805616952968}]):0.5[&model=LG+F{0.00993662823005777/0.00629452436335192/0.00711547523541789/0.0026181261571391/0.00907805380929046/0.00457398814074079/0.00267881116511415/0.00285152234696334/0.0463171160058175/0.00958656744250521/0.0406819420887266/0.00262354446163798/0.00791986470052853/0.335579405753496/0.00251578243253534/0.00859799434081133/0.00591476758226982/0.052905865656047/0.429228787990956/0.0129805616952968}],((D1:0.5[&model=LG+F{0.000657005288042307/0.000416191055626251/0.00817863454987475/0.00123881018792303/0.0042954330198325/0.00216425900361521/0.00126752431460049/0.000188541345972731/0.0219157182425151/0.0110189452012579/0.0192493414370374/0.00301554157202049/0.00910321193272651/0.385720030119786/0.000166342377260304/0.0040682848517661/0.0027986712252703/0.025033295357782/0.493362042466237/0.00614196990822956}],D2:0.5[&model=LG+F{0.000657005288042307/0.000416191055626251/0.00817863454987475/0.00123881018792303/0.0042954330198325/0.00216425900361521/0.00126752431460049/0.000188541345972731/0.0219157182425151/0.0110189452012579/0.0192493414370374/0.00301554157202049/0.00910321193272651/0.385720030119786/0.000166342377260304/0.0040682848517661/0.0027986712252703/0.025033295357782/0.493362042466237/0.00614196990822956}]):0.001[&model=LG+F{0.000657005288042307/0.000416191055626251/0.00817863454987475/0.00123881018792303/0.0042954330198325/0.00216425900361521/0.00126752431460049/0.000188541345972731/0.0219157182425151/0.0110189452012579/0.0192493414370374/0.00301554157202049/0.00910321193272651/0.385720030119786/0.000166342377260304/0.0040682848517661/0.0027986712252703/0.025033295357782/0.493362042466237/0.00614196990822956}],(D3:0.5[&model=LG+F{0.000657005288042307/0.000416191055626251/0.00817863454987475/0.00123881018792303/0.0042954330198325/0.00216425900361521/0.00126752431460049/0.000188541345972731/0.0219157182425151/0.0110189452012579/0.0192493414370374/0.00301554157202049/0.00910321193272651/0.385720030119786/0.000166342377260304/0.0040682848517661/0.0027986712252703/0.025033295357782/0.493362042466237/0.00614196990822956}],D4:0.5[&model=LG+F{0.000657005288042307/0.000416191055626251/0.00817863454987475/0.00123881018792303/0.0042954330198325/0.00216425900361521/0.00126752431460049/0.000188541345972731/0.0219157182425151/0.0110189452012579/0.0192493414370374/0.00301554157202049/0.00910321193272651/0.385720030119786/0.000166342377260304/0.0040682848517661/0.0027986712252703/0.025033295357782/0.493362042466237/0.00614196990822956}]):0.001[&model=LG+F{0.000657005288042307/0.000416191055626251/0.00817863454987475/0.00123881018792303/0.0042954330198325/0.00216425900361521/0.00126752431460049/0.000188541345972731/0.0219157182425151/0.0110189452012579/0.0192493414370374/0.00301554157202049/0.00910321193272651/0.385720030119786/0.000166342377260304/0.0040682848517661/0.0027986712252703/0.025033295357782/0.493362042466237/0.00614196990822956}]):0.5[&model=LG+F{0.000657005288042307/0.000416191055626251/0.00817863454987475/0.00123881018792303/0.0042954330198325/0.00216425900361521/0.00126752431460049/0.000188541345972731/0.0219157182425151/0.0110189452012579/0.0192493414370374/0.00301554157202049/0.00910321193272651/0.385720030119786/0.000166342377260304/0.0040682848517661/0.0027986712252703/0.025033295357782/0.493362042466237/0.00614196990822956}]):0.25[&model=LG+F{0.00993662823005777/0.00629452436335192/0.00711547523541789/0.0026181261571391/0.00907805380929046/0.00457398814074079/0.00267881116511415/0.00285152234696334/0.0463171160058175/0.00958656744250521/0.0406819420887266/0.00262354446163798/0.00791986470052853/0.335579405753496/0.00251578243253534/0.00859799434081133/0.00591476758226982/0.052905865656047/0.429228787990956/0.0129805616952968}]);
```
