## Supplementary material for "Modeling site-and-branch-heterogeneity with GFmix": C20pi6.nwk

```
((((A1:0.5[&model=LG+F{0.189730146510795/0.0313103794084799/0.029972468013559/0.127694292193753/0.00172305747378883/0.0693968617576402/0.214139106401827/0.0441508810451154/0.0128265416166339/0.0077101892572053/0.0156549791186708/0.0488917746287768/0.00486677325780454/0.00227616998245054/0.0399986811514491/0.0778652956858669/0.0529990289495402/0.00103941619072703/0.00326509771771461/0.0244889520156061}],A2:0.5[&model=LG+F{0.189730146510795/0.0313103794084799/0.029972468013559/0.127694292193753/0.00172305747378883/0.0693968617576402/0.214139106401827/0.0441508810451154/0.0128265416166339/0.0077101892572053/0.0156549791186708/0.0488917746287768/0.00486677325780454/0.00227616998245054/0.0399986811514491/0.0778652956858669/0.0529990289495402/0.00103941619072703/0.00326509771771461/0.0244889520156061}]):0.001[&model=LG+F{0.189730146510795/0.0313103794084799/0.029972468013559/0.127694292193753/0.00172305747378883/0.0693968617576402/0.214139106401827/0.0441508810451154/0.0128265416166339/0.0077101892572053/0.0156549791186708/0.0488917746287768/0.00486677325780454/0.00227616998245054/0.0399986811514491/0.0778652956858669/0.0529990289495402/0.00103941619072703/0.00326509771771461/0.0244889520156061}],(A3:0.5[&model=LG+F{0.189730146510795/0.0313103794084799/0.029972468013559/0.127694292193753/0.00172305747378883/0.0693968617576402/0.214139106401827/0.0441508810451154/0.0128265416166339/0.0077101892572053/0.0156549791186708/0.0488917746287768/0.00486677325780454/0.00227616998245054/0.0399986811514491/0.0778652956858669/0.0529990289495402/0.00103941619072703/0.00326509771771461/0.0244889520156061}],A4:0.5[&model=LG+F{0.189730146510795/0.0313103794084799/0.029972468013559/0.127694292193753/0.00172305747378883/0.0693968617576402/0.214139106401827/0.0441508810451154/0.0128265416166339/0.0077101892572053/0.0156549791186708/0.0488917746287768/0.00486677325780454/0.00227616998245054/0.0399986811514491/0.0778652956858669/0.0529990289495402/0.00103941619072703/0.00326509771771461/0.0244889520156061}]):0.001[&model=LG+F{0.189730146510795/0.0313103794084799/0.029972468013559/0.127694292193753/0.00172305747378883/0.0693968617576402/0.214139106401827/0.0441508810451154/0.0128265416166339/0.0077101892572053/0.0156549791186708/0.0488917746287768/0.00486677325780454/0.00227616998245054/0.0399986811514491/0.0778652956858669/0.0529990289495402/0.00103941619072703/0.00326509771771461/0.0244889520156061}]):0.5[&model=LG+F{0.189730146510795/0.0313103794084799/0.029972468013559/0.127694292193753/0.00172305747378883/0.0693968617576402/0.214139106401827/0.0441508810451154/0.0128265416166339/0.0077101892572053/0.0156549791186708/0.0488917746287768/0.00486677325780454/0.00227616998245054/0.0399986811514491/0.0778652956858669/0.0529990289495402/0.00103941619072703/0.00326509771771461/0.0244889520156061}],((B1:0.5[&model=LG+F{0.0302632998497645/0.00499422689474815/0.0831092784549571/0.14575914057096/0.00196681756262647/0.0792144014766719/0.244433259901736/0.00704237769417201/0.0146411061169552/0.0213792292856101/0.0178696812738622/0.135569753880188/0.0134948517978913/0.00631148708864144/0.00638007245312781/0.0888808605654414/0.0604967753692468/0.0011864618852817/0.00905363933598761/0.0279533919484998}],B2:0.5[&model=LG+F{0.0302632998497645/0.00499422689474815/0.0831092784549571/0.14575914057096/0.00196681756262647/0.0792144014766719/0.244433259901736/0.00704237769417201/0.0146411061169552/0.0213792292856101/0.0178696812738622/0.135569753880188/0.0134948517978913/0.00631148708864144/0.00638007245312781/0.0888808605654414/0.0604967753692468/0.0011864618852817/0.00905363933598761/0.0279533919484998}]):0.001[&model=LG+F{0.0302632998497645/0.00499422689474815/0.0831092784549571/0.14575914057096/0.00196681756262647/0.0792144014766719/0.244433259901736/0.00704237769417201/0.0146411061169552/0.0213792292856101/0.0178696812738622/0.135569753880188/0.0134948517978913/0.00631148708864144/0.00638007245312781/0.0888808605654414/0.0604967753692468/0.0011864618852817/0.00905363933598761/0.0279533919484998}],(B3:0.5[&model=LG+F{0.0302632998497645/0.00499422689474815/0.0831092784549571/0.14575914057096/0.00196681756262647/0.0792144014766719/0.244433259901736/0.00704237769417201/0.0146411061169552/0.0213792292856101/0.0178696812738622/0.135569753880188/0.0134948517978913/0.00631148708864144/0.00638007245312781/0.0888808605654414/0.0604967753692468/0.0011864618852817/0.00905363933598761/0.0279533919484998}],B4:0.5[&model=LG+F{0.0302632998497645/0.00499422689474815/0.0831092784549571/0.14575914057096/0.00196681756262647/0.0792144014766719/0.244433259901736/0.00704237769417201/0.0146411061169552/0.0213792292856101/0.0178696812738622/0.135569753880188/0.0134948517978913/0.00631148708864144/0.00638007245312781/0.0888808605654414/0.0604967753692468/0.0011864618852817/0.00905363933598761/0.0279533919484998}]):0.001[&model=LG+F{0.0302632998497645/0.00499422689474815/0.0831092784549571/0.14575914057096/0.00196681756262647/0.0792144014766719/0.244433259901736/0.00704237769417201/0.0146411061169552/0.0213792292856101/0.0178696812738622/0.135569753880188/0.0134948517978913/0.00631148708864144/0.00638007245312781/0.0888808605654414/0.0604967753692468/0.0011864618852817/0.00905363933598761/0.0279533919484998}]):0.5[&model=LG+F{0.0302632998497645/0.00499422689474815/0.0831092784549571/0.14575914057096/0.00196681756262647/0.0792144014766719/0.244433259901736/0.00704237769417201/0.0146411061169552/0.0213792292856101/0.0178696812738622/0.135569753880188/0.0134948517978913/0.00631148708864144/0.00638007245312781/0.0888808605654414/0.0604967753692468/0.0011864618852817/0.00905363933598761/0.0279533919484998}]):0.25[&model=LG+F{0.189730146510795/0.0313103794084799/0.029972468013559/0.127694292193753/0.00172305747378883/0.0693968617576402/0.214139106401827/0.0441508810451154/0.0128265416166339/0.0077101892572053/0.0156549791186708/0.0488917746287768/0.00486677325780454/0.00227616998245054/0.0399986811514491/0.0778652956858669/0.0529990289495402/0.00103941619072703/0.00326509771771461/0.0244889520156061}],(((C1:0.5[&model=LG+F{0.189730146510795/0.0313103794084799/0.029972468013559/0.127694292193753/0.00172305747378883/0.0693968617576402/0.214139106401827/0.0441508810451154/0.0128265416166339/0.0077101892572053/0.0156549791186708/0.0488917746287768/0.00486677325780454/0.00227616998245054/0.0399986811514491/0.0778652956858669/0.0529990289495402/0.00103941619072703/0.00326509771771461/0.0244889520156061}],C2:0.5[&model=LG+F{0.189730146510795/0.0313103794084799/0.029972468013559/0.127694292193753/0.00172305747378883/0.0693968617576402/0.214139106401827/0.0441508810451154/0.0128265416166339/0.0077101892572053/0.0156549791186708/0.0488917746287768/0.00486677325780454/0.00227616998245054/0.0399986811514491/0.0778652956858669/0.0529990289495402/0.00103941619072703/0.00326509771771461/0.0244889520156061}]):0.001[&model=LG+F{0.189730146510795/0.0313103794084799/0.029972468013559/0.127694292193753/0.00172305747378883/0.0693968617576402/0.214139106401827/0.0441508810451154/0.0128265416166339/0.0077101892572053/0.0156549791186708/0.0488917746287768/0.00486677325780454/0.00227616998245054/0.0399986811514491/0.0778652956858669/0.0529990289495402/0.00103941619072703/0.00326509771771461/0.0244889520156061}],(C3:0.5[&model=LG+F{0.189730146510795/0.0313103794084799/0.029972468013559/0.127694292193753/0.00172305747378883/0.0693968617576402/0.214139106401827/0.0441508810451154/0.0128265416166339/0.0077101892572053/0.0156549791186708/0.0488917746287768/0.00486677325780454/0.00227616998245054/0.0399986811514491/0.0778652956858669/0.0529990289495402/0.00103941619072703/0.00326509771771461/0.0244889520156061}],C4:0.5[&model=LG+F{0.189730146510795/0.0313103794084799/0.029972468013559/0.127694292193753/0.00172305747378883/0.0693968617576402/0.214139106401827/0.0441508810451154/0.0128265416166339/0.0077101892572053/0.0156549791186708/0.0488917746287768/0.00486677325780454/0.00227616998245054/0.0399986811514491/0.0778652956858669/0.0529990289495402/0.00103941619072703/0.00326509771771461/0.0244889520156061}]):0.001[&model=LG+F{0.189730146510795/0.0313103794084799/0.029972468013559/0.127694292193753/0.00172305747378883/0.0693968617576402/0.214139106401827/0.0441508810451154/0.0128265416166339/0.0077101892572053/0.0156549791186708/0.0488917746287768/0.00486677325780454/0.00227616998245054/0.0399986811514491/0.0778652956858669/0.0529990289495402/0.00103941619072703/0.00326509771771461/0.0244889520156061}]):0.5[&model=LG+F{0.189730146510795/0.0313103794084799/0.029972468013559/0.127694292193753/0.00172305747378883/0.0693968617576402/0.214139106401827/0.0441508810451154/0.0128265416166339/0.0077101892572053/0.0156549791186708/0.0488917746287768/0.00486677325780454/0.00227616998245054/0.0399986811514491/0.0778652956858669/0.0529990289495402/0.00103941619072703/0.00326509771771461/0.0244889520156061}],((D1:0.5[&model=LG+F{0.0302632998497645/0.00499422689474815/0.0831092784549571/0.14575914057096/0.00196681756262647/0.0792144014766719/0.244433259901736/0.00704237769417201/0.0146411061169552/0.0213792292856101/0.0178696812738622/0.135569753880188/0.0134948517978913/0.00631148708864144/0.00638007245312781/0.0888808605654414/0.0604967753692468/0.0011864618852817/0.00905363933598761/0.0279533919484998}],D2:0.5[&model=LG+F{0.0302632998497645/0.00499422689474815/0.0831092784549571/0.14575914057096/0.00196681756262647/0.0792144014766719/0.244433259901736/0.00704237769417201/0.0146411061169552/0.0213792292856101/0.0178696812738622/0.135569753880188/0.0134948517978913/0.00631148708864144/0.00638007245312781/0.0888808605654414/0.0604967753692468/0.0011864618852817/0.00905363933598761/0.0279533919484998}]):0.001[&model=LG+F{0.0302632998497645/0.00499422689474815/0.0831092784549571/0.14575914057096/0.00196681756262647/0.0792144014766719/0.244433259901736/0.00704237769417201/0.0146411061169552/0.0213792292856101/0.0178696812738622/0.135569753880188/0.0134948517978913/0.00631148708864144/0.00638007245312781/0.0888808605654414/0.0604967753692468/0.0011864618852817/0.00905363933598761/0.0279533919484998}],(D3:0.5[&model=LG+F{0.0302632998497645/0.00499422689474815/0.0831092784549571/0.14575914057096/0.00196681756262647/0.0792144014766719/0.244433259901736/0.00704237769417201/0.0146411061169552/0.0213792292856101/0.0178696812738622/0.135569753880188/0.0134948517978913/0.00631148708864144/0.00638007245312781/0.0888808605654414/0.0604967753692468/0.0011864618852817/0.00905363933598761/0.0279533919484998}],D4:0.5[&model=LG+F{0.0302632998497645/0.00499422689474815/0.0831092784549571/0.14575914057096/0.00196681756262647/0.0792144014766719/0.244433259901736/0.00704237769417201/0.0146411061169552/0.0213792292856101/0.0178696812738622/0.135569753880188/0.0134948517978913/0.00631148708864144/0.00638007245312781/0.0888808605654414/0.0604967753692468/0.0011864618852817/0.00905363933598761/0.0279533919484998}]):0.001[&model=LG+F{0.0302632998497645/0.00499422689474815/0.0831092784549571/0.14575914057096/0.00196681756262647/0.0792144014766719/0.244433259901736/0.00704237769417201/0.0146411061169552/0.0213792292856101/0.0178696812738622/0.135569753880188/0.0134948517978913/0.00631148708864144/0.00638007245312781/0.0888808605654414/0.0604967753692468/0.0011864618852817/0.00905363933598761/0.0279533919484998}]):0.5[&model=LG+F{0.0302632998497645/0.00499422689474815/0.0831092784549571/0.14575914057096/0.00196681756262647/0.0792144014766719/0.244433259901736/0.00704237769417201/0.0146411061169552/0.0213792292856101/0.0178696812738622/0.135569753880188/0.0134948517978913/0.00631148708864144/0.00638007245312781/0.0888808605654414/0.0604967753692468/0.0011864618852817/0.00905363933598761/0.0279533919484998}]):0.25[&model=LG+F{0.189730146510795/0.0313103794084799/0.029972468013559/0.127694292193753/0.00172305747378883/0.0693968617576402/0.214139106401827/0.0441508810451154/0.0128265416166339/0.0077101892572053/0.0156549791186708/0.0488917746287768/0.00486677325780454/0.00227616998245054/0.0399986811514491/0.0778652956858669/0.0529990289495402/0.00103941619072703/0.00326509771771461/0.0244889520156061}]);
```
