## Supplementary material for "Modeling site-and-branch-heterogeneity with GFmix": C20pi7.nwk

```
((((A1:0.5[&model=LG+F{0.168498435934086/0.0201592955586069/0.0377779116918525/0.035122471840528/0.00832000930105573/0.012908416086717/0.0207026388697089/0.54606524448164/0.00844633920353792/0.00151295239519955/0.00573902051342438/0.0143910195214952/0.00253092770708339/0.00263861191771079/0.0130371850289725/0.0778270838763123/0.0134039949123064/0.00268769635865534/0.00278991232400615/0.00544148553436477}],A2:0.5[&model=LG+F{0.168498435934086/0.0201592955586069/0.0377779116918525/0.035122471840528/0.00832000930105573/0.012908416086717/0.0207026388697089/0.54606524448164/0.00844633920353792/0.00151295239519955/0.00573902051342438/0.0143910195214952/0.00253092770708339/0.00263861191771079/0.0130371850289725/0.0778270838763123/0.0134039949123064/0.00268769635865534/0.00278991232400615/0.00544148553436477}]):0.001[&model=LG+F{0.168498435934086/0.0201592955586069/0.0377779116918525/0.035122471840528/0.00832000930105573/0.012908416086717/0.0207026388697089/0.54606524448164/0.00844633920353792/0.00151295239519955/0.00573902051342438/0.0143910195214952/0.00253092770708339/0.00263861191771079/0.0130371850289725/0.0778270838763123/0.0134039949123064/0.00268769635865534/0.00278991232400615/0.00544148553436477}],(A3:0.5[&model=LG+F{0.168498435934086/0.0201592955586069/0.0377779116918525/0.035122471840528/0.00832000930105573/0.012908416086717/0.0207026388697089/0.54606524448164/0.00844633920353792/0.00151295239519955/0.00573902051342438/0.0143910195214952/0.00253092770708339/0.00263861191771079/0.0130371850289725/0.0778270838763123/0.0134039949123064/0.00268769635865534/0.00278991232400615/0.00544148553436477}],A4:0.5[&model=LG+F{0.168498435934086/0.0201592955586069/0.0377779116918525/0.035122471840528/0.00832000930105573/0.012908416086717/0.0207026388697089/0.54606524448164/0.00844633920353792/0.00151295239519955/0.00573902051342438/0.0143910195214952/0.00253092770708339/0.00263861191771079/0.0130371850289725/0.0778270838763123/0.0134039949123064/0.00268769635865534/0.00278991232400615/0.00544148553436477}]):0.001[&model=LG+F{0.168498435934086/0.0201592955586069/0.0377779116918525/0.035122471840528/0.00832000930105573/0.012908416086717/0.0207026388697089/0.54606524448164/0.00844633920353792/0.00151295239519955/0.00573902051342438/0.0143910195214952/0.00253092770708339/0.00263861191771079/0.0130371850289725/0.0778270838763123/0.0134039949123064/0.00268769635865534/0.00278991232400615/0.00544148553436477}]):0.5[&model=LG+F{0.168498435934086/0.0201592955586069/0.0377779116918525/0.035122471840528/0.00832000930105573/0.012908416086717/0.0207026388697089/0.54606524448164/0.00844633920353792/0.00151295239519955/0.00573902051342438/0.0143910195214952/0.00253092770708339/0.00263861191771079/0.0130371850289725/0.0778270838763123/0.0134039949123064/0.00268769635865534/0.00278991232400615/0.00544148553436477}],((B1:0.5[&model=LG+F{0.0529321022538904/0.00633284153623836/0.20630430167011/0.0789573777935279/0.018703869152828/0.0290188768689933/0.0465407470744237/0.171540947534402/0.0189878661870401/0.00826219802454246/0.0129016548977734/0.0785890246374656/0.013821337649534/0.0144093986322477/0.00409550158273524/0.17495985168959/0.030132967151027/0.00604209913664917/0.0152356466503429/0.0122327788045682}],B2:0.5[&model=LG+F{0.0529321022538904/0.00633284153623836/0.20630430167011/0.0789573777935279/0.018703869152828/0.0290188768689933/0.0465407470744237/0.171540947534402/0.0189878661870401/0.00826219802454246/0.0129016548977734/0.0785890246374656/0.013821337649534/0.0144093986322477/0.00409550158273524/0.17495985168959/0.030132967151027/0.00604209913664917/0.0152356466503429/0.0122327788045682}]):0.001[&model=LG+F{0.0529321022538904/0.00633284153623836/0.20630430167011/0.0789573777935279/0.018703869152828/0.0290188768689933/0.0465407470744237/0.171540947534402/0.0189878661870401/0.00826219802454246/0.0129016548977734/0.0785890246374656/0.013821337649534/0.0144093986322477/0.00409550158273524/0.17495985168959/0.030132967151027/0.00604209913664917/0.0152356466503429/0.0122327788045682}],(B3:0.5[&model=LG+F{0.0529321022538904/0.00633284153623836/0.20630430167011/0.0789573777935279/0.018703869152828/0.0290188768689933/0.0465407470744237/0.171540947534402/0.0189878661870401/0.00826219802454246/0.0129016548977734/0.0785890246374656/0.013821337649534/0.0144093986322477/0.00409550158273524/0.17495985168959/0.030132967151027/0.00604209913664917/0.0152356466503429/0.0122327788045682}],B4:0.5[&model=LG+F{0.0529321022538904/0.00633284153623836/0.20630430167011/0.0789573777935279/0.018703869152828/0.0290188768689933/0.0465407470744237/0.171540947534402/0.0189878661870401/0.00826219802454246/0.0129016548977734/0.0785890246374656/0.013821337649534/0.0144093986322477/0.00409550158273524/0.17495985168959/0.030132967151027/0.00604209913664917/0.0152356466503429/0.0122327788045682}]):0.001[&model=LG+F{0.0529321022538904/0.00633284153623836/0.20630430167011/0.0789573777935279/0.018703869152828/0.0290188768689933/0.0465407470744237/0.171540947534402/0.0189878661870401/0.00826219802454246/0.0129016548977734/0.0785890246374656/0.013821337649534/0.0144093986322477/0.00409550158273524/0.17495985168959/0.030132967151027/0.00604209913664917/0.0152356466503429/0.0122327788045682}]):0.5[&model=LG+F{0.0529321022538904/0.00633284153623836/0.20630430167011/0.0789573777935279/0.018703869152828/0.0290188768689933/0.0465407470744237/0.171540947534402/0.0189878661870401/0.00826219802454246/0.0129016548977734/0.0785890246374656/0.013821337649534/0.0144093986322477/0.00409550158273524/0.17495985168959/0.030132967151027/0.00604209913664917/0.0152356466503429/0.0122327788045682}]):0.25[&model=LG+F{0.168498435934086/0.0201592955586069/0.0377779116918525/0.035122471840528/0.00832000930105573/0.012908416086717/0.0207026388697089/0.54606524448164/0.00844633920353792/0.00151295239519955/0.00573902051342438/0.0143910195214952/0.00253092770708339/0.00263861191771079/0.0130371850289725/0.0778270838763123/0.0134039949123064/0.00268769635865534/0.00278991232400615/0.00544148553436477}],(((C1:0.5[&model=LG+F{0.168498435934086/0.0201592955586069/0.0377779116918525/0.035122471840528/0.00832000930105573/0.012908416086717/0.0207026388697089/0.54606524448164/0.00844633920353792/0.00151295239519955/0.00573902051342438/0.0143910195214952/0.00253092770708339/0.00263861191771079/0.0130371850289725/0.0778270838763123/0.0134039949123064/0.00268769635865534/0.00278991232400615/0.00544148553436477}],C2:0.5[&model=LG+F{0.168498435934086/0.0201592955586069/0.0377779116918525/0.035122471840528/0.00832000930105573/0.012908416086717/0.0207026388697089/0.54606524448164/0.00844633920353792/0.00151295239519955/0.00573902051342438/0.0143910195214952/0.00253092770708339/0.00263861191771079/0.0130371850289725/0.0778270838763123/0.0134039949123064/0.00268769635865534/0.00278991232400615/0.00544148553436477}]):0.001[&model=LG+F{0.168498435934086/0.0201592955586069/0.0377779116918525/0.035122471840528/0.00832000930105573/0.012908416086717/0.0207026388697089/0.54606524448164/0.00844633920353792/0.00151295239519955/0.00573902051342438/0.0143910195214952/0.00253092770708339/0.00263861191771079/0.0130371850289725/0.0778270838763123/0.0134039949123064/0.00268769635865534/0.00278991232400615/0.00544148553436477}],(C3:0.5[&model=LG+F{0.168498435934086/0.0201592955586069/0.0377779116918525/0.035122471840528/0.00832000930105573/0.012908416086717/0.0207026388697089/0.54606524448164/0.00844633920353792/0.00151295239519955/0.00573902051342438/0.0143910195214952/0.00253092770708339/0.00263861191771079/0.0130371850289725/0.0778270838763123/0.0134039949123064/0.00268769635865534/0.00278991232400615/0.00544148553436477}],C4:0.5[&model=LG+F{0.168498435934086/0.0201592955586069/0.0377779116918525/0.035122471840528/0.00832000930105573/0.012908416086717/0.0207026388697089/0.54606524448164/0.00844633920353792/0.00151295239519955/0.00573902051342438/0.0143910195214952/0.00253092770708339/0.00263861191771079/0.0130371850289725/0.0778270838763123/0.0134039949123064/0.00268769635865534/0.00278991232400615/0.00544148553436477}]):0.001[&model=LG+F{0.168498435934086/0.0201592955586069/0.0377779116918525/0.035122471840528/0.00832000930105573/0.012908416086717/0.0207026388697089/0.54606524448164/0.00844633920353792/0.00151295239519955/0.00573902051342438/0.0143910195214952/0.00253092770708339/0.00263861191771079/0.0130371850289725/0.0778270838763123/0.0134039949123064/0.00268769635865534/0.00278991232400615/0.00544148553436477}]):0.5[&model=LG+F{0.168498435934086/0.0201592955586069/0.0377779116918525/0.035122471840528/0.00832000930105573/0.012908416086717/0.0207026388697089/0.54606524448164/0.00844633920353792/0.00151295239519955/0.00573902051342438/0.0143910195214952/0.00253092770708339/0.00263861191771079/0.0130371850289725/0.0778270838763123/0.0134039949123064/0.00268769635865534/0.00278991232400615/0.00544148553436477}],((D1:0.5[&model=LG+F{0.0529321022538904/0.00633284153623836/0.20630430167011/0.0789573777935279/0.018703869152828/0.0290188768689933/0.0465407470744237/0.171540947534402/0.0189878661870401/0.00826219802454246/0.0129016548977734/0.0785890246374656/0.013821337649534/0.0144093986322477/0.00409550158273524/0.17495985168959/0.030132967151027/0.00604209913664917/0.0152356466503429/0.0122327788045682}],D2:0.5[&model=LG+F{0.0529321022538904/0.00633284153623836/0.20630430167011/0.0789573777935279/0.018703869152828/0.0290188768689933/0.0465407470744237/0.171540947534402/0.0189878661870401/0.00826219802454246/0.0129016548977734/0.0785890246374656/0.013821337649534/0.0144093986322477/0.00409550158273524/0.17495985168959/0.030132967151027/0.00604209913664917/0.0152356466503429/0.0122327788045682}]):0.001[&model=LG+F{0.0529321022538904/0.00633284153623836/0.20630430167011/0.0789573777935279/0.018703869152828/0.0290188768689933/0.0465407470744237/0.171540947534402/0.0189878661870401/0.00826219802454246/0.0129016548977734/0.0785890246374656/0.013821337649534/0.0144093986322477/0.00409550158273524/0.17495985168959/0.030132967151027/0.00604209913664917/0.0152356466503429/0.0122327788045682}],(D3:0.5[&model=LG+F{0.0529321022538904/0.00633284153623836/0.20630430167011/0.0789573777935279/0.018703869152828/0.0290188768689933/0.0465407470744237/0.171540947534402/0.0189878661870401/0.00826219802454246/0.0129016548977734/0.0785890246374656/0.013821337649534/0.0144093986322477/0.00409550158273524/0.17495985168959/0.030132967151027/0.00604209913664917/0.0152356466503429/0.0122327788045682}],D4:0.5[&model=LG+F{0.0529321022538904/0.00633284153623836/0.20630430167011/0.0789573777935279/0.018703869152828/0.0290188768689933/0.0465407470744237/0.171540947534402/0.0189878661870401/0.00826219802454246/0.0129016548977734/0.0785890246374656/0.013821337649534/0.0144093986322477/0.00409550158273524/0.17495985168959/0.030132967151027/0.00604209913664917/0.0152356466503429/0.0122327788045682}]):0.001[&model=LG+F{0.0529321022538904/0.00633284153623836/0.20630430167011/0.0789573777935279/0.018703869152828/0.0290188768689933/0.0465407470744237/0.171540947534402/0.0189878661870401/0.00826219802454246/0.0129016548977734/0.0785890246374656/0.013821337649534/0.0144093986322477/0.00409550158273524/0.17495985168959/0.030132967151027/0.00604209913664917/0.0152356466503429/0.0122327788045682}]):0.5[&model=LG+F{0.0529321022538904/0.00633284153623836/0.20630430167011/0.0789573777935279/0.018703869152828/0.0290188768689933/0.0465407470744237/0.171540947534402/0.0189878661870401/0.00826219802454246/0.0129016548977734/0.0785890246374656/0.013821337649534/0.0144093986322477/0.00409550158273524/0.17495985168959/0.030132967151027/0.00604209913664917/0.0152356466503429/0.0122327788045682}]):0.25[&model=LG+F{0.168498435934086/0.0201592955586069/0.0377779116918525/0.035122471840528/0.00832000930105573/0.012908416086717/0.0207026388697089/0.54606524448164/0.00844633920353792/0.00151295239519955/0.00573902051342438/0.0143910195214952/0.00253092770708339/0.00263861191771079/0.0130371850289725/0.0778270838763123/0.0134039949123064/0.00268769635865534/0.00278991232400615/0.00544148553436477}]);
```
