## Supplementary material for "Modeling site-and-branch-heterogeneity with GFmix": C20pi8.nwk

```
((((A1:0.5[&model=LG+F{0.102002194503444/0.0295569544206115/0.0269955678141373/0.0135423785965423/0.0287420968404857/0.0258144033679746/0.019923697894715/0.0277832236339496/0.0455159689719131/0.0541915368520247/0.116886112605776/0.0153148138164778/0.0367738102867891/0.0927230831736333/0.0233380012418784/0.0745315061083797/0.0669451064828422/0.0249419648810572/0.0902944952201993/0.0841831794424206}],A2:0.5[&model=LG+F{0.102002194503444/0.0295569544206115/0.0269955678141373/0.0135423785965423/0.0287420968404857/0.0258144033679746/0.019923697894715/0.0277832236339496/0.0455159689719131/0.0541915368520247/0.116886112605776/0.0153148138164778/0.0367738102867891/0.0927230831736333/0.0233380012418784/0.0745315061083797/0.0669451064828422/0.0249419648810572/0.0902944952201993/0.0841831794424206}]):0.001[&model=LG+F{0.102002194503444/0.0295569544206115/0.0269955678141373/0.0135423785965423/0.0287420968404857/0.0258144033679746/0.019923697894715/0.0277832236339496/0.0455159689719131/0.0541915368520247/0.116886112605776/0.0153148138164778/0.0367738102867891/0.0927230831736333/0.0233380012418784/0.0745315061083797/0.0669451064828422/0.0249419648810572/0.0902944952201993/0.0841831794424206}],(A3:0.5[&model=LG+F{0.102002194503444/0.0295569544206115/0.0269955678141373/0.0135423785965423/0.0287420968404857/0.0258144033679746/0.019923697894715/0.0277832236339496/0.0455159689719131/0.0541915368520247/0.116886112605776/0.0153148138164778/0.0367738102867891/0.0927230831736333/0.0233380012418784/0.0745315061083797/0.0669451064828422/0.0249419648810572/0.0902944952201993/0.0841831794424206}],A4:0.5[&model=LG+F{0.102002194503444/0.0295569544206115/0.0269955678141373/0.0135423785965423/0.0287420968404857/0.0258144033679746/0.019923697894715/0.0277832236339496/0.0455159689719131/0.0541915368520247/0.116886112605776/0.0153148138164778/0.0367738102867891/0.0927230831736333/0.0233380012418784/0.0745315061083797/0.0669451064828422/0.0249419648810572/0.0902944952201993/0.0841831794424206}]):0.001[&model=LG+F{0.102002194503444/0.0295569544206115/0.0269955678141373/0.0135423785965423/0.0287420968404857/0.0258144033679746/0.019923697894715/0.0277832236339496/0.0455159689719131/0.0541915368520247/0.116886112605776/0.0153148138164778/0.0367738102867891/0.0927230831736333/0.0233380012418784/0.0745315061083797/0.0669451064828422/0.0249419648810572/0.0902944952201993/0.0841831794424206}]):0.5[&model=LG+F{0.102002194503444/0.0295569544206115/0.0269955678141373/0.0135423785965423/0.0287420968404857/0.0258144033679746/0.019923697894715/0.0277832236339496/0.0455159689719131/0.0541915368520247/0.116886112605776/0.0153148138164778/0.0367738102867891/0.0927230831736333/0.0233380012418784/0.0745315061083797/0.0669451064828422/0.0249419648810572/0.0902944952201993/0.0841831794424206}],((B1:0.5[&model=LG+F{0.0110075703290117/0.00318963975314561/0.0506432405965183/0.0104583044281715/0.0221965141883225/0.0199355591138787/0.015386373703291/0.00299822753428149/0.0351503878331253/0.101662430588141/0.0902670487567713/0.0287303384814376/0.0689870624254582/0.17394697686463/0.00251852120691252/0.0575580703799389/0.051699359797302/0.0192618054430601/0.169390985863353/0.0650117194748208}],B2:0.5[&model=LG+F{0.0110075703290117/0.00318963975314561/0.0506432405965183/0.0104583044281715/0.0221965141883225/0.0199355591138787/0.015386373703291/0.00299822753428149/0.0351503878331253/0.101662430588141/0.0902670487567713/0.0287303384814376/0.0689870624254582/0.17394697686463/0.00251852120691252/0.0575580703799389/0.051699359797302/0.0192618054430601/0.169390985863353/0.0650117194748208}]):0.001[&model=LG+F{0.0110075703290117/0.00318963975314561/0.0506432405965183/0.0104583044281715/0.0221965141883225/0.0199355591138787/0.015386373703291/0.00299822753428149/0.0351503878331253/0.101662430588141/0.0902670487567713/0.0287303384814376/0.0689870624254582/0.17394697686463/0.00251852120691252/0.0575580703799389/0.051699359797302/0.0192618054430601/0.169390985863353/0.0650117194748208}],(B3:0.5[&model=LG+F{0.0110075703290117/0.00318963975314561/0.0506432405965183/0.0104583044281715/0.0221965141883225/0.0199355591138787/0.015386373703291/0.00299822753428149/0.0351503878331253/0.101662430588141/0.0902670487567713/0.0287303384814376/0.0689870624254582/0.17394697686463/0.00251852120691252/0.0575580703799389/0.051699359797302/0.0192618054430601/0.169390985863353/0.0650117194748208}],B4:0.5[&model=LG+F{0.0110075703290117/0.00318963975314561/0.0506432405965183/0.0104583044281715/0.0221965141883225/0.0199355591138787/0.015386373703291/0.00299822753428149/0.0351503878331253/0.101662430588141/0.0902670487567713/0.0287303384814376/0.0689870624254582/0.17394697686463/0.00251852120691252/0.0575580703799389/0.051699359797302/0.0192618054430601/0.169390985863353/0.0650117194748208}]):0.001[&model=LG+F{0.0110075703290117/0.00318963975314561/0.0506432405965183/0.0104583044281715/0.0221965141883225/0.0199355591138787/0.015386373703291/0.00299822753428149/0.0351503878331253/0.101662430588141/0.0902670487567713/0.0287303384814376/0.0689870624254582/0.17394697686463/0.00251852120691252/0.0575580703799389/0.051699359797302/0.0192618054430601/0.169390985863353/0.0650117194748208}]):0.5[&model=LG+F{0.0110075703290117/0.00318963975314561/0.0506432405965183/0.0104583044281715/0.0221965141883225/0.0199355591138787/0.015386373703291/0.00299822753428149/0.0351503878331253/0.101662430588141/0.0902670487567713/0.0287303384814376/0.0689870624254582/0.17394697686463/0.00251852120691252/0.0575580703799389/0.051699359797302/0.0192618054430601/0.169390985863353/0.0650117194748208}]):0.25[&model=LG+F{0.102002194503444/0.0295569544206115/0.0269955678141373/0.0135423785965423/0.0287420968404857/0.0258144033679746/0.019923697894715/0.0277832236339496/0.0455159689719131/0.0541915368520247/0.116886112605776/0.0153148138164778/0.0367738102867891/0.0927230831736333/0.0233380012418784/0.0745315061083797/0.0669451064828422/0.0249419648810572/0.0902944952201993/0.0841831794424206}],(((C1:0.5[&model=LG+F{0.102002194503444/0.0295569544206115/0.0269955678141373/0.0135423785965423/0.0287420968404857/0.0258144033679746/0.019923697894715/0.0277832236339496/0.0455159689719131/0.0541915368520247/0.116886112605776/0.0153148138164778/0.0367738102867891/0.0927230831736333/0.0233380012418784/0.0745315061083797/0.0669451064828422/0.0249419648810572/0.0902944952201993/0.0841831794424206}],C2:0.5[&model=LG+F{0.102002194503444/0.0295569544206115/0.0269955678141373/0.0135423785965423/0.0287420968404857/0.0258144033679746/0.019923697894715/0.0277832236339496/0.0455159689719131/0.0541915368520247/0.116886112605776/0.0153148138164778/0.0367738102867891/0.0927230831736333/0.0233380012418784/0.0745315061083797/0.0669451064828422/0.0249419648810572/0.0902944952201993/0.0841831794424206}]):0.001[&model=LG+F{0.102002194503444/0.0295569544206115/0.0269955678141373/0.0135423785965423/0.0287420968404857/0.0258144033679746/0.019923697894715/0.0277832236339496/0.0455159689719131/0.0541915368520247/0.116886112605776/0.0153148138164778/0.0367738102867891/0.0927230831736333/0.0233380012418784/0.0745315061083797/0.0669451064828422/0.0249419648810572/0.0902944952201993/0.0841831794424206}],(C3:0.5[&model=LG+F{0.102002194503444/0.0295569544206115/0.0269955678141373/0.0135423785965423/0.0287420968404857/0.0258144033679746/0.019923697894715/0.0277832236339496/0.0455159689719131/0.0541915368520247/0.116886112605776/0.0153148138164778/0.0367738102867891/0.0927230831736333/0.0233380012418784/0.0745315061083797/0.0669451064828422/0.0249419648810572/0.0902944952201993/0.0841831794424206}],C4:0.5[&model=LG+F{0.102002194503444/0.0295569544206115/0.0269955678141373/0.0135423785965423/0.0287420968404857/0.0258144033679746/0.019923697894715/0.0277832236339496/0.0455159689719131/0.0541915368520247/0.116886112605776/0.0153148138164778/0.0367738102867891/0.0927230831736333/0.0233380012418784/0.0745315061083797/0.0669451064828422/0.0249419648810572/0.0902944952201993/0.0841831794424206}]):0.001[&model=LG+F{0.102002194503444/0.0295569544206115/0.0269955678141373/0.0135423785965423/0.0287420968404857/0.0258144033679746/0.019923697894715/0.0277832236339496/0.0455159689719131/0.0541915368520247/0.116886112605776/0.0153148138164778/0.0367738102867891/0.0927230831736333/0.0233380012418784/0.0745315061083797/0.0669451064828422/0.0249419648810572/0.0902944952201993/0.0841831794424206}]):0.5[&model=LG+F{0.102002194503444/0.0295569544206115/0.0269955678141373/0.0135423785965423/0.0287420968404857/0.0258144033679746/0.019923697894715/0.0277832236339496/0.0455159689719131/0.0541915368520247/0.116886112605776/0.0153148138164778/0.0367738102867891/0.0927230831736333/0.0233380012418784/0.0745315061083797/0.0669451064828422/0.0249419648810572/0.0902944952201993/0.0841831794424206}],((D1:0.5[&model=LG+F{0.0110075703290117/0.00318963975314561/0.0506432405965183/0.0104583044281715/0.0221965141883225/0.0199355591138787/0.015386373703291/0.00299822753428149/0.0351503878331253/0.101662430588141/0.0902670487567713/0.0287303384814376/0.0689870624254582/0.17394697686463/0.00251852120691252/0.0575580703799389/0.051699359797302/0.0192618054430601/0.169390985863353/0.0650117194748208}],D2:0.5[&model=LG+F{0.0110075703290117/0.00318963975314561/0.0506432405965183/0.0104583044281715/0.0221965141883225/0.0199355591138787/0.015386373703291/0.00299822753428149/0.0351503878331253/0.101662430588141/0.0902670487567713/0.0287303384814376/0.0689870624254582/0.17394697686463/0.00251852120691252/0.0575580703799389/0.051699359797302/0.0192618054430601/0.169390985863353/0.0650117194748208}]):0.001[&model=LG+F{0.0110075703290117/0.00318963975314561/0.0506432405965183/0.0104583044281715/0.0221965141883225/0.0199355591138787/0.015386373703291/0.00299822753428149/0.0351503878331253/0.101662430588141/0.0902670487567713/0.0287303384814376/0.0689870624254582/0.17394697686463/0.00251852120691252/0.0575580703799389/0.051699359797302/0.0192618054430601/0.169390985863353/0.0650117194748208}],(D3:0.5[&model=LG+F{0.0110075703290117/0.00318963975314561/0.0506432405965183/0.0104583044281715/0.0221965141883225/0.0199355591138787/0.015386373703291/0.00299822753428149/0.0351503878331253/0.101662430588141/0.0902670487567713/0.0287303384814376/0.0689870624254582/0.17394697686463/0.00251852120691252/0.0575580703799389/0.051699359797302/0.0192618054430601/0.169390985863353/0.0650117194748208}],D4:0.5[&model=LG+F{0.0110075703290117/0.00318963975314561/0.0506432405965183/0.0104583044281715/0.0221965141883225/0.0199355591138787/0.015386373703291/0.00299822753428149/0.0351503878331253/0.101662430588141/0.0902670487567713/0.0287303384814376/0.0689870624254582/0.17394697686463/0.00251852120691252/0.0575580703799389/0.051699359797302/0.0192618054430601/0.169390985863353/0.0650117194748208}]):0.001[&model=LG+F{0.0110075703290117/0.00318963975314561/0.0506432405965183/0.0104583044281715/0.0221965141883225/0.0199355591138787/0.015386373703291/0.00299822753428149/0.0351503878331253/0.101662430588141/0.0902670487567713/0.0287303384814376/0.0689870624254582/0.17394697686463/0.00251852120691252/0.0575580703799389/0.051699359797302/0.0192618054430601/0.169390985863353/0.0650117194748208}]):0.5[&model=LG+F{0.0110075703290117/0.00318963975314561/0.0506432405965183/0.0104583044281715/0.0221965141883225/0.0199355591138787/0.015386373703291/0.00299822753428149/0.0351503878331253/0.101662430588141/0.0902670487567713/0.0287303384814376/0.0689870624254582/0.17394697686463/0.00251852120691252/0.0575580703799389/0.051699359797302/0.0192618054430601/0.169390985863353/0.0650117194748208}]):0.25[&model=LG+F{0.102002194503444/0.0295569544206115/0.0269955678141373/0.0135423785965423/0.0287420968404857/0.0258144033679746/0.019923697894715/0.0277832236339496/0.0455159689719131/0.0541915368520247/0.116886112605776/0.0153148138164778/0.0367738102867891/0.0927230831736333/0.0233380012418784/0.0745315061083797/0.0669451064828422/0.0249419648810572/0.0902944952201993/0.0841831794424206}]);
```
