## Supplementary material for "Modeling site-and-branch-heterogeneity with GFmix": C20pi9.nwk

```
((((A1:0.5[&model=LG+F{0.0713889031419594/0.109066444194003/0.0211065408611804/0.0169546501637857/0.00774889429202628/0.100121301829795/0.0547602222252754/0.0164363119036756/0.0315363285597715/0.0466545403354317/0.185316072659137/0.0837164558123274/0.0714447007775081/0.0202067049790787/0.0115913233248724/0.0322742649021971/0.0413748769029442/0.00847089426409395/0.0190041576305419/0.0508259684737323}],A2:0.5[&model=LG+F{0.0713889031419594/0.109066444194003/0.0211065408611804/0.0169546501637857/0.00774889429202628/0.100121301829795/0.0547602222252754/0.0164363119036756/0.0315363285597715/0.0466545403354317/0.185316072659137/0.0837164558123274/0.0714447007775081/0.0202067049790787/0.0115913233248724/0.0322742649021971/0.0413748769029442/0.00847089426409395/0.0190041576305419/0.0508259684737323}]):0.001[&model=LG+F{0.0713889031419594/0.109066444194003/0.0211065408611804/0.0169546501637857/0.00774889429202628/0.100121301829795/0.0547602222252754/0.0164363119036756/0.0315363285597715/0.0466545403354317/0.185316072659137/0.0837164558123274/0.0714447007775081/0.0202067049790787/0.0115913233248724/0.0322742649021971/0.0413748769029442/0.00847089426409395/0.0190041576305419/0.0508259684737323}],(A3:0.5[&model=LG+F{0.0713889031419594/0.109066444194003/0.0211065408611804/0.0169546501637857/0.00774889429202628/0.100121301829795/0.0547602222252754/0.0164363119036756/0.0315363285597715/0.0466545403354317/0.185316072659137/0.0837164558123274/0.0714447007775081/0.0202067049790787/0.0115913233248724/0.0322742649021971/0.0413748769029442/0.00847089426409395/0.0190041576305419/0.0508259684737323}],A4:0.5[&model=LG+F{0.0713889031419594/0.109066444194003/0.0211065408611804/0.0169546501637857/0.00774889429202628/0.100121301829795/0.0547602222252754/0.0164363119036756/0.0315363285597715/0.0466545403354317/0.185316072659137/0.0837164558123274/0.0714447007775081/0.0202067049790787/0.0115913233248724/0.0322742649021971/0.0413748769029442/0.00847089426409395/0.0190041576305419/0.0508259684737323}]):0.001[&model=LG+F{0.0713889031419594/0.109066444194003/0.0211065408611804/0.0169546501637857/0.00774889429202628/0.100121301829795/0.0547602222252754/0.0164363119036756/0.0315363285597715/0.0466545403354317/0.185316072659137/0.0837164558123274/0.0714447007775081/0.0202067049790787/0.0115913233248724/0.0322742649021971/0.0413748769029442/0.00847089426409395/0.0190041576305419/0.0508259684737323}]):0.5[&model=LG+F{0.0713889031419594/0.109066444194003/0.0211065408611804/0.0169546501637857/0.00774889429202628/0.100121301829795/0.0547602222252754/0.0164363119036756/0.0315363285597715/0.0466545403354317/0.185316072659137/0.0837164558123274/0.0714447007775081/0.0202067049790787/0.0115913233248724/0.0322742649021971/0.0413748769029442/0.00847089426409395/0.0190041576305419/0.0508259684737323}],((B1:0.5[&model=LG+F{0.0083458989232244/0.0127506864385991/0.0428949871371801/0.0141845518621016/0.00648285820688662/0.083763202695817/0.0458133435152632/0.00192152830175703/0.0263838347400306/0.0948163851548086/0.15503861289507/0.170137604208028/0.145197621013654/0.0410662436759852/0.0013551127499946/0.0270012049729135/0.0346149334576916/0.00708689579830237/0.0386222973473753/0.0425218791772594}],B2:0.5[&model=LG+F{0.0083458989232244/0.0127506864385991/0.0428949871371801/0.0141845518621016/0.00648285820688662/0.083763202695817/0.0458133435152632/0.00192152830175703/0.0263838347400306/0.0948163851548086/0.15503861289507/0.170137604208028/0.145197621013654/0.0410662436759852/0.0013551127499946/0.0270012049729135/0.0346149334576916/0.00708689579830237/0.0386222973473753/0.0425218791772594}]):0.001[&model=LG+F{0.0083458989232244/0.0127506864385991/0.0428949871371801/0.0141845518621016/0.00648285820688662/0.083763202695817/0.0458133435152632/0.00192152830175703/0.0263838347400306/0.0948163851548086/0.15503861289507/0.170137604208028/0.145197621013654/0.0410662436759852/0.0013551127499946/0.0270012049729135/0.0346149334576916/0.00708689579830237/0.0386222973473753/0.0425218791772594}],(B3:0.5[&model=LG+F{0.0083458989232244/0.0127506864385991/0.0428949871371801/0.0141845518621016/0.00648285820688662/0.083763202695817/0.0458133435152632/0.00192152830175703/0.0263838347400306/0.0948163851548086/0.15503861289507/0.170137604208028/0.145197621013654/0.0410662436759852/0.0013551127499946/0.0270012049729135/0.0346149334576916/0.00708689579830237/0.0386222973473753/0.0425218791772594}],B4:0.5[&model=LG+F{0.0083458989232244/0.0127506864385991/0.0428949871371801/0.0141845518621016/0.00648285820688662/0.083763202695817/0.0458133435152632/0.00192152830175703/0.0263838347400306/0.0948163851548086/0.15503861289507/0.170137604208028/0.145197621013654/0.0410662436759852/0.0013551127499946/0.0270012049729135/0.0346149334576916/0.00708689579830237/0.0386222973473753/0.0425218791772594}]):0.001[&model=LG+F{0.0083458989232244/0.0127506864385991/0.0428949871371801/0.0141845518621016/0.00648285820688662/0.083763202695817/0.0458133435152632/0.00192152830175703/0.0263838347400306/0.0948163851548086/0.15503861289507/0.170137604208028/0.145197621013654/0.0410662436759852/0.0013551127499946/0.0270012049729135/0.0346149334576916/0.00708689579830237/0.0386222973473753/0.0425218791772594}]):0.5[&model=LG+F{0.0083458989232244/0.0127506864385991/0.0428949871371801/0.0141845518621016/0.00648285820688662/0.083763202695817/0.0458133435152632/0.00192152830175703/0.0263838347400306/0.0948163851548086/0.15503861289507/0.170137604208028/0.145197621013654/0.0410662436759852/0.0013551127499946/0.0270012049729135/0.0346149334576916/0.00708689579830237/0.0386222973473753/0.0425218791772594}]):0.25[&model=LG+F{0.0713889031419594/0.109066444194003/0.0211065408611804/0.0169546501637857/0.00774889429202628/0.100121301829795/0.0547602222252754/0.0164363119036756/0.0315363285597715/0.0466545403354317/0.185316072659137/0.0837164558123274/0.0714447007775081/0.0202067049790787/0.0115913233248724/0.0322742649021971/0.0413748769029442/0.00847089426409395/0.0190041576305419/0.0508259684737323}],(((C1:0.5[&model=LG+F{0.0713889031419594/0.109066444194003/0.0211065408611804/0.0169546501637857/0.00774889429202628/0.100121301829795/0.0547602222252754/0.0164363119036756/0.0315363285597715/0.0466545403354317/0.185316072659137/0.0837164558123274/0.0714447007775081/0.0202067049790787/0.0115913233248724/0.0322742649021971/0.0413748769029442/0.00847089426409395/0.0190041576305419/0.0508259684737323}],C2:0.5[&model=LG+F{0.0713889031419594/0.109066444194003/0.0211065408611804/0.0169546501637857/0.00774889429202628/0.100121301829795/0.0547602222252754/0.0164363119036756/0.0315363285597715/0.0466545403354317/0.185316072659137/0.0837164558123274/0.0714447007775081/0.0202067049790787/0.0115913233248724/0.0322742649021971/0.0413748769029442/0.00847089426409395/0.0190041576305419/0.0508259684737323}]):0.001[&model=LG+F{0.0713889031419594/0.109066444194003/0.0211065408611804/0.0169546501637857/0.00774889429202628/0.100121301829795/0.0547602222252754/0.0164363119036756/0.0315363285597715/0.0466545403354317/0.185316072659137/0.0837164558123274/0.0714447007775081/0.0202067049790787/0.0115913233248724/0.0322742649021971/0.0413748769029442/0.00847089426409395/0.0190041576305419/0.0508259684737323}],(C3:0.5[&model=LG+F{0.0713889031419594/0.109066444194003/0.0211065408611804/0.0169546501637857/0.00774889429202628/0.100121301829795/0.0547602222252754/0.0164363119036756/0.0315363285597715/0.0466545403354317/0.185316072659137/0.0837164558123274/0.0714447007775081/0.0202067049790787/0.0115913233248724/0.0322742649021971/0.0413748769029442/0.00847089426409395/0.0190041576305419/0.0508259684737323}],C4:0.5[&model=LG+F{0.0713889031419594/0.109066444194003/0.0211065408611804/0.0169546501637857/0.00774889429202628/0.100121301829795/0.0547602222252754/0.0164363119036756/0.0315363285597715/0.0466545403354317/0.185316072659137/0.0837164558123274/0.0714447007775081/0.0202067049790787/0.0115913233248724/0.0322742649021971/0.0413748769029442/0.00847089426409395/0.0190041576305419/0.0508259684737323}]):0.001[&model=LG+F{0.0713889031419594/0.109066444194003/0.0211065408611804/0.0169546501637857/0.00774889429202628/0.100121301829795/0.0547602222252754/0.0164363119036756/0.0315363285597715/0.0466545403354317/0.185316072659137/0.0837164558123274/0.0714447007775081/0.0202067049790787/0.0115913233248724/0.0322742649021971/0.0413748769029442/0.00847089426409395/0.0190041576305419/0.0508259684737323}]):0.5[&model=LG+F{0.0713889031419594/0.109066444194003/0.0211065408611804/0.0169546501637857/0.00774889429202628/0.100121301829795/0.0547602222252754/0.0164363119036756/0.0315363285597715/0.0466545403354317/0.185316072659137/0.0837164558123274/0.0714447007775081/0.0202067049790787/0.0115913233248724/0.0322742649021971/0.0413748769029442/0.00847089426409395/0.0190041576305419/0.0508259684737323}],((D1:0.5[&model=LG+F{0.0083458989232244/0.0127506864385991/0.0428949871371801/0.0141845518621016/0.00648285820688662/0.083763202695817/0.0458133435152632/0.00192152830175703/0.0263838347400306/0.0948163851548086/0.15503861289507/0.170137604208028/0.145197621013654/0.0410662436759852/0.0013551127499946/0.0270012049729135/0.0346149334576916/0.00708689579830237/0.0386222973473753/0.0425218791772594}],D2:0.5[&model=LG+F{0.0083458989232244/0.0127506864385991/0.0428949871371801/0.0141845518621016/0.00648285820688662/0.083763202695817/0.0458133435152632/0.00192152830175703/0.0263838347400306/0.0948163851548086/0.15503861289507/0.170137604208028/0.145197621013654/0.0410662436759852/0.0013551127499946/0.0270012049729135/0.0346149334576916/0.00708689579830237/0.0386222973473753/0.0425218791772594}]):0.001[&model=LG+F{0.0083458989232244/0.0127506864385991/0.0428949871371801/0.0141845518621016/0.00648285820688662/0.083763202695817/0.0458133435152632/0.00192152830175703/0.0263838347400306/0.0948163851548086/0.15503861289507/0.170137604208028/0.145197621013654/0.0410662436759852/0.0013551127499946/0.0270012049729135/0.0346149334576916/0.00708689579830237/0.0386222973473753/0.0425218791772594}],(D3:0.5[&model=LG+F{0.0083458989232244/0.0127506864385991/0.0428949871371801/0.0141845518621016/0.00648285820688662/0.083763202695817/0.0458133435152632/0.00192152830175703/0.0263838347400306/0.0948163851548086/0.15503861289507/0.170137604208028/0.145197621013654/0.0410662436759852/0.0013551127499946/0.0270012049729135/0.0346149334576916/0.00708689579830237/0.0386222973473753/0.0425218791772594}],D4:0.5[&model=LG+F{0.0083458989232244/0.0127506864385991/0.0428949871371801/0.0141845518621016/0.00648285820688662/0.083763202695817/0.0458133435152632/0.00192152830175703/0.0263838347400306/0.0948163851548086/0.15503861289507/0.170137604208028/0.145197621013654/0.0410662436759852/0.0013551127499946/0.0270012049729135/0.0346149334576916/0.00708689579830237/0.0386222973473753/0.0425218791772594}]):0.001[&model=LG+F{0.0083458989232244/0.0127506864385991/0.0428949871371801/0.0141845518621016/0.00648285820688662/0.083763202695817/0.0458133435152632/0.00192152830175703/0.0263838347400306/0.0948163851548086/0.15503861289507/0.170137604208028/0.145197621013654/0.0410662436759852/0.0013551127499946/0.0270012049729135/0.0346149334576916/0.00708689579830237/0.0386222973473753/0.0425218791772594}]):0.5[&model=LG+F{0.0083458989232244/0.0127506864385991/0.0428949871371801/0.0141845518621016/0.00648285820688662/0.083763202695817/0.0458133435152632/0.00192152830175703/0.0263838347400306/0.0948163851548086/0.15503861289507/0.170137604208028/0.145197621013654/0.0410662436759852/0.0013551127499946/0.0270012049729135/0.0346149334576916/0.00708689579830237/0.0386222973473753/0.0425218791772594}]):0.25[&model=LG+F{0.0713889031419594/0.109066444194003/0.0211065408611804/0.0169546501637857/0.00774889429202628/0.100121301829795/0.0547602222252754/0.0164363119036756/0.0315363285597715/0.0466545403354317/0.185316072659137/0.0837164558123274/0.0714447007775081/0.0202067049790787/0.0115913233248724/0.0322742649021971/0.0413748769029442/0.00847089426409395/0.0190041576305419/0.0508259684737323}]);
```
