## Supplementary material for "Modeling site-and-branch-heterogeneity with GFmix": C20pi10.nwk

```
((((A1:0.5[&model=LG+F{0.0155288037002424/0.00495669310809009/0.00176157789406387/0.00082648941006328/0.0104032251032149/0.00482491789260982/0.00187212318827141/0.00305960618576199/0.00752535981217358/0.0776404197413632/0.380563257642252/0.002399533976017/0.0700996294904358/0.251890931534639/0.00445263558956736/0.00453887857315686/0.00782123173323274/0.0271867276863063/0.0630422158931689/0.0596060416586667}],A2:0.5[&model=LG+F{0.0155288037002424/0.00495669310809009/0.00176157789406387/0.00082648941006328/0.0104032251032149/0.00482491789260982/0.00187212318827141/0.00305960618576199/0.00752535981217358/0.0776404197413632/0.380563257642252/0.002399533976017/0.0700996294904358/0.251890931534639/0.00445263558956736/0.00453887857315686/0.00782123173323274/0.0271867276863063/0.0630422158931689/0.0596060416586667}]):0.001[&model=LG+F{0.0155288037002424/0.00495669310809009/0.00176157789406387/0.00082648941006328/0.0104032251032149/0.00482491789260982/0.00187212318827141/0.00305960618576199/0.00752535981217358/0.0776404197413632/0.380563257642252/0.002399533976017/0.0700996294904358/0.251890931534639/0.00445263558956736/0.00453887857315686/0.00782123173323274/0.0271867276863063/0.0630422158931689/0.0596060416586667}],(A3:0.5[&model=LG+F{0.0155288037002424/0.00495669310809009/0.00176157789406387/0.00082648941006328/0.0104032251032149/0.00482491789260982/0.00187212318827141/0.00305960618576199/0.00752535981217358/0.0776404197413632/0.380563257642252/0.002399533976017/0.0700996294904358/0.251890931534639/0.00445263558956736/0.00453887857315686/0.00782123173323274/0.0271867276863063/0.0630422158931689/0.0596060416586667}],A4:0.5[&model=LG+F{0.0155288037002424/0.00495669310809009/0.00176157789406387/0.00082648941006328/0.0104032251032149/0.00482491789260982/0.00187212318827141/0.00305960618576199/0.00752535981217358/0.0776404197413632/0.380563257642252/0.002399533976017/0.0700996294904358/0.251890931534639/0.00445263558956736/0.00453887857315686/0.00782123173323274/0.0271867276863063/0.0630422158931689/0.0596060416586667}]):0.001[&model=LG+F{0.0155288037002424/0.00495669310809009/0.00176157789406387/0.00082648941006328/0.0104032251032149/0.00482491789260982/0.00187212318827141/0.00305960618576199/0.00752535981217358/0.0776404197413632/0.380563257642252/0.002399533976017/0.0700996294904358/0.251890931534639/0.00445263558956736/0.00453887857315686/0.00782123173323274/0.0271867276863063/0.0630422158931689/0.0596060416586667}]):0.5[&model=LG+F{0.0155288037002424/0.00495669310809009/0.00176157789406387/0.00082648941006328/0.0104032251032149/0.00482491789260982/0.00187212318827141/0.00305960618576199/0.00752535981217358/0.0776404197413632/0.380563257642252/0.002399533976017/0.0700996294904358/0.251890931534639/0.00445263558956736/0.00453887857315686/0.00782123173323274/0.0271867276863063/0.0630422158931689/0.0596060416586667}],((B1:0.5[&model=LG+F{0.00132064566165275/0.000421541502855179/0.00260433728367782/0.0005030023073107/0.00633141352650728/0.00293645000530811/0.00113937610307467/0.00026020392256806/0.00457994174248004/0.114784501176021/0.231611191070279/0.00354749898840758/0.103636109007237/0.37239848809786/0.000378673978227374/0.00276236618050096/0.00476000969876494/0.0165458705071523/0.093202346515307/0.0362762984242852}],B2:0.5[&model=LG+F{0.00132064566165275/0.000421541502855179/0.00260433728367782/0.0005030023073107/0.00633141352650728/0.00293645000530811/0.00113937610307467/0.00026020392256806/0.00457994174248004/0.114784501176021/0.231611191070279/0.00354749898840758/0.103636109007237/0.37239848809786/0.000378673978227374/0.00276236618050096/0.00476000969876494/0.0165458705071523/0.093202346515307/0.0362762984242852}]):0.001[&model=LG+F{0.00132064566165275/0.000421541502855179/0.00260433728367782/0.0005030023073107/0.00633141352650728/0.00293645000530811/0.00113937610307467/0.00026020392256806/0.00457994174248004/0.114784501176021/0.231611191070279/0.00354749898840758/0.103636109007237/0.37239848809786/0.000378673978227374/0.00276236618050096/0.00476000969876494/0.0165458705071523/0.093202346515307/0.0362762984242852}],(B3:0.5[&model=LG+F{0.00132064566165275/0.000421541502855179/0.00260433728367782/0.0005030023073107/0.00633141352650728/0.00293645000530811/0.00113937610307467/0.00026020392256806/0.00457994174248004/0.114784501176021/0.231611191070279/0.00354749898840758/0.103636109007237/0.37239848809786/0.000378673978227374/0.00276236618050096/0.00476000969876494/0.0165458705071523/0.093202346515307/0.0362762984242852}],B4:0.5[&model=LG+F{0.00132064566165275/0.000421541502855179/0.00260433728367782/0.0005030023073107/0.00633141352650728/0.00293645000530811/0.00113937610307467/0.00026020392256806/0.00457994174248004/0.114784501176021/0.231611191070279/0.00354749898840758/0.103636109007237/0.37239848809786/0.000378673978227374/0.00276236618050096/0.00476000969876494/0.0165458705071523/0.093202346515307/0.0362762984242852}]):0.001[&model=LG+F{0.00132064566165275/0.000421541502855179/0.00260433728367782/0.0005030023073107/0.00633141352650728/0.00293645000530811/0.00113937610307467/0.00026020392256806/0.00457994174248004/0.114784501176021/0.231611191070279/0.00354749898840758/0.103636109007237/0.37239848809786/0.000378673978227374/0.00276236618050096/0.00476000969876494/0.0165458705071523/0.093202346515307/0.0362762984242852}]):0.5[&model=LG+F{0.00132064566165275/0.000421541502855179/0.00260433728367782/0.0005030023073107/0.00633141352650728/0.00293645000530811/0.00113937610307467/0.00026020392256806/0.00457994174248004/0.114784501176021/0.231611191070279/0.00354749898840758/0.103636109007237/0.37239848809786/0.000378673978227374/0.00276236618050096/0.00476000969876494/0.0165458705071523/0.093202346515307/0.0362762984242852}]):0.25[&model=LG+F{0.0155288037002424/0.00495669310809009/0.00176157789406387/0.00082648941006328/0.0104032251032149/0.00482491789260982/0.00187212318827141/0.00305960618576199/0.00752535981217358/0.0776404197413632/0.380563257642252/0.002399533976017/0.0700996294904358/0.251890931534639/0.00445263558956736/0.00453887857315686/0.00782123173323274/0.0271867276863063/0.0630422158931689/0.0596060416586667}],(((C1:0.5[&model=LG+F{0.0155288037002424/0.00495669310809009/0.00176157789406387/0.00082648941006328/0.0104032251032149/0.00482491789260982/0.00187212318827141/0.00305960618576199/0.00752535981217358/0.0776404197413632/0.380563257642252/0.002399533976017/0.0700996294904358/0.251890931534639/0.00445263558956736/0.00453887857315686/0.00782123173323274/0.0271867276863063/0.0630422158931689/0.0596060416586667}],C2:0.5[&model=LG+F{0.0155288037002424/0.00495669310809009/0.00176157789406387/0.00082648941006328/0.0104032251032149/0.00482491789260982/0.00187212318827141/0.00305960618576199/0.00752535981217358/0.0776404197413632/0.380563257642252/0.002399533976017/0.0700996294904358/0.251890931534639/0.00445263558956736/0.00453887857315686/0.00782123173323274/0.0271867276863063/0.0630422158931689/0.0596060416586667}]):0.001[&model=LG+F{0.0155288037002424/0.00495669310809009/0.00176157789406387/0.00082648941006328/0.0104032251032149/0.00482491789260982/0.00187212318827141/0.00305960618576199/0.00752535981217358/0.0776404197413632/0.380563257642252/0.002399533976017/0.0700996294904358/0.251890931534639/0.00445263558956736/0.00453887857315686/0.00782123173323274/0.0271867276863063/0.0630422158931689/0.0596060416586667}],(C3:0.5[&model=LG+F{0.0155288037002424/0.00495669310809009/0.00176157789406387/0.00082648941006328/0.0104032251032149/0.00482491789260982/0.00187212318827141/0.00305960618576199/0.00752535981217358/0.0776404197413632/0.380563257642252/0.002399533976017/0.0700996294904358/0.251890931534639/0.00445263558956736/0.00453887857315686/0.00782123173323274/0.0271867276863063/0.0630422158931689/0.0596060416586667}],C4:0.5[&model=LG+F{0.0155288037002424/0.00495669310809009/0.00176157789406387/0.00082648941006328/0.0104032251032149/0.00482491789260982/0.00187212318827141/0.00305960618576199/0.00752535981217358/0.0776404197413632/0.380563257642252/0.002399533976017/0.0700996294904358/0.251890931534639/0.00445263558956736/0.00453887857315686/0.00782123173323274/0.0271867276863063/0.0630422158931689/0.0596060416586667}]):0.001[&model=LG+F{0.0155288037002424/0.00495669310809009/0.00176157789406387/0.00082648941006328/0.0104032251032149/0.00482491789260982/0.00187212318827141/0.00305960618576199/0.00752535981217358/0.0776404197413632/0.380563257642252/0.002399533976017/0.0700996294904358/0.251890931534639/0.00445263558956736/0.00453887857315686/0.00782123173323274/0.0271867276863063/0.0630422158931689/0.0596060416586667}]):0.5[&model=LG+F{0.0155288037002424/0.00495669310809009/0.00176157789406387/0.00082648941006328/0.0104032251032149/0.00482491789260982/0.00187212318827141/0.00305960618576199/0.00752535981217358/0.0776404197413632/0.380563257642252/0.002399533976017/0.0700996294904358/0.251890931534639/0.00445263558956736/0.00453887857315686/0.00782123173323274/0.0271867276863063/0.0630422158931689/0.0596060416586667}],((D1:0.5[&model=LG+F{0.00132064566165275/0.000421541502855179/0.00260433728367782/0.0005030023073107/0.00633141352650728/0.00293645000530811/0.00113937610307467/0.00026020392256806/0.00457994174248004/0.114784501176021/0.231611191070279/0.00354749898840758/0.103636109007237/0.37239848809786/0.000378673978227374/0.00276236618050096/0.00476000969876494/0.0165458705071523/0.093202346515307/0.0362762984242852}],D2:0.5[&model=LG+F{0.00132064566165275/0.000421541502855179/0.00260433728367782/0.0005030023073107/0.00633141352650728/0.00293645000530811/0.00113937610307467/0.00026020392256806/0.00457994174248004/0.114784501176021/0.231611191070279/0.00354749898840758/0.103636109007237/0.37239848809786/0.000378673978227374/0.00276236618050096/0.00476000969876494/0.0165458705071523/0.093202346515307/0.0362762984242852}]):0.001[&model=LG+F{0.00132064566165275/0.000421541502855179/0.00260433728367782/0.0005030023073107/0.00633141352650728/0.00293645000530811/0.00113937610307467/0.00026020392256806/0.00457994174248004/0.114784501176021/0.231611191070279/0.00354749898840758/0.103636109007237/0.37239848809786/0.000378673978227374/0.00276236618050096/0.00476000969876494/0.0165458705071523/0.093202346515307/0.0362762984242852}],(D3:0.5[&model=LG+F{0.00132064566165275/0.000421541502855179/0.00260433728367782/0.0005030023073107/0.00633141352650728/0.00293645000530811/0.00113937610307467/0.00026020392256806/0.00457994174248004/0.114784501176021/0.231611191070279/0.00354749898840758/0.103636109007237/0.37239848809786/0.000378673978227374/0.00276236618050096/0.00476000969876494/0.0165458705071523/0.093202346515307/0.0362762984242852}],D4:0.5[&model=LG+F{0.00132064566165275/0.000421541502855179/0.00260433728367782/0.0005030023073107/0.00633141352650728/0.00293645000530811/0.00113937610307467/0.00026020392256806/0.00457994174248004/0.114784501176021/0.231611191070279/0.00354749898840758/0.103636109007237/0.37239848809786/0.000378673978227374/0.00276236618050096/0.00476000969876494/0.0165458705071523/0.093202346515307/0.0362762984242852}]):0.001[&model=LG+F{0.00132064566165275/0.000421541502855179/0.00260433728367782/0.0005030023073107/0.00633141352650728/0.00293645000530811/0.00113937610307467/0.00026020392256806/0.00457994174248004/0.114784501176021/0.231611191070279/0.00354749898840758/0.103636109007237/0.37239848809786/0.000378673978227374/0.00276236618050096/0.00476000969876494/0.0165458705071523/0.093202346515307/0.0362762984242852}]):0.5[&model=LG+F{0.00132064566165275/0.000421541502855179/0.00260433728367782/0.0005030023073107/0.00633141352650728/0.00293645000530811/0.00113937610307467/0.00026020392256806/0.00457994174248004/0.114784501176021/0.231611191070279/0.00354749898840758/0.103636109007237/0.37239848809786/0.000378673978227374/0.00276236618050096/0.00476000969876494/0.0165458705071523/0.093202346515307/0.0362762984242852}]):0.25[&model=LG+F{0.0155288037002424/0.00495669310809009/0.00176157789406387/0.00082648941006328/0.0104032251032149/0.00482491789260982/0.00187212318827141/0.00305960618576199/0.00752535981217358/0.0776404197413632/0.380563257642252/0.002399533976017/0.0700996294904358/0.251890931534639/0.00445263558956736/0.00453887857315686/0.00782123173323274/0.0271867276863063/0.0630422158931689/0.0596060416586667}]);
```
