## Supplementary material for "Modeling site-and-branch-heterogeneity with GFmix": C20pi11.nwk

```
((((A1:0.5[&model=LG+F{0.159619345034305/0.0910221420702005/0.0655455895081065/0.0525658267707638/0.00479962999935288/0.0744302530238117/0.0714890840192969/0.0980288960993004/0.0257832980289165/0.00322763069615693/0.0124623189467036/0.0948648895064824/0.00537817875470931/0.00269747843344132/0.0169073133473254/0.143509780404116/0.0624091094277853/0.00156578912060207/0.00457886407847755/0.00911445861847629}],A2:0.5[&model=LG+F{0.159619345034305/0.0910221420702005/0.0655455895081065/0.0525658267707638/0.00479962999935288/0.0744302530238117/0.0714890840192969/0.0980288960993004/0.0257832980289165/0.00322763069615693/0.0124623189467036/0.0948648895064824/0.00537817875470931/0.00269747843344132/0.0169073133473254/0.143509780404116/0.0624091094277853/0.00156578912060207/0.00457886407847755/0.00911445861847629}]):0.001[&model=LG+F{0.159619345034305/0.0910221420702005/0.0655455895081065/0.0525658267707638/0.00479962999935288/0.0744302530238117/0.0714890840192969/0.0980288960993004/0.0257832980289165/0.00322763069615693/0.0124623189467036/0.0948648895064824/0.00537817875470931/0.00269747843344132/0.0169073133473254/0.143509780404116/0.0624091094277853/0.00156578912060207/0.00457886407847755/0.00911445861847629}],(A3:0.5[&model=LG+F{0.159619345034305/0.0910221420702005/0.0655455895081065/0.0525658267707638/0.00479962999935288/0.0744302530238117/0.0714890840192969/0.0980288960993004/0.0257832980289165/0.00322763069615693/0.0124623189467036/0.0948648895064824/0.00537817875470931/0.00269747843344132/0.0169073133473254/0.143509780404116/0.0624091094277853/0.00156578912060207/0.00457886407847755/0.00911445861847629}],A4:0.5[&model=LG+F{0.159619345034305/0.0910221420702005/0.0655455895081065/0.0525658267707638/0.00479962999935288/0.0744302530238117/0.0714890840192969/0.0980288960993004/0.0257832980289165/0.00322763069615693/0.0124623189467036/0.0948648895064824/0.00537817875470931/0.00269747843344132/0.0169073133473254/0.143509780404116/0.0624091094277853/0.00156578912060207/0.00457886407847755/0.00911445861847629}]):0.001[&model=LG+F{0.159619345034305/0.0910221420702005/0.0655455895081065/0.0525658267707638/0.00479962999935288/0.0744302530238117/0.0714890840192969/0.0980288960993004/0.0257832980289165/0.00322763069615693/0.0124623189467036/0.0948648895064824/0.00537817875470931/0.00269747843344132/0.0169073133473254/0.143509780404116/0.0624091094277853/0.00156578912060207/0.00457886407847755/0.00911445861847629}]):0.5[&model=LG+F{0.159619345034305/0.0910221420702005/0.0655455895081065/0.0525658267707638/0.00479962999935288/0.0744302530238117/0.0714890840192969/0.0980288960993004/0.0257832980289165/0.00322763069615693/0.0124623189467036/0.0948648895064824/0.00537817875470931/0.00269747843344132/0.0169073133473254/0.143509780404116/0.0624091094277853/0.00156578912060207/0.00457886407847755/0.00911445861847629}],((B1:0.5[&model=LG+F{0.0237928454594134/0.0135677524500279/0.169844465937735/0.0560723468992616/0.00511979996976859/0.079395288226917/0.0762579220169322/0.0146121785861624/0.027503230142069/0.00836357130887067/0.0132936455883437/0.245817859224197/0.0139361611538836/0.00698981864904482/0.00252020263283459/0.153082918781979/0.066572247570071/0.00167023855868125/0.0118649436193463/0.0097224588073713}],B2:0.5[&model=LG+F{0.0237928454594134/0.0135677524500279/0.169844465937735/0.0560723468992616/0.00511979996976859/0.079395288226917/0.0762579220169322/0.0146121785861624/0.027503230142069/0.00836357130887067/0.0132936455883437/0.245817859224197/0.0139361611538836/0.00698981864904482/0.00252020263283459/0.153082918781979/0.066572247570071/0.00167023855868125/0.0118649436193463/0.0097224588073713}]):0.001[&model=LG+F{0.0237928454594134/0.0135677524500279/0.169844465937735/0.0560723468992616/0.00511979996976859/0.079395288226917/0.0762579220169322/0.0146121785861624/0.027503230142069/0.00836357130887067/0.0132936455883437/0.245817859224197/0.0139361611538836/0.00698981864904482/0.00252020263283459/0.153082918781979/0.066572247570071/0.00167023855868125/0.0118649436193463/0.0097224588073713}],(B3:0.5[&model=LG+F{0.0237928454594134/0.0135677524500279/0.169844465937735/0.0560723468992616/0.00511979996976859/0.079395288226917/0.0762579220169322/0.0146121785861624/0.027503230142069/0.00836357130887067/0.0132936455883437/0.245817859224197/0.0139361611538836/0.00698981864904482/0.00252020263283459/0.153082918781979/0.066572247570071/0.00167023855868125/0.0118649436193463/0.0097224588073713}],B4:0.5[&model=LG+F{0.0237928454594134/0.0135677524500279/0.169844465937735/0.0560723468992616/0.00511979996976859/0.079395288226917/0.0762579220169322/0.0146121785861624/0.027503230142069/0.00836357130887067/0.0132936455883437/0.245817859224197/0.0139361611538836/0.00698981864904482/0.00252020263283459/0.153082918781979/0.066572247570071/0.00167023855868125/0.0118649436193463/0.0097224588073713}]):0.001[&model=LG+F{0.0237928454594134/0.0135677524500279/0.169844465937735/0.0560723468992616/0.00511979996976859/0.079395288226917/0.0762579220169322/0.0146121785861624/0.027503230142069/0.00836357130887067/0.0132936455883437/0.245817859224197/0.0139361611538836/0.00698981864904482/0.00252020263283459/0.153082918781979/0.066572247570071/0.00167023855868125/0.0118649436193463/0.0097224588073713}]):0.5[&model=LG+F{0.0237928454594134/0.0135677524500279/0.169844465937735/0.0560723468992616/0.00511979996976859/0.079395288226917/0.0762579220169322/0.0146121785861624/0.027503230142069/0.00836357130887067/0.0132936455883437/0.245817859224197/0.0139361611538836/0.00698981864904482/0.00252020263283459/0.153082918781979/0.066572247570071/0.00167023855868125/0.0118649436193463/0.0097224588073713}]):0.25[&model=LG+F{0.159619345034305/0.0910221420702005/0.0655455895081065/0.0525658267707638/0.00479962999935288/0.0744302530238117/0.0714890840192969/0.0980288960993004/0.0257832980289165/0.00322763069615693/0.0124623189467036/0.0948648895064824/0.00537817875470931/0.00269747843344132/0.0169073133473254/0.143509780404116/0.0624091094277853/0.00156578912060207/0.00457886407847755/0.00911445861847629}],(((C1:0.5[&model=LG+F{0.159619345034305/0.0910221420702005/0.0655455895081065/0.0525658267707638/0.00479962999935288/0.0744302530238117/0.0714890840192969/0.0980288960993004/0.0257832980289165/0.00322763069615693/0.0124623189467036/0.0948648895064824/0.00537817875470931/0.00269747843344132/0.0169073133473254/0.143509780404116/0.0624091094277853/0.00156578912060207/0.00457886407847755/0.00911445861847629}],C2:0.5[&model=LG+F{0.159619345034305/0.0910221420702005/0.0655455895081065/0.0525658267707638/0.00479962999935288/0.0744302530238117/0.0714890840192969/0.0980288960993004/0.0257832980289165/0.00322763069615693/0.0124623189467036/0.0948648895064824/0.00537817875470931/0.00269747843344132/0.0169073133473254/0.143509780404116/0.0624091094277853/0.00156578912060207/0.00457886407847755/0.00911445861847629}]):0.001[&model=LG+F{0.159619345034305/0.0910221420702005/0.0655455895081065/0.0525658267707638/0.00479962999935288/0.0744302530238117/0.0714890840192969/0.0980288960993004/0.0257832980289165/0.00322763069615693/0.0124623189467036/0.0948648895064824/0.00537817875470931/0.00269747843344132/0.0169073133473254/0.143509780404116/0.0624091094277853/0.00156578912060207/0.00457886407847755/0.00911445861847629}],(C3:0.5[&model=LG+F{0.159619345034305/0.0910221420702005/0.0655455895081065/0.0525658267707638/0.00479962999935288/0.0744302530238117/0.0714890840192969/0.0980288960993004/0.0257832980289165/0.00322763069615693/0.0124623189467036/0.0948648895064824/0.00537817875470931/0.00269747843344132/0.0169073133473254/0.143509780404116/0.0624091094277853/0.00156578912060207/0.00457886407847755/0.00911445861847629}],C4:0.5[&model=LG+F{0.159619345034305/0.0910221420702005/0.0655455895081065/0.0525658267707638/0.00479962999935288/0.0744302530238117/0.0714890840192969/0.0980288960993004/0.0257832980289165/0.00322763069615693/0.0124623189467036/0.0948648895064824/0.00537817875470931/0.00269747843344132/0.0169073133473254/0.143509780404116/0.0624091094277853/0.00156578912060207/0.00457886407847755/0.00911445861847629}]):0.001[&model=LG+F{0.159619345034305/0.0910221420702005/0.0655455895081065/0.0525658267707638/0.00479962999935288/0.0744302530238117/0.0714890840192969/0.0980288960993004/0.0257832980289165/0.00322763069615693/0.0124623189467036/0.0948648895064824/0.00537817875470931/0.00269747843344132/0.0169073133473254/0.143509780404116/0.0624091094277853/0.00156578912060207/0.00457886407847755/0.00911445861847629}]):0.5[&model=LG+F{0.159619345034305/0.0910221420702005/0.0655455895081065/0.0525658267707638/0.00479962999935288/0.0744302530238117/0.0714890840192969/0.0980288960993004/0.0257832980289165/0.00322763069615693/0.0124623189467036/0.0948648895064824/0.00537817875470931/0.00269747843344132/0.0169073133473254/0.143509780404116/0.0624091094277853/0.00156578912060207/0.00457886407847755/0.00911445861847629}],((D1:0.5[&model=LG+F{0.0237928454594134/0.0135677524500279/0.169844465937735/0.0560723468992616/0.00511979996976859/0.079395288226917/0.0762579220169322/0.0146121785861624/0.027503230142069/0.00836357130887067/0.0132936455883437/0.245817859224197/0.0139361611538836/0.00698981864904482/0.00252020263283459/0.153082918781979/0.066572247570071/0.00167023855868125/0.0118649436193463/0.0097224588073713}],D2:0.5[&model=LG+F{0.0237928454594134/0.0135677524500279/0.169844465937735/0.0560723468992616/0.00511979996976859/0.079395288226917/0.0762579220169322/0.0146121785861624/0.027503230142069/0.00836357130887067/0.0132936455883437/0.245817859224197/0.0139361611538836/0.00698981864904482/0.00252020263283459/0.153082918781979/0.066572247570071/0.00167023855868125/0.0118649436193463/0.0097224588073713}]):0.001[&model=LG+F{0.0237928454594134/0.0135677524500279/0.169844465937735/0.0560723468992616/0.00511979996976859/0.079395288226917/0.0762579220169322/0.0146121785861624/0.027503230142069/0.00836357130887067/0.0132936455883437/0.245817859224197/0.0139361611538836/0.00698981864904482/0.00252020263283459/0.153082918781979/0.066572247570071/0.00167023855868125/0.0118649436193463/0.0097224588073713}],(D3:0.5[&model=LG+F{0.0237928454594134/0.0135677524500279/0.169844465937735/0.0560723468992616/0.00511979996976859/0.079395288226917/0.0762579220169322/0.0146121785861624/0.027503230142069/0.00836357130887067/0.0132936455883437/0.245817859224197/0.0139361611538836/0.00698981864904482/0.00252020263283459/0.153082918781979/0.066572247570071/0.00167023855868125/0.0118649436193463/0.0097224588073713}],D4:0.5[&model=LG+F{0.0237928454594134/0.0135677524500279/0.169844465937735/0.0560723468992616/0.00511979996976859/0.079395288226917/0.0762579220169322/0.0146121785861624/0.027503230142069/0.00836357130887067/0.0132936455883437/0.245817859224197/0.0139361611538836/0.00698981864904482/0.00252020263283459/0.153082918781979/0.066572247570071/0.00167023855868125/0.0118649436193463/0.0097224588073713}]):0.001[&model=LG+F{0.0237928454594134/0.0135677524500279/0.169844465937735/0.0560723468992616/0.00511979996976859/0.079395288226917/0.0762579220169322/0.0146121785861624/0.027503230142069/0.00836357130887067/0.0132936455883437/0.245817859224197/0.0139361611538836/0.00698981864904482/0.00252020263283459/0.153082918781979/0.066572247570071/0.00167023855868125/0.0118649436193463/0.0097224588073713}]):0.5[&model=LG+F{0.0237928454594134/0.0135677524500279/0.169844465937735/0.0560723468992616/0.00511979996976859/0.079395288226917/0.0762579220169322/0.0146121785861624/0.027503230142069/0.00836357130887067/0.0132936455883437/0.245817859224197/0.0139361611538836/0.00698981864904482/0.00252020263283459/0.153082918781979/0.066572247570071/0.00167023855868125/0.0118649436193463/0.0097224588073713}]):0.25[&model=LG+F{0.159619345034305/0.0910221420702005/0.0655455895081065/0.0525658267707638/0.00479962999935288/0.0744302530238117/0.0714890840192969/0.0980288960993004/0.0257832980289165/0.00322763069615693/0.0124623189467036/0.0948648895064824/0.00537817875470931/0.00269747843344132/0.0169073133473254/0.143509780404116/0.0624091094277853/0.00156578912060207/0.00457886407847755/0.00911445861847629}]);
```
