## Supplementary material for "Modeling site-and-branch-heterogeneity with GFmix": C20pi12.nwk

```
((((A1:0.5[&model=LG+F{0.0210662561909217/0.00475351367046604/0.00187550747247904/0.000857005204144463/0.00565550180271758/0.00677913473493632/0.00208327669377278/0.002454284347326/0.00243488783044802/0.190788124733723/0.449648655304378/0.00274933504086645/0.117246124366874/0.0363846674720813/0.00459720400947555/0.00475098408272333/0.0154229453788338/0.00276470782191541/0.00531765451295011/0.122369935256413}],A2:0.5[&model=LG+F{0.0210662561909217/0.00475351367046604/0.00187550747247904/0.000857005204144463/0.00565550180271758/0.00677913473493632/0.00208327669377278/0.002454284347326/0.00243488783044802/0.190788124733723/0.449648655304378/0.00274933504086645/0.117246124366874/0.0363846674720813/0.00459720400947555/0.00475098408272333/0.0154229453788338/0.00276470782191541/0.00531765451295011/0.122369935256413}]):0.001[&model=LG+F{0.0210662561909217/0.00475351367046604/0.00187550747247904/0.000857005204144463/0.00565550180271758/0.00677913473493632/0.00208327669377278/0.002454284347326/0.00243488783044802/0.190788124733723/0.449648655304378/0.00274933504086645/0.117246124366874/0.0363846674720813/0.00459720400947555/0.00475098408272333/0.0154229453788338/0.00276470782191541/0.00531765451295011/0.122369935256413}],(A3:0.5[&model=LG+F{0.0210662561909217/0.00475351367046604/0.00187550747247904/0.000857005204144463/0.00565550180271758/0.00677913473493632/0.00208327669377278/0.002454284347326/0.00243488783044802/0.190788124733723/0.449648655304378/0.00274933504086645/0.117246124366874/0.0363846674720813/0.00459720400947555/0.00475098408272333/0.0154229453788338/0.00276470782191541/0.00531765451295011/0.122369935256413}],A4:0.5[&model=LG+F{0.0210662561909217/0.00475351367046604/0.00187550747247904/0.000857005204144463/0.00565550180271758/0.00677913473493632/0.00208327669377278/0.002454284347326/0.00243488783044802/0.190788124733723/0.449648655304378/0.00274933504086645/0.117246124366874/0.0363846674720813/0.00459720400947555/0.00475098408272333/0.0154229453788338/0.00276470782191541/0.00531765451295011/0.122369935256413}]):0.001[&model=LG+F{0.0210662561909217/0.00475351367046604/0.00187550747247904/0.000857005204144463/0.00565550180271758/0.00677913473493632/0.00208327669377278/0.002454284347326/0.00243488783044802/0.190788124733723/0.449648655304378/0.00274933504086645/0.117246124366874/0.0363846674720813/0.00459720400947555/0.00475098408272333/0.0154229453788338/0.00276470782191541/0.00531765451295011/0.122369935256413}]):0.5[&model=LG+F{0.0210662561909217/0.00475351367046604/0.00187550747247904/0.000857005204144463/0.00565550180271758/0.00677913473493632/0.00208327669377278/0.002454284347326/0.00243488783044802/0.190788124733723/0.449648655304378/0.00274933504086645/0.117246124366874/0.0363846674720813/0.00459720400947555/0.00475098408272333/0.0154229453788338/0.00276470782191541/0.00531765451295011/0.122369935256413}],((B1:0.5[&model=LG+F{0.00199148651194321/0.000449370703236311/0.00308216492870124/0.000579772807295558/0.00382600495419388/0.004586154153209/0.00140935804272952/0.00023201437074896/0.00164722658168441/0.3135367229914/0.304191925465306/0.00451819263028967/0.19267952692935/0.0597937079273137/0.000434594058600083/0.00321408944279024/0.0104337806769551/0.00187035318748623/0.00873890852650171/0.0827845158338464}],B2:0.5[&model=LG+F{0.00199148651194321/0.000449370703236311/0.00308216492870124/0.000579772807295558/0.00382600495419388/0.004586154153209/0.00140935804272952/0.00023201437074896/0.00164722658168441/0.3135367229914/0.304191925465306/0.00451819263028967/0.19267952692935/0.0597937079273137/0.000434594058600083/0.00321408944279024/0.0104337806769551/0.00187035318748623/0.00873890852650171/0.0827845158338464}]):0.001[&model=LG+F{0.00199148651194321/0.000449370703236311/0.00308216492870124/0.000579772807295558/0.00382600495419388/0.004586154153209/0.00140935804272952/0.00023201437074896/0.00164722658168441/0.3135367229914/0.304191925465306/0.00451819263028967/0.19267952692935/0.0597937079273137/0.000434594058600083/0.00321408944279024/0.0104337806769551/0.00187035318748623/0.00873890852650171/0.0827845158338464}],(B3:0.5[&model=LG+F{0.00199148651194321/0.000449370703236311/0.00308216492870124/0.000579772807295558/0.00382600495419388/0.004586154153209/0.00140935804272952/0.00023201437074896/0.00164722658168441/0.3135367229914/0.304191925465306/0.00451819263028967/0.19267952692935/0.0597937079273137/0.000434594058600083/0.00321408944279024/0.0104337806769551/0.00187035318748623/0.00873890852650171/0.0827845158338464}],B4:0.5[&model=LG+F{0.00199148651194321/0.000449370703236311/0.00308216492870124/0.000579772807295558/0.00382600495419388/0.004586154153209/0.00140935804272952/0.00023201437074896/0.00164722658168441/0.3135367229914/0.304191925465306/0.00451819263028967/0.19267952692935/0.0597937079273137/0.000434594058600083/0.00321408944279024/0.0104337806769551/0.00187035318748623/0.00873890852650171/0.0827845158338464}]):0.001[&model=LG+F{0.00199148651194321/0.000449370703236311/0.00308216492870124/0.000579772807295558/0.00382600495419388/0.004586154153209/0.00140935804272952/0.00023201437074896/0.00164722658168441/0.3135367229914/0.304191925465306/0.00451819263028967/0.19267952692935/0.0597937079273137/0.000434594058600083/0.00321408944279024/0.0104337806769551/0.00187035318748623/0.00873890852650171/0.0827845158338464}]):0.5[&model=LG+F{0.00199148651194321/0.000449370703236311/0.00308216492870124/0.000579772807295558/0.00382600495419388/0.004586154153209/0.00140935804272952/0.00023201437074896/0.00164722658168441/0.3135367229914/0.304191925465306/0.00451819263028967/0.19267952692935/0.0597937079273137/0.000434594058600083/0.00321408944279024/0.0104337806769551/0.00187035318748623/0.00873890852650171/0.0827845158338464}]):0.25[&model=LG+F{0.0210662561909217/0.00475351367046604/0.00187550747247904/0.000857005204144463/0.00565550180271758/0.00677913473493632/0.00208327669377278/0.002454284347326/0.00243488783044802/0.190788124733723/0.449648655304378/0.00274933504086645/0.117246124366874/0.0363846674720813/0.00459720400947555/0.00475098408272333/0.0154229453788338/0.00276470782191541/0.00531765451295011/0.122369935256413}],(((C1:0.5[&model=LG+F{0.0210662561909217/0.00475351367046604/0.00187550747247904/0.000857005204144463/0.00565550180271758/0.00677913473493632/0.00208327669377278/0.002454284347326/0.00243488783044802/0.190788124733723/0.449648655304378/0.00274933504086645/0.117246124366874/0.0363846674720813/0.00459720400947555/0.00475098408272333/0.0154229453788338/0.00276470782191541/0.00531765451295011/0.122369935256413}],C2:0.5[&model=LG+F{0.0210662561909217/0.00475351367046604/0.00187550747247904/0.000857005204144463/0.00565550180271758/0.00677913473493632/0.00208327669377278/0.002454284347326/0.00243488783044802/0.190788124733723/0.449648655304378/0.00274933504086645/0.117246124366874/0.0363846674720813/0.00459720400947555/0.00475098408272333/0.0154229453788338/0.00276470782191541/0.00531765451295011/0.122369935256413}]):0.001[&model=LG+F{0.0210662561909217/0.00475351367046604/0.00187550747247904/0.000857005204144463/0.00565550180271758/0.00677913473493632/0.00208327669377278/0.002454284347326/0.00243488783044802/0.190788124733723/0.449648655304378/0.00274933504086645/0.117246124366874/0.0363846674720813/0.00459720400947555/0.00475098408272333/0.0154229453788338/0.00276470782191541/0.00531765451295011/0.122369935256413}],(C3:0.5[&model=LG+F{0.0210662561909217/0.00475351367046604/0.00187550747247904/0.000857005204144463/0.00565550180271758/0.00677913473493632/0.00208327669377278/0.002454284347326/0.00243488783044802/0.190788124733723/0.449648655304378/0.00274933504086645/0.117246124366874/0.0363846674720813/0.00459720400947555/0.00475098408272333/0.0154229453788338/0.00276470782191541/0.00531765451295011/0.122369935256413}],C4:0.5[&model=LG+F{0.0210662561909217/0.00475351367046604/0.00187550747247904/0.000857005204144463/0.00565550180271758/0.00677913473493632/0.00208327669377278/0.002454284347326/0.00243488783044802/0.190788124733723/0.449648655304378/0.00274933504086645/0.117246124366874/0.0363846674720813/0.00459720400947555/0.00475098408272333/0.0154229453788338/0.00276470782191541/0.00531765451295011/0.122369935256413}]):0.001[&model=LG+F{0.0210662561909217/0.00475351367046604/0.00187550747247904/0.000857005204144463/0.00565550180271758/0.00677913473493632/0.00208327669377278/0.002454284347326/0.00243488783044802/0.190788124733723/0.449648655304378/0.00274933504086645/0.117246124366874/0.0363846674720813/0.00459720400947555/0.00475098408272333/0.0154229453788338/0.00276470782191541/0.00531765451295011/0.122369935256413}]):0.5[&model=LG+F{0.0210662561909217/0.00475351367046604/0.00187550747247904/0.000857005204144463/0.00565550180271758/0.00677913473493632/0.00208327669377278/0.002454284347326/0.00243488783044802/0.190788124733723/0.449648655304378/0.00274933504086645/0.117246124366874/0.0363846674720813/0.00459720400947555/0.00475098408272333/0.0154229453788338/0.00276470782191541/0.00531765451295011/0.122369935256413}],((D1:0.5[&model=LG+F{0.00199148651194321/0.000449370703236311/0.00308216492870124/0.000579772807295558/0.00382600495419388/0.004586154153209/0.00140935804272952/0.00023201437074896/0.00164722658168441/0.3135367229914/0.304191925465306/0.00451819263028967/0.19267952692935/0.0597937079273137/0.000434594058600083/0.00321408944279024/0.0104337806769551/0.00187035318748623/0.00873890852650171/0.0827845158338464}],D2:0.5[&model=LG+F{0.00199148651194321/0.000449370703236311/0.00308216492870124/0.000579772807295558/0.00382600495419388/0.004586154153209/0.00140935804272952/0.00023201437074896/0.00164722658168441/0.3135367229914/0.304191925465306/0.00451819263028967/0.19267952692935/0.0597937079273137/0.000434594058600083/0.00321408944279024/0.0104337806769551/0.00187035318748623/0.00873890852650171/0.0827845158338464}]):0.001[&model=LG+F{0.00199148651194321/0.000449370703236311/0.00308216492870124/0.000579772807295558/0.00382600495419388/0.004586154153209/0.00140935804272952/0.00023201437074896/0.00164722658168441/0.3135367229914/0.304191925465306/0.00451819263028967/0.19267952692935/0.0597937079273137/0.000434594058600083/0.00321408944279024/0.0104337806769551/0.00187035318748623/0.00873890852650171/0.0827845158338464}],(D3:0.5[&model=LG+F{0.00199148651194321/0.000449370703236311/0.00308216492870124/0.000579772807295558/0.00382600495419388/0.004586154153209/0.00140935804272952/0.00023201437074896/0.00164722658168441/0.3135367229914/0.304191925465306/0.00451819263028967/0.19267952692935/0.0597937079273137/0.000434594058600083/0.00321408944279024/0.0104337806769551/0.00187035318748623/0.00873890852650171/0.0827845158338464}],D4:0.5[&model=LG+F{0.00199148651194321/0.000449370703236311/0.00308216492870124/0.000579772807295558/0.00382600495419388/0.004586154153209/0.00140935804272952/0.00023201437074896/0.00164722658168441/0.3135367229914/0.304191925465306/0.00451819263028967/0.19267952692935/0.0597937079273137/0.000434594058600083/0.00321408944279024/0.0104337806769551/0.00187035318748623/0.00873890852650171/0.0827845158338464}]):0.001[&model=LG+F{0.00199148651194321/0.000449370703236311/0.00308216492870124/0.000579772807295558/0.00382600495419388/0.004586154153209/0.00140935804272952/0.00023201437074896/0.00164722658168441/0.3135367229914/0.304191925465306/0.00451819263028967/0.19267952692935/0.0597937079273137/0.000434594058600083/0.00321408944279024/0.0104337806769551/0.00187035318748623/0.00873890852650171/0.0827845158338464}]):0.5[&model=LG+F{0.00199148651194321/0.000449370703236311/0.00308216492870124/0.000579772807295558/0.00382600495419388/0.004586154153209/0.00140935804272952/0.00023201437074896/0.00164722658168441/0.3135367229914/0.304191925465306/0.00451819263028967/0.19267952692935/0.0597937079273137/0.000434594058600083/0.00321408944279024/0.0104337806769551/0.00187035318748623/0.00873890852650171/0.0827845158338464}]):0.25[&model=LG+F{0.0210662561909217/0.00475351367046604/0.00187550747247904/0.000857005204144463/0.00565550180271758/0.00677913473493632/0.00208327669377278/0.002454284347326/0.00243488783044802/0.190788124733723/0.449648655304378/0.00274933504086645/0.117246124366874/0.0363846674720813/0.00459720400947555/0.00475098408272333/0.0154229453788338/0.00276470782191541/0.00531765451295011/0.122369935256413}]);
```
