## Supplementary material for "Modeling site-and-branch-heterogeneity with GFmix": C20pi13.nwk

```
((((A1:0.5[&model=LG+F{0.0532229398948694/0.0563563164565661/0.0195065710421813/0.0143372056078138/0.00768764679103312/0.0435441308804281/0.0469310217141129/0.0058310400577122/0.0167718598763573/0.162094026310319/0.113729787885031/0.0537590911548564/0.0307422978822754/0.0121643585371932/0.0138594441431427/0.0268781652279745/0.0965376983442742/0.00321136405737705/0.0104680257037131/0.212366605926322}],A2:0.5[&model=LG+F{0.0532229398948694/0.0563563164565661/0.0195065710421813/0.0143372056078138/0.00768764679103312/0.0435441308804281/0.0469310217141129/0.0058310400577122/0.0167718598763573/0.162094026310319/0.113729787885031/0.0537590911548564/0.0307422978822754/0.0121643585371932/0.0138594441431427/0.0268781652279745/0.0965376983442742/0.00321136405737705/0.0104680257037131/0.212366605926322}]):0.001[&model=LG+F{0.0532229398948694/0.0563563164565661/0.0195065710421813/0.0143372056078138/0.00768764679103312/0.0435441308804281/0.0469310217141129/0.0058310400577122/0.0167718598763573/0.162094026310319/0.113729787885031/0.0537590911548564/0.0307422978822754/0.0121643585371932/0.0138594441431427/0.0268781652279745/0.0965376983442742/0.00321136405737705/0.0104680257037131/0.212366605926322}],(A3:0.5[&model=LG+F{0.0532229398948694/0.0563563164565661/0.0195065710421813/0.0143372056078138/0.00768764679103312/0.0435441308804281/0.0469310217141129/0.0058310400577122/0.0167718598763573/0.162094026310319/0.113729787885031/0.0537590911548564/0.0307422978822754/0.0121643585371932/0.0138594441431427/0.0268781652279745/0.0965376983442742/0.00321136405737705/0.0104680257037131/0.212366605926322}],A4:0.5[&model=LG+F{0.0532229398948694/0.0563563164565661/0.0195065710421813/0.0143372056078138/0.00768764679103312/0.0435441308804281/0.0469310217141129/0.0058310400577122/0.0167718598763573/0.162094026310319/0.113729787885031/0.0537590911548564/0.0307422978822754/0.0121643585371932/0.0138594441431427/0.0268781652279745/0.0965376983442742/0.00321136405737705/0.0104680257037131/0.212366605926322}]):0.001[&model=LG+F{0.0532229398948694/0.0563563164565661/0.0195065710421813/0.0143372056078138/0.00768764679103312/0.0435441308804281/0.0469310217141129/0.0058310400577122/0.0167718598763573/0.162094026310319/0.113729787885031/0.0537590911548564/0.0307422978822754/0.0121643585371932/0.0138594441431427/0.0268781652279745/0.0965376983442742/0.00321136405737705/0.0104680257037131/0.212366605926322}]):0.5[&model=LG+F{0.0532229398948694/0.0563563164565661/0.0195065710421813/0.0143372056078138/0.00768764679103312/0.0435441308804281/0.0469310217141129/0.0058310400577122/0.0167718598763573/0.162094026310319/0.113729787885031/0.0537590911548564/0.0307422978822754/0.0121643585371932/0.0138594441431427/0.0268781652279745/0.0965376983442742/0.00321136405737705/0.0104680257037131/0.212366605926322}],((B1:0.5[&model=LG+F{0.00571460495329513/0.00605103900326269/0.0364095536203232/0.0110163123599739/0.00590697522793538/0.0334581061570986/0.0360604994249102/0.000626085114097139/0.0128870333808263/0.30255297713358/0.0873868243399019/0.100342828462778/0.0573813480973275/0.0227051111883805/0.00148810359417886/0.0206524389699052/0.0741768981044578/0.00246752334627734/0.0195388591020989/0.163176627978107}],B2:0.5[&model=LG+F{0.00571460495329513/0.00605103900326269/0.0364095536203232/0.0110163123599739/0.00590697522793538/0.0334581061570986/0.0360604994249102/0.000626085114097139/0.0128870333808263/0.30255297713358/0.0873868243399019/0.100342828462778/0.0573813480973275/0.0227051111883805/0.00148810359417886/0.0206524389699052/0.0741768981044578/0.00246752334627734/0.0195388591020989/0.163176627978107}]):0.001[&model=LG+F{0.00571460495329513/0.00605103900326269/0.0364095536203232/0.0110163123599739/0.00590697522793538/0.0334581061570986/0.0360604994249102/0.000626085114097139/0.0128870333808263/0.30255297713358/0.0873868243399019/0.100342828462778/0.0573813480973275/0.0227051111883805/0.00148810359417886/0.0206524389699052/0.0741768981044578/0.00246752334627734/0.0195388591020989/0.163176627978107}],(B3:0.5[&model=LG+F{0.00571460495329513/0.00605103900326269/0.0364095536203232/0.0110163123599739/0.00590697522793538/0.0334581061570986/0.0360604994249102/0.000626085114097139/0.0128870333808263/0.30255297713358/0.0873868243399019/0.100342828462778/0.0573813480973275/0.0227051111883805/0.00148810359417886/0.0206524389699052/0.0741768981044578/0.00246752334627734/0.0195388591020989/0.163176627978107}],B4:0.5[&model=LG+F{0.00571460495329513/0.00605103900326269/0.0364095536203232/0.0110163123599739/0.00590697522793538/0.0334581061570986/0.0360604994249102/0.000626085114097139/0.0128870333808263/0.30255297713358/0.0873868243399019/0.100342828462778/0.0573813480973275/0.0227051111883805/0.00148810359417886/0.0206524389699052/0.0741768981044578/0.00246752334627734/0.0195388591020989/0.163176627978107}]):0.001[&model=LG+F{0.00571460495329513/0.00605103900326269/0.0364095536203232/0.0110163123599739/0.00590697522793538/0.0334581061570986/0.0360604994249102/0.000626085114097139/0.0128870333808263/0.30255297713358/0.0873868243399019/0.100342828462778/0.0573813480973275/0.0227051111883805/0.00148810359417886/0.0206524389699052/0.0741768981044578/0.00246752334627734/0.0195388591020989/0.163176627978107}]):0.5[&model=LG+F{0.00571460495329513/0.00605103900326269/0.0364095536203232/0.0110163123599739/0.00590697522793538/0.0334581061570986/0.0360604994249102/0.000626085114097139/0.0128870333808263/0.30255297713358/0.0873868243399019/0.100342828462778/0.0573813480973275/0.0227051111883805/0.00148810359417886/0.0206524389699052/0.0741768981044578/0.00246752334627734/0.0195388591020989/0.163176627978107}]):0.25[&model=LG+F{0.0532229398948694/0.0563563164565661/0.0195065710421813/0.0143372056078138/0.00768764679103312/0.0435441308804281/0.0469310217141129/0.0058310400577122/0.0167718598763573/0.162094026310319/0.113729787885031/0.0537590911548564/0.0307422978822754/0.0121643585371932/0.0138594441431427/0.0268781652279745/0.0965376983442742/0.00321136405737705/0.0104680257037131/0.212366605926322}],(((C1:0.5[&model=LG+F{0.0532229398948694/0.0563563164565661/0.0195065710421813/0.0143372056078138/0.00768764679103312/0.0435441308804281/0.0469310217141129/0.0058310400577122/0.0167718598763573/0.162094026310319/0.113729787885031/0.0537590911548564/0.0307422978822754/0.0121643585371932/0.0138594441431427/0.0268781652279745/0.0965376983442742/0.00321136405737705/0.0104680257037131/0.212366605926322}],C2:0.5[&model=LG+F{0.0532229398948694/0.0563563164565661/0.0195065710421813/0.0143372056078138/0.00768764679103312/0.0435441308804281/0.0469310217141129/0.0058310400577122/0.0167718598763573/0.162094026310319/0.113729787885031/0.0537590911548564/0.0307422978822754/0.0121643585371932/0.0138594441431427/0.0268781652279745/0.0965376983442742/0.00321136405737705/0.0104680257037131/0.212366605926322}]):0.001[&model=LG+F{0.0532229398948694/0.0563563164565661/0.0195065710421813/0.0143372056078138/0.00768764679103312/0.0435441308804281/0.0469310217141129/0.0058310400577122/0.0167718598763573/0.162094026310319/0.113729787885031/0.0537590911548564/0.0307422978822754/0.0121643585371932/0.0138594441431427/0.0268781652279745/0.0965376983442742/0.00321136405737705/0.0104680257037131/0.212366605926322}],(C3:0.5[&model=LG+F{0.0532229398948694/0.0563563164565661/0.0195065710421813/0.0143372056078138/0.00768764679103312/0.0435441308804281/0.0469310217141129/0.0058310400577122/0.0167718598763573/0.162094026310319/0.113729787885031/0.0537590911548564/0.0307422978822754/0.0121643585371932/0.0138594441431427/0.0268781652279745/0.0965376983442742/0.00321136405737705/0.0104680257037131/0.212366605926322}],C4:0.5[&model=LG+F{0.0532229398948694/0.0563563164565661/0.0195065710421813/0.0143372056078138/0.00768764679103312/0.0435441308804281/0.0469310217141129/0.0058310400577122/0.0167718598763573/0.162094026310319/0.113729787885031/0.0537590911548564/0.0307422978822754/0.0121643585371932/0.0138594441431427/0.0268781652279745/0.0965376983442742/0.00321136405737705/0.0104680257037131/0.212366605926322}]):0.001[&model=LG+F{0.0532229398948694/0.0563563164565661/0.0195065710421813/0.0143372056078138/0.00768764679103312/0.0435441308804281/0.0469310217141129/0.0058310400577122/0.0167718598763573/0.162094026310319/0.113729787885031/0.0537590911548564/0.0307422978822754/0.0121643585371932/0.0138594441431427/0.0268781652279745/0.0965376983442742/0.00321136405737705/0.0104680257037131/0.212366605926322}]):0.5[&model=LG+F{0.0532229398948694/0.0563563164565661/0.0195065710421813/0.0143372056078138/0.00768764679103312/0.0435441308804281/0.0469310217141129/0.0058310400577122/0.0167718598763573/0.162094026310319/0.113729787885031/0.0537590911548564/0.0307422978822754/0.0121643585371932/0.0138594441431427/0.0268781652279745/0.0965376983442742/0.00321136405737705/0.0104680257037131/0.212366605926322}],((D1:0.5[&model=LG+F{0.00571460495329513/0.00605103900326269/0.0364095536203232/0.0110163123599739/0.00590697522793538/0.0334581061570986/0.0360604994249102/0.000626085114097139/0.0128870333808263/0.30255297713358/0.0873868243399019/0.100342828462778/0.0573813480973275/0.0227051111883805/0.00148810359417886/0.0206524389699052/0.0741768981044578/0.00246752334627734/0.0195388591020989/0.163176627978107}],D2:0.5[&model=LG+F{0.00571460495329513/0.00605103900326269/0.0364095536203232/0.0110163123599739/0.00590697522793538/0.0334581061570986/0.0360604994249102/0.000626085114097139/0.0128870333808263/0.30255297713358/0.0873868243399019/0.100342828462778/0.0573813480973275/0.0227051111883805/0.00148810359417886/0.0206524389699052/0.0741768981044578/0.00246752334627734/0.0195388591020989/0.163176627978107}]):0.001[&model=LG+F{0.00571460495329513/0.00605103900326269/0.0364095536203232/0.0110163123599739/0.00590697522793538/0.0334581061570986/0.0360604994249102/0.000626085114097139/0.0128870333808263/0.30255297713358/0.0873868243399019/0.100342828462778/0.0573813480973275/0.0227051111883805/0.00148810359417886/0.0206524389699052/0.0741768981044578/0.00246752334627734/0.0195388591020989/0.163176627978107}],(D3:0.5[&model=LG+F{0.00571460495329513/0.00605103900326269/0.0364095536203232/0.0110163123599739/0.00590697522793538/0.0334581061570986/0.0360604994249102/0.000626085114097139/0.0128870333808263/0.30255297713358/0.0873868243399019/0.100342828462778/0.0573813480973275/0.0227051111883805/0.00148810359417886/0.0206524389699052/0.0741768981044578/0.00246752334627734/0.0195388591020989/0.163176627978107}],D4:0.5[&model=LG+F{0.00571460495329513/0.00605103900326269/0.0364095536203232/0.0110163123599739/0.00590697522793538/0.0334581061570986/0.0360604994249102/0.000626085114097139/0.0128870333808263/0.30255297713358/0.0873868243399019/0.100342828462778/0.0573813480973275/0.0227051111883805/0.00148810359417886/0.0206524389699052/0.0741768981044578/0.00246752334627734/0.0195388591020989/0.163176627978107}]):0.001[&model=LG+F{0.00571460495329513/0.00605103900326269/0.0364095536203232/0.0110163123599739/0.00590697522793538/0.0334581061570986/0.0360604994249102/0.000626085114097139/0.0128870333808263/0.30255297713358/0.0873868243399019/0.100342828462778/0.0573813480973275/0.0227051111883805/0.00148810359417886/0.0206524389699052/0.0741768981044578/0.00246752334627734/0.0195388591020989/0.163176627978107}]):0.5[&model=LG+F{0.00571460495329513/0.00605103900326269/0.0364095536203232/0.0110163123599739/0.00590697522793538/0.0334581061570986/0.0360604994249102/0.000626085114097139/0.0128870333808263/0.30255297713358/0.0873868243399019/0.100342828462778/0.0573813480973275/0.0227051111883805/0.00148810359417886/0.0206524389699052/0.0741768981044578/0.00246752334627734/0.0195388591020989/0.163176627978107}]):0.25[&model=LG+F{0.0532229398948694/0.0563563164565661/0.0195065710421813/0.0143372056078138/0.00768764679103312/0.0435441308804281/0.0469310217141129/0.0058310400577122/0.0167718598763573/0.162094026310319/0.113729787885031/0.0537590911548564/0.0307422978822754/0.0121643585371932/0.0138594441431427/0.0268781652279745/0.0965376983442742/0.00321136405737705/0.0104680257037131/0.212366605926322}]);
```
