## Supplementary material for "Modeling site-and-branch-heterogeneity with GFmix": C20pi14.nwk

```
((((A1:0.5[&model=LG+F{0.435763896199471/0.00587069830817213/0.00801544220430396/0.00429894070967512/0.0387621635017908/0.00584097638218/0.0060228433957643/0.099014036853625/0.0029583180158661/0.00668175242157752/0.00951440810698873/0.00340382750134201/0.00605940697761871/0.00423390695964246/0.019656722201918/0.224870994426971/0.071085112639515/0.00115947960485848/0.00304405589357031/0.0437426697288282}],A2:0.5[&model=LG+F{0.435763896199471/0.00587069830817213/0.00801544220430396/0.00429894070967512/0.0387621635017908/0.00584097638218/0.0060228433957643/0.099014036853625/0.0029583180158661/0.00668175242157752/0.00951440810698873/0.00340382750134201/0.00605940697761871/0.00423390695964246/0.019656722201918/0.224870994426971/0.071085112639515/0.00115947960485848/0.00304405589357031/0.0437426697288282}]):0.001[&model=LG+F{0.435763896199471/0.00587069830817213/0.00801544220430396/0.00429894070967512/0.0387621635017908/0.00584097638218/0.0060228433957643/0.099014036853625/0.0029583180158661/0.00668175242157752/0.00951440810698873/0.00340382750134201/0.00605940697761871/0.00423390695964246/0.019656722201918/0.224870994426971/0.071085112639515/0.00115947960485848/0.00304405589357031/0.0437426697288282}],(A3:0.5[&model=LG+F{0.435763896199471/0.00587069830817213/0.00801544220430396/0.00429894070967512/0.0387621635017908/0.00584097638218/0.0060228433957643/0.099014036853625/0.0029583180158661/0.00668175242157752/0.00951440810698873/0.00340382750134201/0.00605940697761871/0.00423390695964246/0.019656722201918/0.224870994426971/0.071085112639515/0.00115947960485848/0.00304405589357031/0.0437426697288282}],A4:0.5[&model=LG+F{0.435763896199471/0.00587069830817213/0.00801544220430396/0.00429894070967512/0.0387621635017908/0.00584097638218/0.0060228433957643/0.099014036853625/0.0029583180158661/0.00668175242157752/0.00951440810698873/0.00340382750134201/0.00605940697761871/0.00423390695964246/0.019656722201918/0.224870994426971/0.071085112639515/0.00115947960485848/0.00304405589357031/0.0437426697288282}]):0.001[&model=LG+F{0.435763896199471/0.00587069830817213/0.00801544220430396/0.00429894070967512/0.0387621635017908/0.00584097638218/0.0060228433957643/0.099014036853625/0.0029583180158661/0.00668175242157752/0.00951440810698873/0.00340382750134201/0.00605940697761871/0.00423390695964246/0.019656722201918/0.224870994426971/0.071085112639515/0.00115947960485848/0.00304405589357031/0.0437426697288282}]):0.5[&model=LG+F{0.435763896199471/0.00587069830817213/0.00801544220430396/0.00429894070967512/0.0387621635017908/0.00584097638218/0.0060228433957643/0.099014036853625/0.0029583180158661/0.00668175242157752/0.00951440810698873/0.00340382750134201/0.00605940697761871/0.00423390695964246/0.019656722201918/0.224870994426971/0.071085112639515/0.00115947960485848/0.00304405589357031/0.0437426697288282}],((B1:0.5[&model=LG+F{0.108172852790666/0.00145732629391037/0.0345892856230081/0.00763682552101535/0.0688587955665518/0.0103761648544465/0.010699241338764/0.0245789771162547/0.00525528497566859/0.0288339728590483/0.0169018089701214/0.0146886420804269/0.0261483463186049/0.0182707096371649/0.00487953163545649/0.399470628964728/0.126278690270824/0.00205975007227983/0.0131361085354177/0.0777063837588275}],B2:0.5[&model=LG+F{0.108172852790666/0.00145732629391037/0.0345892856230081/0.00763682552101535/0.0688587955665518/0.0103761648544465/0.010699241338764/0.0245789771162547/0.00525528497566859/0.0288339728590483/0.0169018089701214/0.0146886420804269/0.0261483463186049/0.0182707096371649/0.00487953163545649/0.399470628964728/0.126278690270824/0.00205975007227983/0.0131361085354177/0.0777063837588275}]):0.001[&model=LG+F{0.108172852790666/0.00145732629391037/0.0345892856230081/0.00763682552101535/0.0688587955665518/0.0103761648544465/0.010699241338764/0.0245789771162547/0.00525528497566859/0.0288339728590483/0.0169018089701214/0.0146886420804269/0.0261483463186049/0.0182707096371649/0.00487953163545649/0.399470628964728/0.126278690270824/0.00205975007227983/0.0131361085354177/0.0777063837588275}],(B3:0.5[&model=LG+F{0.108172852790666/0.00145732629391037/0.0345892856230081/0.00763682552101535/0.0688587955665518/0.0103761648544465/0.010699241338764/0.0245789771162547/0.00525528497566859/0.0288339728590483/0.0169018089701214/0.0146886420804269/0.0261483463186049/0.0182707096371649/0.00487953163545649/0.399470628964728/0.126278690270824/0.00205975007227983/0.0131361085354177/0.0777063837588275}],B4:0.5[&model=LG+F{0.108172852790666/0.00145732629391037/0.0345892856230081/0.00763682552101535/0.0688587955665518/0.0103761648544465/0.010699241338764/0.0245789771162547/0.00525528497566859/0.0288339728590483/0.0169018089701214/0.0146886420804269/0.0261483463186049/0.0182707096371649/0.00487953163545649/0.399470628964728/0.126278690270824/0.00205975007227983/0.0131361085354177/0.0777063837588275}]):0.001[&model=LG+F{0.108172852790666/0.00145732629391037/0.0345892856230081/0.00763682552101535/0.0688587955665518/0.0103761648544465/0.010699241338764/0.0245789771162547/0.00525528497566859/0.0288339728590483/0.0169018089701214/0.0146886420804269/0.0261483463186049/0.0182707096371649/0.00487953163545649/0.399470628964728/0.126278690270824/0.00205975007227983/0.0131361085354177/0.0777063837588275}]):0.5[&model=LG+F{0.108172852790666/0.00145732629391037/0.0345892856230081/0.00763682552101535/0.0688587955665518/0.0103761648544465/0.010699241338764/0.0245789771162547/0.00525528497566859/0.0288339728590483/0.0169018089701214/0.0146886420804269/0.0261483463186049/0.0182707096371649/0.00487953163545649/0.399470628964728/0.126278690270824/0.00205975007227983/0.0131361085354177/0.0777063837588275}]):0.25[&model=LG+F{0.435763896199471/0.00587069830817213/0.00801544220430396/0.00429894070967512/0.0387621635017908/0.00584097638218/0.0060228433957643/0.099014036853625/0.0029583180158661/0.00668175242157752/0.00951440810698873/0.00340382750134201/0.00605940697761871/0.00423390695964246/0.019656722201918/0.224870994426971/0.071085112639515/0.00115947960485848/0.00304405589357031/0.0437426697288282}],(((C1:0.5[&model=LG+F{0.435763896199471/0.00587069830817213/0.00801544220430396/0.00429894070967512/0.0387621635017908/0.00584097638218/0.0060228433957643/0.099014036853625/0.0029583180158661/0.00668175242157752/0.00951440810698873/0.00340382750134201/0.00605940697761871/0.00423390695964246/0.019656722201918/0.224870994426971/0.071085112639515/0.00115947960485848/0.00304405589357031/0.0437426697288282}],C2:0.5[&model=LG+F{0.435763896199471/0.00587069830817213/0.00801544220430396/0.00429894070967512/0.0387621635017908/0.00584097638218/0.0060228433957643/0.099014036853625/0.0029583180158661/0.00668175242157752/0.00951440810698873/0.00340382750134201/0.00605940697761871/0.00423390695964246/0.019656722201918/0.224870994426971/0.071085112639515/0.00115947960485848/0.00304405589357031/0.0437426697288282}]):0.001[&model=LG+F{0.435763896199471/0.00587069830817213/0.00801544220430396/0.00429894070967512/0.0387621635017908/0.00584097638218/0.0060228433957643/0.099014036853625/0.0029583180158661/0.00668175242157752/0.00951440810698873/0.00340382750134201/0.00605940697761871/0.00423390695964246/0.019656722201918/0.224870994426971/0.071085112639515/0.00115947960485848/0.00304405589357031/0.0437426697288282}],(C3:0.5[&model=LG+F{0.435763896199471/0.00587069830817213/0.00801544220430396/0.00429894070967512/0.0387621635017908/0.00584097638218/0.0060228433957643/0.099014036853625/0.0029583180158661/0.00668175242157752/0.00951440810698873/0.00340382750134201/0.00605940697761871/0.00423390695964246/0.019656722201918/0.224870994426971/0.071085112639515/0.00115947960485848/0.00304405589357031/0.0437426697288282}],C4:0.5[&model=LG+F{0.435763896199471/0.00587069830817213/0.00801544220430396/0.00429894070967512/0.0387621635017908/0.00584097638218/0.0060228433957643/0.099014036853625/0.0029583180158661/0.00668175242157752/0.00951440810698873/0.00340382750134201/0.00605940697761871/0.00423390695964246/0.019656722201918/0.224870994426971/0.071085112639515/0.00115947960485848/0.00304405589357031/0.0437426697288282}]):0.001[&model=LG+F{0.435763896199471/0.00587069830817213/0.00801544220430396/0.00429894070967512/0.0387621635017908/0.00584097638218/0.0060228433957643/0.099014036853625/0.0029583180158661/0.00668175242157752/0.00951440810698873/0.00340382750134201/0.00605940697761871/0.00423390695964246/0.019656722201918/0.224870994426971/0.071085112639515/0.00115947960485848/0.00304405589357031/0.0437426697288282}]):0.5[&model=LG+F{0.435763896199471/0.00587069830817213/0.00801544220430396/0.00429894070967512/0.0387621635017908/0.00584097638218/0.0060228433957643/0.099014036853625/0.0029583180158661/0.00668175242157752/0.00951440810698873/0.00340382750134201/0.00605940697761871/0.00423390695964246/0.019656722201918/0.224870994426971/0.071085112639515/0.00115947960485848/0.00304405589357031/0.0437426697288282}],((D1:0.5[&model=LG+F{0.108172852790666/0.00145732629391037/0.0345892856230081/0.00763682552101535/0.0688587955665518/0.0103761648544465/0.010699241338764/0.0245789771162547/0.00525528497566859/0.0288339728590483/0.0169018089701214/0.0146886420804269/0.0261483463186049/0.0182707096371649/0.00487953163545649/0.399470628964728/0.126278690270824/0.00205975007227983/0.0131361085354177/0.0777063837588275}],D2:0.5[&model=LG+F{0.108172852790666/0.00145732629391037/0.0345892856230081/0.00763682552101535/0.0688587955665518/0.0103761648544465/0.010699241338764/0.0245789771162547/0.00525528497566859/0.0288339728590483/0.0169018089701214/0.0146886420804269/0.0261483463186049/0.0182707096371649/0.00487953163545649/0.399470628964728/0.126278690270824/0.00205975007227983/0.0131361085354177/0.0777063837588275}]):0.001[&model=LG+F{0.108172852790666/0.00145732629391037/0.0345892856230081/0.00763682552101535/0.0688587955665518/0.0103761648544465/0.010699241338764/0.0245789771162547/0.00525528497566859/0.0288339728590483/0.0169018089701214/0.0146886420804269/0.0261483463186049/0.0182707096371649/0.00487953163545649/0.399470628964728/0.126278690270824/0.00205975007227983/0.0131361085354177/0.0777063837588275}],(D3:0.5[&model=LG+F{0.108172852790666/0.00145732629391037/0.0345892856230081/0.00763682552101535/0.0688587955665518/0.0103761648544465/0.010699241338764/0.0245789771162547/0.00525528497566859/0.0288339728590483/0.0169018089701214/0.0146886420804269/0.0261483463186049/0.0182707096371649/0.00487953163545649/0.399470628964728/0.126278690270824/0.00205975007227983/0.0131361085354177/0.0777063837588275}],D4:0.5[&model=LG+F{0.108172852790666/0.00145732629391037/0.0345892856230081/0.00763682552101535/0.0688587955665518/0.0103761648544465/0.010699241338764/0.0245789771162547/0.00525528497566859/0.0288339728590483/0.0169018089701214/0.0146886420804269/0.0261483463186049/0.0182707096371649/0.00487953163545649/0.399470628964728/0.126278690270824/0.00205975007227983/0.0131361085354177/0.0777063837588275}]):0.001[&model=LG+F{0.108172852790666/0.00145732629391037/0.0345892856230081/0.00763682552101535/0.0688587955665518/0.0103761648544465/0.010699241338764/0.0245789771162547/0.00525528497566859/0.0288339728590483/0.0169018089701214/0.0146886420804269/0.0261483463186049/0.0182707096371649/0.00487953163545649/0.399470628964728/0.126278690270824/0.00205975007227983/0.0131361085354177/0.0777063837588275}]):0.5[&model=LG+F{0.108172852790666/0.00145732629391037/0.0345892856230081/0.00763682552101535/0.0688587955665518/0.0103761648544465/0.010699241338764/0.0245789771162547/0.00525528497566859/0.0288339728590483/0.0169018089701214/0.0146886420804269/0.0261483463186049/0.0182707096371649/0.00487953163545649/0.399470628964728/0.126278690270824/0.00205975007227983/0.0131361085354177/0.0777063837588275}]):0.25[&model=LG+F{0.435763896199471/0.00587069830817213/0.00801544220430396/0.00429894070967512/0.0387621635017908/0.00584097638218/0.0060228433957643/0.099014036853625/0.0029583180158661/0.00668175242157752/0.00951440810698873/0.00340382750134201/0.00605940697761871/0.00423390695964246/0.019656722201918/0.224870994426971/0.071085112639515/0.00115947960485848/0.00304405589357031/0.0437426697288282}]);
```
