## Supplementary material for "Modeling site-and-branch-heterogeneity with GFmix": C20pi15.nwk

```
((((A1:0.5[&model=LG+F{0.0447405839595497/0.08176420235054/0.0962983616238366/0.0370024845385534/0.0126319503730926/0.0836735744170496/0.0376780012743239/0.0259813812303928/0.213427047683538/0.0086835920095752/0.0365000733951953/0.0448129927452049/0.0093163195748368/0.0426470808177256/0.0109549348796694/0.0539950761389874/0.0314028729337065/0.0141801824961068/0.0988743068009253/0.0154357548134695}],A2:0.5[&model=LG+F{0.0447405839595497/0.08176420235054/0.0962983616238366/0.0370024845385534/0.0126319503730926/0.0836735744170496/0.0376780012743239/0.0259813812303928/0.213427047683538/0.0086835920095752/0.0365000733951953/0.0448129927452049/0.0093163195748368/0.0426470808177256/0.0109549348796694/0.0539950761389874/0.0314028729337065/0.0141801824961068/0.0988743068009253/0.0154357548134695}]):0.001[&model=LG+F{0.0447405839595497/0.08176420235054/0.0962983616238366/0.0370024845385534/0.0126319503730926/0.0836735744170496/0.0376780012743239/0.0259813812303928/0.213427047683538/0.0086835920095752/0.0365000733951953/0.0448129927452049/0.0093163195748368/0.0426470808177256/0.0109549348796694/0.0539950761389874/0.0314028729337065/0.0141801824961068/0.0988743068009253/0.0154357548134695}],(A3:0.5[&model=LG+F{0.0447405839595497/0.08176420235054/0.0962983616238366/0.0370024845385534/0.0126319503730926/0.0836735744170496/0.0376780012743239/0.0259813812303928/0.213427047683538/0.0086835920095752/0.0365000733951953/0.0448129927452049/0.0093163195748368/0.0426470808177256/0.0109549348796694/0.0539950761389874/0.0314028729337065/0.0141801824961068/0.0988743068009253/0.0154357548134695}],A4:0.5[&model=LG+F{0.0447405839595497/0.08176420235054/0.0962983616238366/0.0370024845385534/0.0126319503730926/0.0836735744170496/0.0376780012743239/0.0259813812303928/0.213427047683538/0.0086835920095752/0.0365000733951953/0.0448129927452049/0.0093163195748368/0.0426470808177256/0.0109549348796694/0.0539950761389874/0.0314028729337065/0.0141801824961068/0.0988743068009253/0.0154357548134695}]):0.001[&model=LG+F{0.0447405839595497/0.08176420235054/0.0962983616238366/0.0370024845385534/0.0126319503730926/0.0836735744170496/0.0376780012743239/0.0259813812303928/0.213427047683538/0.0086835920095752/0.0365000733951953/0.0448129927452049/0.0093163195748368/0.0426470808177256/0.0109549348796694/0.0539950761389874/0.0314028729337065/0.0141801824961068/0.0988743068009253/0.0154357548134695}]):0.5[&model=LG+F{0.0447405839595497/0.08176420235054/0.0962983616238366/0.0370024845385534/0.0126319503730926/0.0836735744170496/0.0376780012743239/0.0259813812303928/0.213427047683538/0.0086835920095752/0.0365000733951953/0.0448129927452049/0.0093163195748368/0.0426470808177256/0.0109549348796694/0.0539950761389874/0.0314028729337065/0.0141801824961068/0.0988743068009253/0.0154357548134695}],((B1:0.5[&model=LG+F{0.00485002297537229/0.00886350210184201/0.181471368210558/0.028704990566159/0.00979934241750753/0.0649104835588998/0.0292290283914399/0.00281646515864071/0.165567838665966/0.0163639681546754/0.0283152408693406/0.0844487379634627/0.0175563242346374/0.0803671420331126/0.00118755012022509/0.0418871373238135/0.0243610444691392/0.0110003965910196/0.186325659476153/0.0119744174432539}],B2:0.5[&model=LG+F{0.00485002297537229/0.00886350210184201/0.181471368210558/0.028704990566159/0.00979934241750753/0.0649104835588998/0.0292290283914399/0.00281646515864071/0.165567838665966/0.0163639681546754/0.0283152408693406/0.0844487379634627/0.0175563242346374/0.0803671420331126/0.00118755012022509/0.0418871373238135/0.0243610444691392/0.0110003965910196/0.186325659476153/0.0119744174432539}]):0.001[&model=LG+F{0.00485002297537229/0.00886350210184201/0.181471368210558/0.028704990566159/0.00979934241750753/0.0649104835588998/0.0292290283914399/0.00281646515864071/0.165567838665966/0.0163639681546754/0.0283152408693406/0.0844487379634627/0.0175563242346374/0.0803671420331126/0.00118755012022509/0.0418871373238135/0.0243610444691392/0.0110003965910196/0.186325659476153/0.0119744174432539}],(B3:0.5[&model=LG+F{0.00485002297537229/0.00886350210184201/0.181471368210558/0.028704990566159/0.00979934241750753/0.0649104835588998/0.0292290283914399/0.00281646515864071/0.165567838665966/0.0163639681546754/0.0283152408693406/0.0844487379634627/0.0175563242346374/0.0803671420331126/0.00118755012022509/0.0418871373238135/0.0243610444691392/0.0110003965910196/0.186325659476153/0.0119744174432539}],B4:0.5[&model=LG+F{0.00485002297537229/0.00886350210184201/0.181471368210558/0.028704990566159/0.00979934241750753/0.0649104835588998/0.0292290283914399/0.00281646515864071/0.165567838665966/0.0163639681546754/0.0283152408693406/0.0844487379634627/0.0175563242346374/0.0803671420331126/0.00118755012022509/0.0418871373238135/0.0243610444691392/0.0110003965910196/0.186325659476153/0.0119744174432539}]):0.001[&model=LG+F{0.00485002297537229/0.00886350210184201/0.181471368210558/0.028704990566159/0.00979934241750753/0.0649104835588998/0.0292290283914399/0.00281646515864071/0.165567838665966/0.0163639681546754/0.0283152408693406/0.0844487379634627/0.0175563242346374/0.0803671420331126/0.00118755012022509/0.0418871373238135/0.0243610444691392/0.0110003965910196/0.186325659476153/0.0119744174432539}]):0.5[&model=LG+F{0.00485002297537229/0.00886350210184201/0.181471368210558/0.028704990566159/0.00979934241750753/0.0649104835588998/0.0292290283914399/0.00281646515864071/0.165567838665966/0.0163639681546754/0.0283152408693406/0.0844487379634627/0.0175563242346374/0.0803671420331126/0.00118755012022509/0.0418871373238135/0.0243610444691392/0.0110003965910196/0.186325659476153/0.0119744174432539}]):0.25[&model=LG+F{0.0447405839595497/0.08176420235054/0.0962983616238366/0.0370024845385534/0.0126319503730926/0.0836735744170496/0.0376780012743239/0.0259813812303928/0.213427047683538/0.0086835920095752/0.0365000733951953/0.0448129927452049/0.0093163195748368/0.0426470808177256/0.0109549348796694/0.0539950761389874/0.0314028729337065/0.0141801824961068/0.0988743068009253/0.0154357548134695}],(((C1:0.5[&model=LG+F{0.0447405839595497/0.08176420235054/0.0962983616238366/0.0370024845385534/0.0126319503730926/0.0836735744170496/0.0376780012743239/0.0259813812303928/0.213427047683538/0.0086835920095752/0.0365000733951953/0.0448129927452049/0.0093163195748368/0.0426470808177256/0.0109549348796694/0.0539950761389874/0.0314028729337065/0.0141801824961068/0.0988743068009253/0.0154357548134695}],C2:0.5[&model=LG+F{0.0447405839595497/0.08176420235054/0.0962983616238366/0.0370024845385534/0.0126319503730926/0.0836735744170496/0.0376780012743239/0.0259813812303928/0.213427047683538/0.0086835920095752/0.0365000733951953/0.0448129927452049/0.0093163195748368/0.0426470808177256/0.0109549348796694/0.0539950761389874/0.0314028729337065/0.0141801824961068/0.0988743068009253/0.0154357548134695}]):0.001[&model=LG+F{0.0447405839595497/0.08176420235054/0.0962983616238366/0.0370024845385534/0.0126319503730926/0.0836735744170496/0.0376780012743239/0.0259813812303928/0.213427047683538/0.0086835920095752/0.0365000733951953/0.0448129927452049/0.0093163195748368/0.0426470808177256/0.0109549348796694/0.0539950761389874/0.0314028729337065/0.0141801824961068/0.0988743068009253/0.0154357548134695}],(C3:0.5[&model=LG+F{0.0447405839595497/0.08176420235054/0.0962983616238366/0.0370024845385534/0.0126319503730926/0.0836735744170496/0.0376780012743239/0.0259813812303928/0.213427047683538/0.0086835920095752/0.0365000733951953/0.0448129927452049/0.0093163195748368/0.0426470808177256/0.0109549348796694/0.0539950761389874/0.0314028729337065/0.0141801824961068/0.0988743068009253/0.0154357548134695}],C4:0.5[&model=LG+F{0.0447405839595497/0.08176420235054/0.0962983616238366/0.0370024845385534/0.0126319503730926/0.0836735744170496/0.0376780012743239/0.0259813812303928/0.213427047683538/0.0086835920095752/0.0365000733951953/0.0448129927452049/0.0093163195748368/0.0426470808177256/0.0109549348796694/0.0539950761389874/0.0314028729337065/0.0141801824961068/0.0988743068009253/0.0154357548134695}]):0.001[&model=LG+F{0.0447405839595497/0.08176420235054/0.0962983616238366/0.0370024845385534/0.0126319503730926/0.0836735744170496/0.0376780012743239/0.0259813812303928/0.213427047683538/0.0086835920095752/0.0365000733951953/0.0448129927452049/0.0093163195748368/0.0426470808177256/0.0109549348796694/0.0539950761389874/0.0314028729337065/0.0141801824961068/0.0988743068009253/0.0154357548134695}]):0.5[&model=LG+F{0.0447405839595497/0.08176420235054/0.0962983616238366/0.0370024845385534/0.0126319503730926/0.0836735744170496/0.0376780012743239/0.0259813812303928/0.213427047683538/0.0086835920095752/0.0365000733951953/0.0448129927452049/0.0093163195748368/0.0426470808177256/0.0109549348796694/0.0539950761389874/0.0314028729337065/0.0141801824961068/0.0988743068009253/0.0154357548134695}],((D1:0.5[&model=LG+F{0.00485002297537229/0.00886350210184201/0.181471368210558/0.028704990566159/0.00979934241750753/0.0649104835588998/0.0292290283914399/0.00281646515864071/0.165567838665966/0.0163639681546754/0.0283152408693406/0.0844487379634627/0.0175563242346374/0.0803671420331126/0.00118755012022509/0.0418871373238135/0.0243610444691392/0.0110003965910196/0.186325659476153/0.0119744174432539}],D2:0.5[&model=LG+F{0.00485002297537229/0.00886350210184201/0.181471368210558/0.028704990566159/0.00979934241750753/0.0649104835588998/0.0292290283914399/0.00281646515864071/0.165567838665966/0.0163639681546754/0.0283152408693406/0.0844487379634627/0.0175563242346374/0.0803671420331126/0.00118755012022509/0.0418871373238135/0.0243610444691392/0.0110003965910196/0.186325659476153/0.0119744174432539}]):0.001[&model=LG+F{0.00485002297537229/0.00886350210184201/0.181471368210558/0.028704990566159/0.00979934241750753/0.0649104835588998/0.0292290283914399/0.00281646515864071/0.165567838665966/0.0163639681546754/0.0283152408693406/0.0844487379634627/0.0175563242346374/0.0803671420331126/0.00118755012022509/0.0418871373238135/0.0243610444691392/0.0110003965910196/0.186325659476153/0.0119744174432539}],(D3:0.5[&model=LG+F{0.00485002297537229/0.00886350210184201/0.181471368210558/0.028704990566159/0.00979934241750753/0.0649104835588998/0.0292290283914399/0.00281646515864071/0.165567838665966/0.0163639681546754/0.0283152408693406/0.0844487379634627/0.0175563242346374/0.0803671420331126/0.00118755012022509/0.0418871373238135/0.0243610444691392/0.0110003965910196/0.186325659476153/0.0119744174432539}],D4:0.5[&model=LG+F{0.00485002297537229/0.00886350210184201/0.181471368210558/0.028704990566159/0.00979934241750753/0.0649104835588998/0.0292290283914399/0.00281646515864071/0.165567838665966/0.0163639681546754/0.0283152408693406/0.0844487379634627/0.0175563242346374/0.0803671420331126/0.00118755012022509/0.0418871373238135/0.0243610444691392/0.0110003965910196/0.186325659476153/0.0119744174432539}]):0.001[&model=LG+F{0.00485002297537229/0.00886350210184201/0.181471368210558/0.028704990566159/0.00979934241750753/0.0649104835588998/0.0292290283914399/0.00281646515864071/0.165567838665966/0.0163639681546754/0.0283152408693406/0.0844487379634627/0.0175563242346374/0.0803671420331126/0.00118755012022509/0.0418871373238135/0.0243610444691392/0.0110003965910196/0.186325659476153/0.0119744174432539}]):0.5[&model=LG+F{0.00485002297537229/0.00886350210184201/0.181471368210558/0.028704990566159/0.00979934241750753/0.0649104835588998/0.0292290283914399/0.00281646515864071/0.165567838665966/0.0163639681546754/0.0283152408693406/0.0844487379634627/0.0175563242346374/0.0803671420331126/0.00118755012022509/0.0418871373238135/0.0243610444691392/0.0110003965910196/0.186325659476153/0.0119744174432539}]):0.25[&model=LG+F{0.0447405839595497/0.08176420235054/0.0962983616238366/0.0370024845385534/0.0126319503730926/0.0836735744170496/0.0376780012743239/0.0259813812303928/0.213427047683538/0.0086835920095752/0.0365000733951953/0.0448129927452049/0.0093163195748368/0.0426470808177256/0.0109549348796694/0.0539950761389874/0.0314028729337065/0.0141801824961068/0.0988743068009253/0.0154357548134695}]);
```
