## Supplementary material for "Modeling site-and-branch-heterogeneity with GFmix": C20pi16.nwk

```
((((A1:0.5[&model=LG+F{0.0358707416140716/0.0262036414588756/0.233473756500802/0.245449697029096/0.00363165615267442/0.0333959978276096/0.0716991725715172/0.112681547030974/0.0369688732446969/0.00290963814822567/0.0052472128218881/0.0435488836001372/0.00222582112433527/0.00226292941327344/0.010517454526769/0.0856378686913915/0.0362479183871268/0.000881350657323563/0.00622927379437759/0.00491652449678112}],A2:0.5[&model=LG+F{0.0358707416140716/0.0262036414588756/0.233473756500802/0.245449697029096/0.00363165615267442/0.0333959978276096/0.0716991725715172/0.112681547030974/0.0369688732446969/0.00290963814822567/0.0052472128218881/0.0435488836001372/0.00222582112433527/0.00226292941327344/0.010517454526769/0.0856378686913915/0.0362479183871268/0.000881350657323563/0.00622927379437759/0.00491652449678112}]):0.001[&model=LG+F{0.0358707416140716/0.0262036414588756/0.233473756500802/0.245449697029096/0.00363165615267442/0.0333959978276096/0.0716991725715172/0.112681547030974/0.0369688732446969/0.00290963814822567/0.0052472128218881/0.0435488836001372/0.00222582112433527/0.00226292941327344/0.010517454526769/0.0856378686913915/0.0362479183871268/0.000881350657323563/0.00622927379437759/0.00491652449678112}],(A3:0.5[&model=LG+F{0.0358707416140716/0.0262036414588756/0.233473756500802/0.245449697029096/0.00363165615267442/0.0333959978276096/0.0716991725715172/0.112681547030974/0.0369688732446969/0.00290963814822567/0.0052472128218881/0.0435488836001372/0.00222582112433527/0.00226292941327344/0.010517454526769/0.0856378686913915/0.0362479183871268/0.000881350657323563/0.00622927379437759/0.00491652449678112}],A4:0.5[&model=LG+F{0.0358707416140716/0.0262036414588756/0.233473756500802/0.245449697029096/0.00363165615267442/0.0333959978276096/0.0716991725715172/0.112681547030974/0.0369688732446969/0.00290963814822567/0.0052472128218881/0.0435488836001372/0.00222582112433527/0.00226292941327344/0.010517454526769/0.0856378686913915/0.0362479183871268/0.000881350657323563/0.00622927379437759/0.00491652449678112}]):0.001[&model=LG+F{0.0358707416140716/0.0262036414588756/0.233473756500802/0.245449697029096/0.00363165615267442/0.0333959978276096/0.0716991725715172/0.112681547030974/0.0369688732446969/0.00290963814822567/0.0052472128218881/0.0435488836001372/0.00222582112433527/0.00226292941327344/0.010517454526769/0.0856378686913915/0.0362479183871268/0.000881350657323563/0.00622927379437759/0.00491652449678112}]):0.5[&model=LG+F{0.0358707416140716/0.0262036414588756/0.233473756500802/0.245449697029096/0.00363165615267442/0.0333959978276096/0.0716991725715172/0.112681547030974/0.0369688732446969/0.00290963814822567/0.0052472128218881/0.0435488836001372/0.00222582112433527/0.00226292941327344/0.010517454526769/0.0856378686913915/0.0362479183871268/0.000881350657323563/0.00622927379437759/0.00491652449678112}],((B1:0.5[&model=LG+F{0.00399081790366314/0.00291529967794777/0.451550881979303/0.195419740202979/0.00289141649165717/0.0265888990627562/0.0570847462689411/0.01253644377197/0.0294335160830088/0.00562739766457398/0.00417767460646553/0.0842258979920442/0.00430485852836441/0.00437662796767918/0.00117012484096306/0.0681823210774821/0.0288595132927436/0.000701705150043344/0.0120477526814972/0.00391439040867365}],B2:0.5[&model=LG+F{0.00399081790366314/0.00291529967794777/0.451550881979303/0.195419740202979/0.00289141649165717/0.0265888990627562/0.0570847462689411/0.01253644377197/0.0294335160830088/0.00562739766457398/0.00417767460646553/0.0842258979920442/0.00430485852836441/0.00437662796767918/0.00117012484096306/0.0681823210774821/0.0288595132927436/0.000701705150043344/0.0120477526814972/0.00391439040867365}]):0.001[&model=LG+F{0.00399081790366314/0.00291529967794777/0.451550881979303/0.195419740202979/0.00289141649165717/0.0265888990627562/0.0570847462689411/0.01253644377197/0.0294335160830088/0.00562739766457398/0.00417767460646553/0.0842258979920442/0.00430485852836441/0.00437662796767918/0.00117012484096306/0.0681823210774821/0.0288595132927436/0.000701705150043344/0.0120477526814972/0.00391439040867365}],(B3:0.5[&model=LG+F{0.00399081790366314/0.00291529967794777/0.451550881979303/0.195419740202979/0.00289141649165717/0.0265888990627562/0.0570847462689411/0.01253644377197/0.0294335160830088/0.00562739766457398/0.00417767460646553/0.0842258979920442/0.00430485852836441/0.00437662796767918/0.00117012484096306/0.0681823210774821/0.0288595132927436/0.000701705150043344/0.0120477526814972/0.00391439040867365}],B4:0.5[&model=LG+F{0.00399081790366314/0.00291529967794777/0.451550881979303/0.195419740202979/0.00289141649165717/0.0265888990627562/0.0570847462689411/0.01253644377197/0.0294335160830088/0.00562739766457398/0.00417767460646553/0.0842258979920442/0.00430485852836441/0.00437662796767918/0.00117012484096306/0.0681823210774821/0.0288595132927436/0.000701705150043344/0.0120477526814972/0.00391439040867365}]):0.001[&model=LG+F{0.00399081790366314/0.00291529967794777/0.451550881979303/0.195419740202979/0.00289141649165717/0.0265888990627562/0.0570847462689411/0.01253644377197/0.0294335160830088/0.00562739766457398/0.00417767460646553/0.0842258979920442/0.00430485852836441/0.00437662796767918/0.00117012484096306/0.0681823210774821/0.0288595132927436/0.000701705150043344/0.0120477526814972/0.00391439040867365}]):0.5[&model=LG+F{0.00399081790366314/0.00291529967794777/0.451550881979303/0.195419740202979/0.00289141649165717/0.0265888990627562/0.0570847462689411/0.01253644377197/0.0294335160830088/0.00562739766457398/0.00417767460646553/0.0842258979920442/0.00430485852836441/0.00437662796767918/0.00117012484096306/0.0681823210774821/0.0288595132927436/0.000701705150043344/0.0120477526814972/0.00391439040867365}]):0.25[&model=LG+F{0.0358707416140716/0.0262036414588756/0.233473756500802/0.245449697029096/0.00363165615267442/0.0333959978276096/0.0716991725715172/0.112681547030974/0.0369688732446969/0.00290963814822567/0.0052472128218881/0.0435488836001372/0.00222582112433527/0.00226292941327344/0.010517454526769/0.0856378686913915/0.0362479183871268/0.000881350657323563/0.00622927379437759/0.00491652449678112}],(((C1:0.5[&model=LG+F{0.0358707416140716/0.0262036414588756/0.233473756500802/0.245449697029096/0.00363165615267442/0.0333959978276096/0.0716991725715172/0.112681547030974/0.0369688732446969/0.00290963814822567/0.0052472128218881/0.0435488836001372/0.00222582112433527/0.00226292941327344/0.010517454526769/0.0856378686913915/0.0362479183871268/0.000881350657323563/0.00622927379437759/0.00491652449678112}],C2:0.5[&model=LG+F{0.0358707416140716/0.0262036414588756/0.233473756500802/0.245449697029096/0.00363165615267442/0.0333959978276096/0.0716991725715172/0.112681547030974/0.0369688732446969/0.00290963814822567/0.0052472128218881/0.0435488836001372/0.00222582112433527/0.00226292941327344/0.010517454526769/0.0856378686913915/0.0362479183871268/0.000881350657323563/0.00622927379437759/0.00491652449678112}]):0.001[&model=LG+F{0.0358707416140716/0.0262036414588756/0.233473756500802/0.245449697029096/0.00363165615267442/0.0333959978276096/0.0716991725715172/0.112681547030974/0.0369688732446969/0.00290963814822567/0.0052472128218881/0.0435488836001372/0.00222582112433527/0.00226292941327344/0.010517454526769/0.0856378686913915/0.0362479183871268/0.000881350657323563/0.00622927379437759/0.00491652449678112}],(C3:0.5[&model=LG+F{0.0358707416140716/0.0262036414588756/0.233473756500802/0.245449697029096/0.00363165615267442/0.0333959978276096/0.0716991725715172/0.112681547030974/0.0369688732446969/0.00290963814822567/0.0052472128218881/0.0435488836001372/0.00222582112433527/0.00226292941327344/0.010517454526769/0.0856378686913915/0.0362479183871268/0.000881350657323563/0.00622927379437759/0.00491652449678112}],C4:0.5[&model=LG+F{0.0358707416140716/0.0262036414588756/0.233473756500802/0.245449697029096/0.00363165615267442/0.0333959978276096/0.0716991725715172/0.112681547030974/0.0369688732446969/0.00290963814822567/0.0052472128218881/0.0435488836001372/0.00222582112433527/0.00226292941327344/0.010517454526769/0.0856378686913915/0.0362479183871268/0.000881350657323563/0.00622927379437759/0.00491652449678112}]):0.001[&model=LG+F{0.0358707416140716/0.0262036414588756/0.233473756500802/0.245449697029096/0.00363165615267442/0.0333959978276096/0.0716991725715172/0.112681547030974/0.0369688732446969/0.00290963814822567/0.0052472128218881/0.0435488836001372/0.00222582112433527/0.00226292941327344/0.010517454526769/0.0856378686913915/0.0362479183871268/0.000881350657323563/0.00622927379437759/0.00491652449678112}]):0.5[&model=LG+F{0.0358707416140716/0.0262036414588756/0.233473756500802/0.245449697029096/0.00363165615267442/0.0333959978276096/0.0716991725715172/0.112681547030974/0.0369688732446969/0.00290963814822567/0.0052472128218881/0.0435488836001372/0.00222582112433527/0.00226292941327344/0.010517454526769/0.0856378686913915/0.0362479183871268/0.000881350657323563/0.00622927379437759/0.00491652449678112}],((D1:0.5[&model=LG+F{0.00399081790366314/0.00291529967794777/0.451550881979303/0.195419740202979/0.00289141649165717/0.0265888990627562/0.0570847462689411/0.01253644377197/0.0294335160830088/0.00562739766457398/0.00417767460646553/0.0842258979920442/0.00430485852836441/0.00437662796767918/0.00117012484096306/0.0681823210774821/0.0288595132927436/0.000701705150043344/0.0120477526814972/0.00391439040867365}],D2:0.5[&model=LG+F{0.00399081790366314/0.00291529967794777/0.451550881979303/0.195419740202979/0.00289141649165717/0.0265888990627562/0.0570847462689411/0.01253644377197/0.0294335160830088/0.00562739766457398/0.00417767460646553/0.0842258979920442/0.00430485852836441/0.00437662796767918/0.00117012484096306/0.0681823210774821/0.0288595132927436/0.000701705150043344/0.0120477526814972/0.00391439040867365}]):0.001[&model=LG+F{0.00399081790366314/0.00291529967794777/0.451550881979303/0.195419740202979/0.00289141649165717/0.0265888990627562/0.0570847462689411/0.01253644377197/0.0294335160830088/0.00562739766457398/0.00417767460646553/0.0842258979920442/0.00430485852836441/0.00437662796767918/0.00117012484096306/0.0681823210774821/0.0288595132927436/0.000701705150043344/0.0120477526814972/0.00391439040867365}],(D3:0.5[&model=LG+F{0.00399081790366314/0.00291529967794777/0.451550881979303/0.195419740202979/0.00289141649165717/0.0265888990627562/0.0570847462689411/0.01253644377197/0.0294335160830088/0.00562739766457398/0.00417767460646553/0.0842258979920442/0.00430485852836441/0.00437662796767918/0.00117012484096306/0.0681823210774821/0.0288595132927436/0.000701705150043344/0.0120477526814972/0.00391439040867365}],D4:0.5[&model=LG+F{0.00399081790366314/0.00291529967794777/0.451550881979303/0.195419740202979/0.00289141649165717/0.0265888990627562/0.0570847462689411/0.01253644377197/0.0294335160830088/0.00562739766457398/0.00417767460646553/0.0842258979920442/0.00430485852836441/0.00437662796767918/0.00117012484096306/0.0681823210774821/0.0288595132927436/0.000701705150043344/0.0120477526814972/0.00391439040867365}]):0.001[&model=LG+F{0.00399081790366314/0.00291529967794777/0.451550881979303/0.195419740202979/0.00289141649165717/0.0265888990627562/0.0570847462689411/0.01253644377197/0.0294335160830088/0.00562739766457398/0.00417767460646553/0.0842258979920442/0.00430485852836441/0.00437662796767918/0.00117012484096306/0.0681823210774821/0.0288595132927436/0.000701705150043344/0.0120477526814972/0.00391439040867365}]):0.5[&model=LG+F{0.00399081790366314/0.00291529967794777/0.451550881979303/0.195419740202979/0.00289141649165717/0.0265888990627562/0.0570847462689411/0.01253644377197/0.0294335160830088/0.00562739766457398/0.00417767460646553/0.0842258979920442/0.00430485852836441/0.00437662796767918/0.00117012484096306/0.0681823210774821/0.0288595132927436/0.000701705150043344/0.0120477526814972/0.00391439040867365}]):0.25[&model=LG+F{0.0358707416140716/0.0262036414588756/0.233473756500802/0.245449697029096/0.00363165615267442/0.0333959978276096/0.0716991725715172/0.112681547030974/0.0369688732446969/0.00290963814822567/0.0052472128218881/0.0435488836001372/0.00222582112433527/0.00226292941327344/0.010517454526769/0.0856378686913915/0.0362479183871268/0.000881350657323563/0.00622927379437759/0.00491652449678112}]);
```
