## Supplementary material for "Modeling site-and-branch-heterogeneity with GFmix": C20pi17.nwk

```
((((A1:0.5[&model=LG+F{0.154786920264707/0.0350732989696844/0.0185644790031394/0.0384672855856145/0.00308530818500659/0.0354611162541741/0.0550586717925774/0.0346899647463852/0.0139717489027095/0.00948196443996589/0.0244518251598305/0.0395290728656289/0.00513665742242988/0.00413175328379985/0.364220986000241/0.0851386895882694/0.0463742038217513/0.00156127443781297/0.00386901493028588/0.02694614973527}],A2:0.5[&model=LG+F{0.154786920264707/0.0350732989696844/0.0185644790031394/0.0384672855856145/0.00308530818500659/0.0354611162541741/0.0550586717925774/0.0346899647463852/0.0139717489027095/0.00948196443996589/0.0244518251598305/0.0395290728656289/0.00513665742242988/0.00413175328379985/0.364220986000241/0.0851386895882694/0.0463742038217513/0.00156127443781297/0.00386901493028588/0.02694614973527}]):0.001[&model=LG+F{0.154786920264707/0.0350732989696844/0.0185644790031394/0.0384672855856145/0.00308530818500659/0.0354611162541741/0.0550586717925774/0.0346899647463852/0.0139717489027095/0.00948196443996589/0.0244518251598305/0.0395290728656289/0.00513665742242988/0.00413175328379985/0.364220986000241/0.0851386895882694/0.0463742038217513/0.00156127443781297/0.00386901493028588/0.02694614973527}],(A3:0.5[&model=LG+F{0.154786920264707/0.0350732989696844/0.0185644790031394/0.0384672855856145/0.00308530818500659/0.0354611162541741/0.0550586717925774/0.0346899647463852/0.0139717489027095/0.00948196443996589/0.0244518251598305/0.0395290728656289/0.00513665742242988/0.00413175328379985/0.364220986000241/0.0851386895882694/0.0463742038217513/0.00156127443781297/0.00386901493028588/0.02694614973527}],A4:0.5[&model=LG+F{0.154786920264707/0.0350732989696844/0.0185644790031394/0.0384672855856145/0.00308530818500659/0.0354611162541741/0.0550586717925774/0.0346899647463852/0.0139717489027095/0.00948196443996589/0.0244518251598305/0.0395290728656289/0.00513665742242988/0.00413175328379985/0.364220986000241/0.0851386895882694/0.0463742038217513/0.00156127443781297/0.00386901493028588/0.02694614973527}]):0.001[&model=LG+F{0.154786920264707/0.0350732989696844/0.0185644790031394/0.0384672855856145/0.00308530818500659/0.0354611162541741/0.0550586717925774/0.0346899647463852/0.0139717489027095/0.00948196443996589/0.0244518251598305/0.0395290728656289/0.00513665742242988/0.00413175328379985/0.364220986000241/0.0851386895882694/0.0463742038217513/0.00156127443781297/0.00386901493028588/0.02694614973527}]):0.5[&model=LG+F{0.154786920264707/0.0350732989696844/0.0185644790031394/0.0384672855856145/0.00308530818500659/0.0354611162541741/0.0550586717925774/0.0346899647463852/0.0139717489027095/0.00948196443996589/0.0244518251598305/0.0395290728656289/0.00513665742242988/0.00413175328379985/0.364220986000241/0.0851386895882694/0.0463742038217513/0.00156127443781297/0.00386901493028588/0.02694614973527}],((B1:0.5[&model=LG+F{0.0355250149027054/0.0080496431252349/0.0740678677936909/0.0631794624031625/0.00506737373093178/0.0582420679558584/0.0904294969486508/0.00796166441248492/0.0229474882635148/0.0378307890269965/0.0401601814335436/0.157711624577424/0.0204940447185013/0.0164847155650791/0.0835920498541428/0.139833537927307/0.0761659478236908/0.00256426930424514/0.0154364518551676/0.0442569115078434}],B2:0.5[&model=LG+F{0.0355250149027054/0.0080496431252349/0.0740678677936909/0.0631794624031625/0.00506737373093178/0.0582420679558584/0.0904294969486508/0.00796166441248492/0.0229474882635148/0.0378307890269965/0.0401601814335436/0.157711624577424/0.0204940447185013/0.0164847155650791/0.0835920498541428/0.139833537927307/0.0761659478236908/0.00256426930424514/0.0154364518551676/0.0442569115078434}]):0.001[&model=LG+F{0.0355250149027054/0.0080496431252349/0.0740678677936909/0.0631794624031625/0.00506737373093178/0.0582420679558584/0.0904294969486508/0.00796166441248492/0.0229474882635148/0.0378307890269965/0.0401601814335436/0.157711624577424/0.0204940447185013/0.0164847155650791/0.0835920498541428/0.139833537927307/0.0761659478236908/0.00256426930424514/0.0154364518551676/0.0442569115078434}],(B3:0.5[&model=LG+F{0.0355250149027054/0.0080496431252349/0.0740678677936909/0.0631794624031625/0.00506737373093178/0.0582420679558584/0.0904294969486508/0.00796166441248492/0.0229474882635148/0.0378307890269965/0.0401601814335436/0.157711624577424/0.0204940447185013/0.0164847155650791/0.0835920498541428/0.139833537927307/0.0761659478236908/0.00256426930424514/0.0154364518551676/0.0442569115078434}],B4:0.5[&model=LG+F{0.0355250149027054/0.0080496431252349/0.0740678677936909/0.0631794624031625/0.00506737373093178/0.0582420679558584/0.0904294969486508/0.00796166441248492/0.0229474882635148/0.0378307890269965/0.0401601814335436/0.157711624577424/0.0204940447185013/0.0164847155650791/0.0835920498541428/0.139833537927307/0.0761659478236908/0.00256426930424514/0.0154364518551676/0.0442569115078434}]):0.001[&model=LG+F{0.0355250149027054/0.0080496431252349/0.0740678677936909/0.0631794624031625/0.00506737373093178/0.0582420679558584/0.0904294969486508/0.00796166441248492/0.0229474882635148/0.0378307890269965/0.0401601814335436/0.157711624577424/0.0204940447185013/0.0164847155650791/0.0835920498541428/0.139833537927307/0.0761659478236908/0.00256426930424514/0.0154364518551676/0.0442569115078434}]):0.5[&model=LG+F{0.0355250149027054/0.0080496431252349/0.0740678677936909/0.0631794624031625/0.00506737373093178/0.0582420679558584/0.0904294969486508/0.00796166441248492/0.0229474882635148/0.0378307890269965/0.0401601814335436/0.157711624577424/0.0204940447185013/0.0164847155650791/0.0835920498541428/0.139833537927307/0.0761659478236908/0.00256426930424514/0.0154364518551676/0.0442569115078434}]):0.25[&model=LG+F{0.154786920264707/0.0350732989696844/0.0185644790031394/0.0384672855856145/0.00308530818500659/0.0354611162541741/0.0550586717925774/0.0346899647463852/0.0139717489027095/0.00948196443996589/0.0244518251598305/0.0395290728656289/0.00513665742242988/0.00413175328379985/0.364220986000241/0.0851386895882694/0.0463742038217513/0.00156127443781297/0.00386901493028588/0.02694614973527}],(((C1:0.5[&model=LG+F{0.154786920264707/0.0350732989696844/0.0185644790031394/0.0384672855856145/0.00308530818500659/0.0354611162541741/0.0550586717925774/0.0346899647463852/0.0139717489027095/0.00948196443996589/0.0244518251598305/0.0395290728656289/0.00513665742242988/0.00413175328379985/0.364220986000241/0.0851386895882694/0.0463742038217513/0.00156127443781297/0.00386901493028588/0.02694614973527}],C2:0.5[&model=LG+F{0.154786920264707/0.0350732989696844/0.0185644790031394/0.0384672855856145/0.00308530818500659/0.0354611162541741/0.0550586717925774/0.0346899647463852/0.0139717489027095/0.00948196443996589/0.0244518251598305/0.0395290728656289/0.00513665742242988/0.00413175328379985/0.364220986000241/0.0851386895882694/0.0463742038217513/0.00156127443781297/0.00386901493028588/0.02694614973527}]):0.001[&model=LG+F{0.154786920264707/0.0350732989696844/0.0185644790031394/0.0384672855856145/0.00308530818500659/0.0354611162541741/0.0550586717925774/0.0346899647463852/0.0139717489027095/0.00948196443996589/0.0244518251598305/0.0395290728656289/0.00513665742242988/0.00413175328379985/0.364220986000241/0.0851386895882694/0.0463742038217513/0.00156127443781297/0.00386901493028588/0.02694614973527}],(C3:0.5[&model=LG+F{0.154786920264707/0.0350732989696844/0.0185644790031394/0.0384672855856145/0.00308530818500659/0.0354611162541741/0.0550586717925774/0.0346899647463852/0.0139717489027095/0.00948196443996589/0.0244518251598305/0.0395290728656289/0.00513665742242988/0.00413175328379985/0.364220986000241/0.0851386895882694/0.0463742038217513/0.00156127443781297/0.00386901493028588/0.02694614973527}],C4:0.5[&model=LG+F{0.154786920264707/0.0350732989696844/0.0185644790031394/0.0384672855856145/0.00308530818500659/0.0354611162541741/0.0550586717925774/0.0346899647463852/0.0139717489027095/0.00948196443996589/0.0244518251598305/0.0395290728656289/0.00513665742242988/0.00413175328379985/0.364220986000241/0.0851386895882694/0.0463742038217513/0.00156127443781297/0.00386901493028588/0.02694614973527}]):0.001[&model=LG+F{0.154786920264707/0.0350732989696844/0.0185644790031394/0.0384672855856145/0.00308530818500659/0.0354611162541741/0.0550586717925774/0.0346899647463852/0.0139717489027095/0.00948196443996589/0.0244518251598305/0.0395290728656289/0.00513665742242988/0.00413175328379985/0.364220986000241/0.0851386895882694/0.0463742038217513/0.00156127443781297/0.00386901493028588/0.02694614973527}]):0.5[&model=LG+F{0.154786920264707/0.0350732989696844/0.0185644790031394/0.0384672855856145/0.00308530818500659/0.0354611162541741/0.0550586717925774/0.0346899647463852/0.0139717489027095/0.00948196443996589/0.0244518251598305/0.0395290728656289/0.00513665742242988/0.00413175328379985/0.364220986000241/0.0851386895882694/0.0463742038217513/0.00156127443781297/0.00386901493028588/0.02694614973527}],((D1:0.5[&model=LG+F{0.0355250149027054/0.0080496431252349/0.0740678677936909/0.0631794624031625/0.00506737373093178/0.0582420679558584/0.0904294969486508/0.00796166441248492/0.0229474882635148/0.0378307890269965/0.0401601814335436/0.157711624577424/0.0204940447185013/0.0164847155650791/0.0835920498541428/0.139833537927307/0.0761659478236908/0.00256426930424514/0.0154364518551676/0.0442569115078434}],D2:0.5[&model=LG+F{0.0355250149027054/0.0080496431252349/0.0740678677936909/0.0631794624031625/0.00506737373093178/0.0582420679558584/0.0904294969486508/0.00796166441248492/0.0229474882635148/0.0378307890269965/0.0401601814335436/0.157711624577424/0.0204940447185013/0.0164847155650791/0.0835920498541428/0.139833537927307/0.0761659478236908/0.00256426930424514/0.0154364518551676/0.0442569115078434}]):0.001[&model=LG+F{0.0355250149027054/0.0080496431252349/0.0740678677936909/0.0631794624031625/0.00506737373093178/0.0582420679558584/0.0904294969486508/0.00796166441248492/0.0229474882635148/0.0378307890269965/0.0401601814335436/0.157711624577424/0.0204940447185013/0.0164847155650791/0.0835920498541428/0.139833537927307/0.0761659478236908/0.00256426930424514/0.0154364518551676/0.0442569115078434}],(D3:0.5[&model=LG+F{0.0355250149027054/0.0080496431252349/0.0740678677936909/0.0631794624031625/0.00506737373093178/0.0582420679558584/0.0904294969486508/0.00796166441248492/0.0229474882635148/0.0378307890269965/0.0401601814335436/0.157711624577424/0.0204940447185013/0.0164847155650791/0.0835920498541428/0.139833537927307/0.0761659478236908/0.00256426930424514/0.0154364518551676/0.0442569115078434}],D4:0.5[&model=LG+F{0.0355250149027054/0.0080496431252349/0.0740678677936909/0.0631794624031625/0.00506737373093178/0.0582420679558584/0.0904294969486508/0.00796166441248492/0.0229474882635148/0.0378307890269965/0.0401601814335436/0.157711624577424/0.0204940447185013/0.0164847155650791/0.0835920498541428/0.139833537927307/0.0761659478236908/0.00256426930424514/0.0154364518551676/0.0442569115078434}]):0.001[&model=LG+F{0.0355250149027054/0.0080496431252349/0.0740678677936909/0.0631794624031625/0.00506737373093178/0.0582420679558584/0.0904294969486508/0.00796166441248492/0.0229474882635148/0.0378307890269965/0.0401601814335436/0.157711624577424/0.0204940447185013/0.0164847155650791/0.0835920498541428/0.139833537927307/0.0761659478236908/0.00256426930424514/0.0154364518551676/0.0442569115078434}]):0.5[&model=LG+F{0.0355250149027054/0.0080496431252349/0.0740678677936909/0.0631794624031625/0.00506737373093178/0.0582420679558584/0.0904294969486508/0.00796166441248492/0.0229474882635148/0.0378307890269965/0.0401601814335436/0.157711624577424/0.0204940447185013/0.0164847155650791/0.0835920498541428/0.139833537927307/0.0761659478236908/0.00256426930424514/0.0154364518551676/0.0442569115078434}]):0.25[&model=LG+F{0.154786920264707/0.0350732989696844/0.0185644790031394/0.0384672855856145/0.00308530818500659/0.0354611162541741/0.0550586717925774/0.0346899647463852/0.0139717489027095/0.00948196443996589/0.0244518251598305/0.0395290728656289/0.00513665742242988/0.00413175328379985/0.364220986000241/0.0851386895882694/0.0463742038217513/0.00156127443781297/0.00386901493028588/0.02694614973527}]);
```
