## Supplementary material for "Modeling site-and-branch-heterogeneity with GFmix": C20pi18.nwk

```
((((A1:0.5[&model=LG+F{0.112902926058688/0.0785649807288492/0.039787694421299/0.0384995308509451/0.00615376544164238/0.0783739381937619/0.0920007487080977/0.0221479977244296/0.0245863666125976/0.0344602620990442/0.0374914142957775/0.0842707668701499/0.0148009323577876/0.00618672627326525/0.0140439878027843/0.0947986258563148/0.137355133371948/0.00220640825056528/0.00759247792839554/0.0737758386776096}],A2:0.5[&model=LG+F{0.112902926058688/0.0785649807288492/0.039787694421299/0.0384995308509451/0.00615376544164238/0.0783739381937619/0.0920007487080977/0.0221479977244296/0.0245863666125976/0.0344602620990442/0.0374914142957775/0.0842707668701499/0.0148009323577876/0.00618672627326525/0.0140439878027843/0.0947986258563148/0.137355133371948/0.00220640825056528/0.00759247792839554/0.0737758386776096}]):0.001[&model=LG+F{0.112902926058688/0.0785649807288492/0.039787694421299/0.0384995308509451/0.00615376544164238/0.0783739381937619/0.0920007487080977/0.0221479977244296/0.0245863666125976/0.0344602620990442/0.0374914142957775/0.0842707668701499/0.0148009323577876/0.00618672627326525/0.0140439878027843/0.0947986258563148/0.137355133371948/0.00220640825056528/0.00759247792839554/0.0737758386776096}],(A3:0.5[&model=LG+F{0.112902926058688/0.0785649807288492/0.039787694421299/0.0384995308509451/0.00615376544164238/0.0783739381937619/0.0920007487080977/0.0221479977244296/0.0245863666125976/0.0344602620990442/0.0374914142957775/0.0842707668701499/0.0148009323577876/0.00618672627326525/0.0140439878027843/0.0947986258563148/0.137355133371948/0.00220640825056528/0.00759247792839554/0.0737758386776096}],A4:0.5[&model=LG+F{0.112902926058688/0.0785649807288492/0.039787694421299/0.0384995308509451/0.00615376544164238/0.0783739381937619/0.0920007487080977/0.0221479977244296/0.0245863666125976/0.0344602620990442/0.0374914142957775/0.0842707668701499/0.0148009323577876/0.00618672627326525/0.0140439878027843/0.0947986258563148/0.137355133371948/0.00220640825056528/0.00759247792839554/0.0737758386776096}]):0.001[&model=LG+F{0.112902926058688/0.0785649807288492/0.039787694421299/0.0384995308509451/0.00615376544164238/0.0783739381937619/0.0920007487080977/0.0221479977244296/0.0245863666125976/0.0344602620990442/0.0374914142957775/0.0842707668701499/0.0148009323577876/0.00618672627326525/0.0140439878027843/0.0947986258563148/0.137355133371948/0.00220640825056528/0.00759247792839554/0.0737758386776096}]):0.5[&model=LG+F{0.112902926058688/0.0785649807288492/0.039787694421299/0.0384995308509451/0.00615376544164238/0.0783739381937619/0.0920007487080977/0.0221479977244296/0.0245863666125976/0.0344602620990442/0.0374914142957775/0.0842707668701499/0.0148009323577876/0.00618672627326525/0.0140439878027843/0.0947986258563148/0.137355133371948/0.00220640825056528/0.00759247792839554/0.0737758386776096}],((B1:0.5[&model=LG+F{0.0147233546212244/0.0102454392677053/0.0901981056239614/0.0359286903809762/0.00574284227218038/0.0731404486512675/0.0858573167540325/0.0028882584006489/0.0229445900792192/0.0781208965698472/0.034987891706863/0.191040562709686/0.0335534913384219/0.0140252155340721/0.00183143714635934/0.088468363163182/0.128183121977895/0.00205907337404984/0.0172120334212283/0.068849391326534}],B2:0.5[&model=LG+F{0.0147233546212244/0.0102454392677053/0.0901981056239614/0.0359286903809762/0.00574284227218038/0.0731404486512675/0.0858573167540325/0.0028882584006489/0.0229445900792192/0.0781208965698472/0.034987891706863/0.191040562709686/0.0335534913384219/0.0140252155340721/0.00183143714635934/0.088468363163182/0.128183121977895/0.00205907337404984/0.0172120334212283/0.068849391326534}]):0.001[&model=LG+F{0.0147233546212244/0.0102454392677053/0.0901981056239614/0.0359286903809762/0.00574284227218038/0.0731404486512675/0.0858573167540325/0.0028882584006489/0.0229445900792192/0.0781208965698472/0.034987891706863/0.191040562709686/0.0335534913384219/0.0140252155340721/0.00183143714635934/0.088468363163182/0.128183121977895/0.00205907337404984/0.0172120334212283/0.068849391326534}],(B3:0.5[&model=LG+F{0.0147233546212244/0.0102454392677053/0.0901981056239614/0.0359286903809762/0.00574284227218038/0.0731404486512675/0.0858573167540325/0.0028882584006489/0.0229445900792192/0.0781208965698472/0.034987891706863/0.191040562709686/0.0335534913384219/0.0140252155340721/0.00183143714635934/0.088468363163182/0.128183121977895/0.00205907337404984/0.0172120334212283/0.068849391326534}],B4:0.5[&model=LG+F{0.0147233546212244/0.0102454392677053/0.0901981056239614/0.0359286903809762/0.00574284227218038/0.0731404486512675/0.0858573167540325/0.0028882584006489/0.0229445900792192/0.0781208965698472/0.034987891706863/0.191040562709686/0.0335534913384219/0.0140252155340721/0.00183143714635934/0.088468363163182/0.128183121977895/0.00205907337404984/0.0172120334212283/0.068849391326534}]):0.001[&model=LG+F{0.0147233546212244/0.0102454392677053/0.0901981056239614/0.0359286903809762/0.00574284227218038/0.0731404486512675/0.0858573167540325/0.0028882584006489/0.0229445900792192/0.0781208965698472/0.034987891706863/0.191040562709686/0.0335534913384219/0.0140252155340721/0.00183143714635934/0.088468363163182/0.128183121977895/0.00205907337404984/0.0172120334212283/0.068849391326534}]):0.5[&model=LG+F{0.0147233546212244/0.0102454392677053/0.0901981056239614/0.0359286903809762/0.00574284227218038/0.0731404486512675/0.0858573167540325/0.0028882584006489/0.0229445900792192/0.0781208965698472/0.034987891706863/0.191040562709686/0.0335534913384219/0.0140252155340721/0.00183143714635934/0.088468363163182/0.128183121977895/0.00205907337404984/0.0172120334212283/0.068849391326534}]):0.25[&model=LG+F{0.112902926058688/0.0785649807288492/0.039787694421299/0.0384995308509451/0.00615376544164238/0.0783739381937619/0.0920007487080977/0.0221479977244296/0.0245863666125976/0.0344602620990442/0.0374914142957775/0.0842707668701499/0.0148009323577876/0.00618672627326525/0.0140439878027843/0.0947986258563148/0.137355133371948/0.00220640825056528/0.00759247792839554/0.0737758386776096}],(((C1:0.5[&model=LG+F{0.112902926058688/0.0785649807288492/0.039787694421299/0.0384995308509451/0.00615376544164238/0.0783739381937619/0.0920007487080977/0.0221479977244296/0.0245863666125976/0.0344602620990442/0.0374914142957775/0.0842707668701499/0.0148009323577876/0.00618672627326525/0.0140439878027843/0.0947986258563148/0.137355133371948/0.00220640825056528/0.00759247792839554/0.0737758386776096}],C2:0.5[&model=LG+F{0.112902926058688/0.0785649807288492/0.039787694421299/0.0384995308509451/0.00615376544164238/0.0783739381937619/0.0920007487080977/0.0221479977244296/0.0245863666125976/0.0344602620990442/0.0374914142957775/0.0842707668701499/0.0148009323577876/0.00618672627326525/0.0140439878027843/0.0947986258563148/0.137355133371948/0.00220640825056528/0.00759247792839554/0.0737758386776096}]):0.001[&model=LG+F{0.112902926058688/0.0785649807288492/0.039787694421299/0.0384995308509451/0.00615376544164238/0.0783739381937619/0.0920007487080977/0.0221479977244296/0.0245863666125976/0.0344602620990442/0.0374914142957775/0.0842707668701499/0.0148009323577876/0.00618672627326525/0.0140439878027843/0.0947986258563148/0.137355133371948/0.00220640825056528/0.00759247792839554/0.0737758386776096}],(C3:0.5[&model=LG+F{0.112902926058688/0.0785649807288492/0.039787694421299/0.0384995308509451/0.00615376544164238/0.0783739381937619/0.0920007487080977/0.0221479977244296/0.0245863666125976/0.0344602620990442/0.0374914142957775/0.0842707668701499/0.0148009323577876/0.00618672627326525/0.0140439878027843/0.0947986258563148/0.137355133371948/0.00220640825056528/0.00759247792839554/0.0737758386776096}],C4:0.5[&model=LG+F{0.112902926058688/0.0785649807288492/0.039787694421299/0.0384995308509451/0.00615376544164238/0.0783739381937619/0.0920007487080977/0.0221479977244296/0.0245863666125976/0.0344602620990442/0.0374914142957775/0.0842707668701499/0.0148009323577876/0.00618672627326525/0.0140439878027843/0.0947986258563148/0.137355133371948/0.00220640825056528/0.00759247792839554/0.0737758386776096}]):0.001[&model=LG+F{0.112902926058688/0.0785649807288492/0.039787694421299/0.0384995308509451/0.00615376544164238/0.0783739381937619/0.0920007487080977/0.0221479977244296/0.0245863666125976/0.0344602620990442/0.0374914142957775/0.0842707668701499/0.0148009323577876/0.00618672627326525/0.0140439878027843/0.0947986258563148/0.137355133371948/0.00220640825056528/0.00759247792839554/0.0737758386776096}]):0.5[&model=LG+F{0.112902926058688/0.0785649807288492/0.039787694421299/0.0384995308509451/0.00615376544164238/0.0783739381937619/0.0920007487080977/0.0221479977244296/0.0245863666125976/0.0344602620990442/0.0374914142957775/0.0842707668701499/0.0148009323577876/0.00618672627326525/0.0140439878027843/0.0947986258563148/0.137355133371948/0.00220640825056528/0.00759247792839554/0.0737758386776096}],((D1:0.5[&model=LG+F{0.0147233546212244/0.0102454392677053/0.0901981056239614/0.0359286903809762/0.00574284227218038/0.0731404486512675/0.0858573167540325/0.0028882584006489/0.0229445900792192/0.0781208965698472/0.034987891706863/0.191040562709686/0.0335534913384219/0.0140252155340721/0.00183143714635934/0.088468363163182/0.128183121977895/0.00205907337404984/0.0172120334212283/0.068849391326534}],D2:0.5[&model=LG+F{0.0147233546212244/0.0102454392677053/0.0901981056239614/0.0359286903809762/0.00574284227218038/0.0731404486512675/0.0858573167540325/0.0028882584006489/0.0229445900792192/0.0781208965698472/0.034987891706863/0.191040562709686/0.0335534913384219/0.0140252155340721/0.00183143714635934/0.088468363163182/0.128183121977895/0.00205907337404984/0.0172120334212283/0.068849391326534}]):0.001[&model=LG+F{0.0147233546212244/0.0102454392677053/0.0901981056239614/0.0359286903809762/0.00574284227218038/0.0731404486512675/0.0858573167540325/0.0028882584006489/0.0229445900792192/0.0781208965698472/0.034987891706863/0.191040562709686/0.0335534913384219/0.0140252155340721/0.00183143714635934/0.088468363163182/0.128183121977895/0.00205907337404984/0.0172120334212283/0.068849391326534}],(D3:0.5[&model=LG+F{0.0147233546212244/0.0102454392677053/0.0901981056239614/0.0359286903809762/0.00574284227218038/0.0731404486512675/0.0858573167540325/0.0028882584006489/0.0229445900792192/0.0781208965698472/0.034987891706863/0.191040562709686/0.0335534913384219/0.0140252155340721/0.00183143714635934/0.088468363163182/0.128183121977895/0.00205907337404984/0.0172120334212283/0.068849391326534}],D4:0.5[&model=LG+F{0.0147233546212244/0.0102454392677053/0.0901981056239614/0.0359286903809762/0.00574284227218038/0.0731404486512675/0.0858573167540325/0.0028882584006489/0.0229445900792192/0.0781208965698472/0.034987891706863/0.191040562709686/0.0335534913384219/0.0140252155340721/0.00183143714635934/0.088468363163182/0.128183121977895/0.00205907337404984/0.0172120334212283/0.068849391326534}]):0.001[&model=LG+F{0.0147233546212244/0.0102454392677053/0.0901981056239614/0.0359286903809762/0.00574284227218038/0.0731404486512675/0.0858573167540325/0.0028882584006489/0.0229445900792192/0.0781208965698472/0.034987891706863/0.191040562709686/0.0335534913384219/0.0140252155340721/0.00183143714635934/0.088468363163182/0.128183121977895/0.00205907337404984/0.0172120334212283/0.068849391326534}]):0.5[&model=LG+F{0.0147233546212244/0.0102454392677053/0.0901981056239614/0.0359286903809762/0.00574284227218038/0.0731404486512675/0.0858573167540325/0.0028882584006489/0.0229445900792192/0.0781208965698472/0.034987891706863/0.191040562709686/0.0335534913384219/0.0140252155340721/0.00183143714635934/0.088468363163182/0.128183121977895/0.00205907337404984/0.0172120334212283/0.068849391326534}]):0.25[&model=LG+F{0.112902926058688/0.0785649807288492/0.039787694421299/0.0384995308509451/0.00615376544164238/0.0783739381937619/0.0920007487080977/0.0221479977244296/0.0245863666125976/0.0344602620990442/0.0374914142957775/0.0842707668701499/0.0148009323577876/0.00618672627326525/0.0140439878027843/0.0947986258563148/0.137355133371948/0.00220640825056528/0.00759247792839554/0.0737758386776096}]);
```
