## Supplementary material for "Modeling site-and-branch-heterogeneity with GFmix": C20pi19.nwk

```
((((A1:0.5[&model=LG+F{0.091812983557311/0.0985919965789518/0.0475047432547951/0.0803123476849247/0.00206900802797179/0.145333767029863/0.194353105437752/0.0251066842229365/0.026787612607669/0.0067830903341806/0.0189836932217174/0.133619365788871/0.00617101733117757/0.00211179195426204/0.00938538128817594/0.0454750504539579/0.0450101620086492/0.0010747913524262/0.00451645341456859/0.0149976664510055}],A2:0.5[&model=LG+F{0.091812983557311/0.0985919965789518/0.0475047432547951/0.0803123476849247/0.00206900802797179/0.145333767029863/0.194353105437752/0.0251066842229365/0.026787612607669/0.0067830903341806/0.0189836932217174/0.133619365788871/0.00617101733117757/0.00211179195426204/0.00938538128817594/0.0454750504539579/0.0450101620086492/0.0010747913524262/0.00451645341456859/0.0149976664510055}]):0.001[&model=LG+F{0.091812983557311/0.0985919965789518/0.0475047432547951/0.0803123476849247/0.00206900802797179/0.145333767029863/0.194353105437752/0.0251066842229365/0.026787612607669/0.0067830903341806/0.0189836932217174/0.133619365788871/0.00617101733117757/0.00211179195426204/0.00938538128817594/0.0454750504539579/0.0450101620086492/0.0010747913524262/0.00451645341456859/0.0149976664510055}],(A3:0.5[&model=LG+F{0.091812983557311/0.0985919965789518/0.0475047432547951/0.0803123476849247/0.00206900802797179/0.145333767029863/0.194353105437752/0.0251066842229365/0.026787612607669/0.0067830903341806/0.0189836932217174/0.133619365788871/0.00617101733117757/0.00211179195426204/0.00938538128817594/0.0454750504539579/0.0450101620086492/0.0010747913524262/0.00451645341456859/0.0149976664510055}],A4:0.5[&model=LG+F{0.091812983557311/0.0985919965789518/0.0475047432547951/0.0803123476849247/0.00206900802797179/0.145333767029863/0.194353105437752/0.0251066842229365/0.026787612607669/0.0067830903341806/0.0189836932217174/0.133619365788871/0.00617101733117757/0.00211179195426204/0.00938538128817594/0.0454750504539579/0.0450101620086492/0.0010747913524262/0.00451645341456859/0.0149976664510055}]):0.001[&model=LG+F{0.091812983557311/0.0985919965789518/0.0475047432547951/0.0803123476849247/0.00206900802797179/0.145333767029863/0.194353105437752/0.0251066842229365/0.026787612607669/0.0067830903341806/0.0189836932217174/0.133619365788871/0.00617101733117757/0.00211179195426204/0.00938538128817594/0.0454750504539579/0.0450101620086492/0.0010747913524262/0.00451645341456859/0.0149976664510055}]):0.5[&model=LG+F{0.091812983557311/0.0985919965789518/0.0475047432547951/0.0803123476849247/0.00206900802797179/0.145333767029863/0.194353105437752/0.0251066842229365/0.026787612607669/0.0067830903341806/0.0189836932217174/0.133619365788871/0.00617101733117757/0.00211179195426204/0.00938538128817594/0.0454750504539579/0.0450101620086492/0.0010747913524262/0.00451645341456859/0.0149976664510055}],((B1:0.5[&model=LG+F{0.0117340821612916/0.0126004682941281/0.105542910718678/0.0734533691348747/0.00189230690924203/0.13292171310054/0.177754614424105/0.00320873893925519/0.0244998490746707/0.0150702234868913/0.0173624139494527/0.296866709037897/0.0137103599894133/0.00469184031770562/0.00119949086592705/0.0415913089793616/0.0411661237673222/0.000983000101833058/0.0100343588205956/0.0137168089558191}],B2:0.5[&model=LG+F{0.0117340821612916/0.0126004682941281/0.105542910718678/0.0734533691348747/0.00189230690924203/0.13292171310054/0.177754614424105/0.00320873893925519/0.0244998490746707/0.0150702234868913/0.0173624139494527/0.296866709037897/0.0137103599894133/0.00469184031770562/0.00119949086592705/0.0415913089793616/0.0411661237673222/0.000983000101833058/0.0100343588205956/0.0137168089558191}]):0.001[&model=LG+F{0.0117340821612916/0.0126004682941281/0.105542910718678/0.0734533691348747/0.00189230690924203/0.13292171310054/0.177754614424105/0.00320873893925519/0.0244998490746707/0.0150702234868913/0.0173624139494527/0.296866709037897/0.0137103599894133/0.00469184031770562/0.00119949086592705/0.0415913089793616/0.0411661237673222/0.000983000101833058/0.0100343588205956/0.0137168089558191}],(B3:0.5[&model=LG+F{0.0117340821612916/0.0126004682941281/0.105542910718678/0.0734533691348747/0.00189230690924203/0.13292171310054/0.177754614424105/0.00320873893925519/0.0244998490746707/0.0150702234868913/0.0173624139494527/0.296866709037897/0.0137103599894133/0.00469184031770562/0.00119949086592705/0.0415913089793616/0.0411661237673222/0.000983000101833058/0.0100343588205956/0.0137168089558191}],B4:0.5[&model=LG+F{0.0117340821612916/0.0126004682941281/0.105542910718678/0.0734533691348747/0.00189230690924203/0.13292171310054/0.177754614424105/0.00320873893925519/0.0244998490746707/0.0150702234868913/0.0173624139494527/0.296866709037897/0.0137103599894133/0.00469184031770562/0.00119949086592705/0.0415913089793616/0.0411661237673222/0.000983000101833058/0.0100343588205956/0.0137168089558191}]):0.001[&model=LG+F{0.0117340821612916/0.0126004682941281/0.105542910718678/0.0734533691348747/0.00189230690924203/0.13292171310054/0.177754614424105/0.00320873893925519/0.0244998490746707/0.0150702234868913/0.0173624139494527/0.296866709037897/0.0137103599894133/0.00469184031770562/0.00119949086592705/0.0415913089793616/0.0411661237673222/0.000983000101833058/0.0100343588205956/0.0137168089558191}]):0.5[&model=LG+F{0.0117340821612916/0.0126004682941281/0.105542910718678/0.0734533691348747/0.00189230690924203/0.13292171310054/0.177754614424105/0.00320873893925519/0.0244998490746707/0.0150702234868913/0.0173624139494527/0.296866709037897/0.0137103599894133/0.00469184031770562/0.00119949086592705/0.0415913089793616/0.0411661237673222/0.000983000101833058/0.0100343588205956/0.0137168089558191}]):0.25[&model=LG+F{0.091812983557311/0.0985919965789518/0.0475047432547951/0.0803123476849247/0.00206900802797179/0.145333767029863/0.194353105437752/0.0251066842229365/0.026787612607669/0.0067830903341806/0.0189836932217174/0.133619365788871/0.00617101733117757/0.00211179195426204/0.00938538128817594/0.0454750504539579/0.0450101620086492/0.0010747913524262/0.00451645341456859/0.0149976664510055}],(((C1:0.5[&model=LG+F{0.091812983557311/0.0985919965789518/0.0475047432547951/0.0803123476849247/0.00206900802797179/0.145333767029863/0.194353105437752/0.0251066842229365/0.026787612607669/0.0067830903341806/0.0189836932217174/0.133619365788871/0.00617101733117757/0.00211179195426204/0.00938538128817594/0.0454750504539579/0.0450101620086492/0.0010747913524262/0.00451645341456859/0.0149976664510055}],C2:0.5[&model=LG+F{0.091812983557311/0.0985919965789518/0.0475047432547951/0.0803123476849247/0.00206900802797179/0.145333767029863/0.194353105437752/0.0251066842229365/0.026787612607669/0.0067830903341806/0.0189836932217174/0.133619365788871/0.00617101733117757/0.00211179195426204/0.00938538128817594/0.0454750504539579/0.0450101620086492/0.0010747913524262/0.00451645341456859/0.0149976664510055}]):0.001[&model=LG+F{0.091812983557311/0.0985919965789518/0.0475047432547951/0.0803123476849247/0.00206900802797179/0.145333767029863/0.194353105437752/0.0251066842229365/0.026787612607669/0.0067830903341806/0.0189836932217174/0.133619365788871/0.00617101733117757/0.00211179195426204/0.00938538128817594/0.0454750504539579/0.0450101620086492/0.0010747913524262/0.00451645341456859/0.0149976664510055}],(C3:0.5[&model=LG+F{0.091812983557311/0.0985919965789518/0.0475047432547951/0.0803123476849247/0.00206900802797179/0.145333767029863/0.194353105437752/0.0251066842229365/0.026787612607669/0.0067830903341806/0.0189836932217174/0.133619365788871/0.00617101733117757/0.00211179195426204/0.00938538128817594/0.0454750504539579/0.0450101620086492/0.0010747913524262/0.00451645341456859/0.0149976664510055}],C4:0.5[&model=LG+F{0.091812983557311/0.0985919965789518/0.0475047432547951/0.0803123476849247/0.00206900802797179/0.145333767029863/0.194353105437752/0.0251066842229365/0.026787612607669/0.0067830903341806/0.0189836932217174/0.133619365788871/0.00617101733117757/0.00211179195426204/0.00938538128817594/0.0454750504539579/0.0450101620086492/0.0010747913524262/0.00451645341456859/0.0149976664510055}]):0.001[&model=LG+F{0.091812983557311/0.0985919965789518/0.0475047432547951/0.0803123476849247/0.00206900802797179/0.145333767029863/0.194353105437752/0.0251066842229365/0.026787612607669/0.0067830903341806/0.0189836932217174/0.133619365788871/0.00617101733117757/0.00211179195426204/0.00938538128817594/0.0454750504539579/0.0450101620086492/0.0010747913524262/0.00451645341456859/0.0149976664510055}]):0.5[&model=LG+F{0.091812983557311/0.0985919965789518/0.0475047432547951/0.0803123476849247/0.00206900802797179/0.145333767029863/0.194353105437752/0.0251066842229365/0.026787612607669/0.0067830903341806/0.0189836932217174/0.133619365788871/0.00617101733117757/0.00211179195426204/0.00938538128817594/0.0454750504539579/0.0450101620086492/0.0010747913524262/0.00451645341456859/0.0149976664510055}],((D1:0.5[&model=LG+F{0.0117340821612916/0.0126004682941281/0.105542910718678/0.0734533691348747/0.00189230690924203/0.13292171310054/0.177754614424105/0.00320873893925519/0.0244998490746707/0.0150702234868913/0.0173624139494527/0.296866709037897/0.0137103599894133/0.00469184031770562/0.00119949086592705/0.0415913089793616/0.0411661237673222/0.000983000101833058/0.0100343588205956/0.0137168089558191}],D2:0.5[&model=LG+F{0.0117340821612916/0.0126004682941281/0.105542910718678/0.0734533691348747/0.00189230690924203/0.13292171310054/0.177754614424105/0.00320873893925519/0.0244998490746707/0.0150702234868913/0.0173624139494527/0.296866709037897/0.0137103599894133/0.00469184031770562/0.00119949086592705/0.0415913089793616/0.0411661237673222/0.000983000101833058/0.0100343588205956/0.0137168089558191}]):0.001[&model=LG+F{0.0117340821612916/0.0126004682941281/0.105542910718678/0.0734533691348747/0.00189230690924203/0.13292171310054/0.177754614424105/0.00320873893925519/0.0244998490746707/0.0150702234868913/0.0173624139494527/0.296866709037897/0.0137103599894133/0.00469184031770562/0.00119949086592705/0.0415913089793616/0.0411661237673222/0.000983000101833058/0.0100343588205956/0.0137168089558191}],(D3:0.5[&model=LG+F{0.0117340821612916/0.0126004682941281/0.105542910718678/0.0734533691348747/0.00189230690924203/0.13292171310054/0.177754614424105/0.00320873893925519/0.0244998490746707/0.0150702234868913/0.0173624139494527/0.296866709037897/0.0137103599894133/0.00469184031770562/0.00119949086592705/0.0415913089793616/0.0411661237673222/0.000983000101833058/0.0100343588205956/0.0137168089558191}],D4:0.5[&model=LG+F{0.0117340821612916/0.0126004682941281/0.105542910718678/0.0734533691348747/0.00189230690924203/0.13292171310054/0.177754614424105/0.00320873893925519/0.0244998490746707/0.0150702234868913/0.0173624139494527/0.296866709037897/0.0137103599894133/0.00469184031770562/0.00119949086592705/0.0415913089793616/0.0411661237673222/0.000983000101833058/0.0100343588205956/0.0137168089558191}]):0.001[&model=LG+F{0.0117340821612916/0.0126004682941281/0.105542910718678/0.0734533691348747/0.00189230690924203/0.13292171310054/0.177754614424105/0.00320873893925519/0.0244998490746707/0.0150702234868913/0.0173624139494527/0.296866709037897/0.0137103599894133/0.00469184031770562/0.00119949086592705/0.0415913089793616/0.0411661237673222/0.000983000101833058/0.0100343588205956/0.0137168089558191}]):0.5[&model=LG+F{0.0117340821612916/0.0126004682941281/0.105542910718678/0.0734533691348747/0.00189230690924203/0.13292171310054/0.177754614424105/0.00320873893925519/0.0244998490746707/0.0150702234868913/0.0173624139494527/0.296866709037897/0.0137103599894133/0.00469184031770562/0.00119949086592705/0.0415913089793616/0.0411661237673222/0.000983000101833058/0.0100343588205956/0.0137168089558191}]):0.25[&model=LG+F{0.091812983557311/0.0985919965789518/0.0475047432547951/0.0803123476849247/0.00206900802797179/0.145333767029863/0.194353105437752/0.0251066842229365/0.026787612607669/0.0067830903341806/0.0189836932217174/0.133619365788871/0.00617101733117757/0.00211179195426204/0.00938538128817594/0.0454750504539579/0.0450101620086492/0.0010747913524262/0.00451645341456859/0.0149976664510055}]);
```
