## Supplementary material for "Modeling site-and-branch-heterogeneity with GFmix": C20pi20.nwk

```
((((A1:0.5[&model=LG+F{0.0633561411720021/0.0151416903563357/0.044935918904023/0.293635860015918/0.00110915860600704/0.0596142358180644/0.339011436149832/0.032175407799073/0.0139324423056821/0.00279128809798612/0.00623913175364323/0.0332263109355306/0.00249596241601762/0.00155768135113638/0.017089439353689/0.035678360323408/0.0249061451380504/0.000863381542779587/0.00350336342485651/0.0087365322757378}],A2:0.5[&model=LG+F{0.0633561411720021/0.0151416903563357/0.044935918904023/0.293635860015918/0.00110915860600704/0.0596142358180644/0.339011436149832/0.032175407799073/0.0139324423056821/0.00279128809798612/0.00623913175364323/0.0332263109355306/0.00249596241601762/0.00155768135113638/0.017089439353689/0.035678360323408/0.0249061451380504/0.000863381542779587/0.00350336342485651/0.0087365322757378}]):0.001[&model=LG+F{0.0633561411720021/0.0151416903563357/0.044935918904023/0.293635860015918/0.00110915860600704/0.0596142358180644/0.339011436149832/0.032175407799073/0.0139324423056821/0.00279128809798612/0.00623913175364323/0.0332263109355306/0.00249596241601762/0.00155768135113638/0.017089439353689/0.035678360323408/0.0249061451380504/0.000863381542779587/0.00350336342485651/0.0087365322757378}],(A3:0.5[&model=LG+F{0.0633561411720021/0.0151416903563357/0.044935918904023/0.293635860015918/0.00110915860600704/0.0596142358180644/0.339011436149832/0.032175407799073/0.0139324423056821/0.00279128809798612/0.00623913175364323/0.0332263109355306/0.00249596241601762/0.00155768135113638/0.017089439353689/0.035678360323408/0.0249061451380504/0.000863381542779587/0.00350336342485651/0.0087365322757378}],A4:0.5[&model=LG+F{0.0633561411720021/0.0151416903563357/0.044935918904023/0.293635860015918/0.00110915860600704/0.0596142358180644/0.339011436149832/0.032175407799073/0.0139324423056821/0.00279128809798612/0.00623913175364323/0.0332263109355306/0.00249596241601762/0.00155768135113638/0.017089439353689/0.035678360323408/0.0249061451380504/0.000863381542779587/0.00350336342485651/0.0087365322757378}]):0.001[&model=LG+F{0.0633561411720021/0.0151416903563357/0.044935918904023/0.293635860015918/0.00110915860600704/0.0596142358180644/0.339011436149832/0.032175407799073/0.0139324423056821/0.00279128809798612/0.00623913175364323/0.0332263109355306/0.00249596241601762/0.00155768135113638/0.017089439353689/0.035678360323408/0.0249061451380504/0.000863381542779587/0.00350336342485651/0.0087365322757378}]):0.5[&model=LG+F{0.0633561411720021/0.0151416903563357/0.044935918904023/0.293635860015918/0.00110915860600704/0.0596142358180644/0.339011436149832/0.032175407799073/0.0139324423056821/0.00279128809798612/0.00623913175364323/0.0332263109355306/0.00249596241601762/0.00155768135113638/0.017089439353689/0.035678360323408/0.0249061451380504/0.000863381542779587/0.00350336342485651/0.0087365322757378}],((B1:0.5[&model=LG+F{0.00870880723590938/0.00208134618207191/0.107376848847158/0.288844050977187/0.00109105837726331/0.0586413981203304/0.333479148424866/0.0044227665870334/0.0137050804195407/0.006669936378212/0.00613731609689982/0.0793960967993855/0.0059642394238191/0.00372216523156565/0.00234907982632646/0.0350961293606247/0.0244997046869898/0.000849292121002764/0.00837147952244949/0.00859396183381775}],B2:0.5[&model=LG+F{0.00870880723590938/0.00208134618207191/0.107376848847158/0.288844050977187/0.00109105837726331/0.0586413981203304/0.333479148424866/0.0044227665870334/0.0137050804195407/0.006669936378212/0.00613731609689982/0.0793960967993855/0.0059642394238191/0.00372216523156565/0.00234907982632646/0.0350961293606247/0.0244997046869898/0.000849292121002764/0.00837147952244949/0.00859396183381775}]):0.001[&model=LG+F{0.00870880723590938/0.00208134618207191/0.107376848847158/0.288844050977187/0.00109105837726331/0.0586413981203304/0.333479148424866/0.0044227665870334/0.0137050804195407/0.006669936378212/0.00613731609689982/0.0793960967993855/0.0059642394238191/0.00372216523156565/0.00234907982632646/0.0350961293606247/0.0244997046869898/0.000849292121002764/0.00837147952244949/0.00859396183381775}],(B3:0.5[&model=LG+F{0.00870880723590938/0.00208134618207191/0.107376848847158/0.288844050977187/0.00109105837726331/0.0586413981203304/0.333479148424866/0.0044227665870334/0.0137050804195407/0.006669936378212/0.00613731609689982/0.0793960967993855/0.0059642394238191/0.00372216523156565/0.00234907982632646/0.0350961293606247/0.0244997046869898/0.000849292121002764/0.00837147952244949/0.00859396183381775}],B4:0.5[&model=LG+F{0.00870880723590938/0.00208134618207191/0.107376848847158/0.288844050977187/0.00109105837726331/0.0586413981203304/0.333479148424866/0.0044227665870334/0.0137050804195407/0.006669936378212/0.00613731609689982/0.0793960967993855/0.0059642394238191/0.00372216523156565/0.00234907982632646/0.0350961293606247/0.0244997046869898/0.000849292121002764/0.00837147952244949/0.00859396183381775}]):0.001[&model=LG+F{0.00870880723590938/0.00208134618207191/0.107376848847158/0.288844050977187/0.00109105837726331/0.0586413981203304/0.333479148424866/0.0044227665870334/0.0137050804195407/0.006669936378212/0.00613731609689982/0.0793960967993855/0.0059642394238191/0.00372216523156565/0.00234907982632646/0.0350961293606247/0.0244997046869898/0.000849292121002764/0.00837147952244949/0.00859396183381775}]):0.5[&model=LG+F{0.00870880723590938/0.00208134618207191/0.107376848847158/0.288844050977187/0.00109105837726331/0.0586413981203304/0.333479148424866/0.0044227665870334/0.0137050804195407/0.006669936378212/0.00613731609689982/0.0793960967993855/0.0059642394238191/0.00372216523156565/0.00234907982632646/0.0350961293606247/0.0244997046869898/0.000849292121002764/0.00837147952244949/0.00859396183381775}]):0.25[&model=LG+F{0.0633561411720021/0.0151416903563357/0.044935918904023/0.293635860015918/0.00110915860600704/0.0596142358180644/0.339011436149832/0.032175407799073/0.0139324423056821/0.00279128809798612/0.00623913175364323/0.0332263109355306/0.00249596241601762/0.00155768135113638/0.017089439353689/0.035678360323408/0.0249061451380504/0.000863381542779587/0.00350336342485651/0.0087365322757378}],(((C1:0.5[&model=LG+F{0.0633561411720021/0.0151416903563357/0.044935918904023/0.293635860015918/0.00110915860600704/0.0596142358180644/0.339011436149832/0.032175407799073/0.0139324423056821/0.00279128809798612/0.00623913175364323/0.0332263109355306/0.00249596241601762/0.00155768135113638/0.017089439353689/0.035678360323408/0.0249061451380504/0.000863381542779587/0.00350336342485651/0.0087365322757378}],C2:0.5[&model=LG+F{0.0633561411720021/0.0151416903563357/0.044935918904023/0.293635860015918/0.00110915860600704/0.0596142358180644/0.339011436149832/0.032175407799073/0.0139324423056821/0.00279128809798612/0.00623913175364323/0.0332263109355306/0.00249596241601762/0.00155768135113638/0.017089439353689/0.035678360323408/0.0249061451380504/0.000863381542779587/0.00350336342485651/0.0087365322757378}]):0.001[&model=LG+F{0.0633561411720021/0.0151416903563357/0.044935918904023/0.293635860015918/0.00110915860600704/0.0596142358180644/0.339011436149832/0.032175407799073/0.0139324423056821/0.00279128809798612/0.00623913175364323/0.0332263109355306/0.00249596241601762/0.00155768135113638/0.017089439353689/0.035678360323408/0.0249061451380504/0.000863381542779587/0.00350336342485651/0.0087365322757378}],(C3:0.5[&model=LG+F{0.0633561411720021/0.0151416903563357/0.044935918904023/0.293635860015918/0.00110915860600704/0.0596142358180644/0.339011436149832/0.032175407799073/0.0139324423056821/0.00279128809798612/0.00623913175364323/0.0332263109355306/0.00249596241601762/0.00155768135113638/0.017089439353689/0.035678360323408/0.0249061451380504/0.000863381542779587/0.00350336342485651/0.0087365322757378}],C4:0.5[&model=LG+F{0.0633561411720021/0.0151416903563357/0.044935918904023/0.293635860015918/0.00110915860600704/0.0596142358180644/0.339011436149832/0.032175407799073/0.0139324423056821/0.00279128809798612/0.00623913175364323/0.0332263109355306/0.00249596241601762/0.00155768135113638/0.017089439353689/0.035678360323408/0.0249061451380504/0.000863381542779587/0.00350336342485651/0.0087365322757378}]):0.001[&model=LG+F{0.0633561411720021/0.0151416903563357/0.044935918904023/0.293635860015918/0.00110915860600704/0.0596142358180644/0.339011436149832/0.032175407799073/0.0139324423056821/0.00279128809798612/0.00623913175364323/0.0332263109355306/0.00249596241601762/0.00155768135113638/0.017089439353689/0.035678360323408/0.0249061451380504/0.000863381542779587/0.00350336342485651/0.0087365322757378}]):0.5[&model=LG+F{0.0633561411720021/0.0151416903563357/0.044935918904023/0.293635860015918/0.00110915860600704/0.0596142358180644/0.339011436149832/0.032175407799073/0.0139324423056821/0.00279128809798612/0.00623913175364323/0.0332263109355306/0.00249596241601762/0.00155768135113638/0.017089439353689/0.035678360323408/0.0249061451380504/0.000863381542779587/0.00350336342485651/0.0087365322757378}],((D1:0.5[&model=LG+F{0.00870880723590938/0.00208134618207191/0.107376848847158/0.288844050977187/0.00109105837726331/0.0586413981203304/0.333479148424866/0.0044227665870334/0.0137050804195407/0.006669936378212/0.00613731609689982/0.0793960967993855/0.0059642394238191/0.00372216523156565/0.00234907982632646/0.0350961293606247/0.0244997046869898/0.000849292121002764/0.00837147952244949/0.00859396183381775}],D2:0.5[&model=LG+F{0.00870880723590938/0.00208134618207191/0.107376848847158/0.288844050977187/0.00109105837726331/0.0586413981203304/0.333479148424866/0.0044227665870334/0.0137050804195407/0.006669936378212/0.00613731609689982/0.0793960967993855/0.0059642394238191/0.00372216523156565/0.00234907982632646/0.0350961293606247/0.0244997046869898/0.000849292121002764/0.00837147952244949/0.00859396183381775}]):0.001[&model=LG+F{0.00870880723590938/0.00208134618207191/0.107376848847158/0.288844050977187/0.00109105837726331/0.0586413981203304/0.333479148424866/0.0044227665870334/0.0137050804195407/0.006669936378212/0.00613731609689982/0.0793960967993855/0.0059642394238191/0.00372216523156565/0.00234907982632646/0.0350961293606247/0.0244997046869898/0.000849292121002764/0.00837147952244949/0.00859396183381775}],(D3:0.5[&model=LG+F{0.00870880723590938/0.00208134618207191/0.107376848847158/0.288844050977187/0.00109105837726331/0.0586413981203304/0.333479148424866/0.0044227665870334/0.0137050804195407/0.006669936378212/0.00613731609689982/0.0793960967993855/0.0059642394238191/0.00372216523156565/0.00234907982632646/0.0350961293606247/0.0244997046869898/0.000849292121002764/0.00837147952244949/0.00859396183381775}],D4:0.5[&model=LG+F{0.00870880723590938/0.00208134618207191/0.107376848847158/0.288844050977187/0.00109105837726331/0.0586413981203304/0.333479148424866/0.0044227665870334/0.0137050804195407/0.006669936378212/0.00613731609689982/0.0793960967993855/0.0059642394238191/0.00372216523156565/0.00234907982632646/0.0350961293606247/0.0244997046869898/0.000849292121002764/0.00837147952244949/0.00859396183381775}]):0.001[&model=LG+F{0.00870880723590938/0.00208134618207191/0.107376848847158/0.288844050977187/0.00109105837726331/0.0586413981203304/0.333479148424866/0.0044227665870334/0.0137050804195407/0.006669936378212/0.00613731609689982/0.0793960967993855/0.0059642394238191/0.00372216523156565/0.00234907982632646/0.0350961293606247/0.0244997046869898/0.000849292121002764/0.00837147952244949/0.00859396183381775}]):0.5[&model=LG+F{0.00870880723590938/0.00208134618207191/0.107376848847158/0.288844050977187/0.00109105837726331/0.0586413981203304/0.333479148424866/0.0044227665870334/0.0137050804195407/0.006669936378212/0.00613731609689982/0.0793960967993855/0.0059642394238191/0.00372216523156565/0.00234907982632646/0.0350961293606247/0.0244997046869898/0.000849292121002764/0.00837147952244949/0.00859396183381775}]):0.25[&model=LG+F{0.0633561411720021/0.0151416903563357/0.044935918904023/0.293635860015918/0.00110915860600704/0.0596142358180644/0.339011436149832/0.032175407799073/0.0139324423056821/0.00279128809798612/0.00623913175364323/0.0332263109355306/0.00249596241601762/0.00155768135113638/0.017089439353689/0.035678360323408/0.0249061451380504/0.000863381542779587/0.00350336342485651/0.0087365322757378}]);
```
