## Supplementary material for "Modeling site-and-branch-heterogeneity with GFmix": 050_downsampled.phy.utreecu

```
2 3 1.1117521225 0.9619351198
1 4 0.9797295805 0.5255138730
0 5 1.1115033566 0.0000000000
```
