## Supplementary material for "Modeling site-and-branch-heterogeneity with GFmix": 050_downsampled_iqtree.ckp

```
--- # IQ-TREE Checkpoint ver >= 1.6
CandidateSet:
 0: -75824.6159715 (0:1.1115033566,1:0.9797295805,(2:1.1117521225,3:0.9619351198):0.525513873);
PhyloTree:
 newick: (0:1.1115033566,1:0.9797295805,(2:1.1117521225,3:0.9619351198):0.525513873);
RateGamma:
 gamma_shape: 0.5013152354
StopRule:
 curIteration: 0
 start_real_time: 39402729.19
 time_vec: 
boot_consense_logl: 0
contree_rfdist: -1
finished: true
finishedModelInit: true
initTree: ((0:0.5193910778,1:0.4935380678):0.3189820022,(2:0.4933072125,3:0.5021319389):0.3189820022):0;
iqtree:
 command:  -s Simulations/050_downsampled.phy -m LG+C20+G -te sim_topologies/4_taxa.tree -nt 30 --prefix Simulations/050_downsampled_iqtree/050_downsampled_iqtree
 seed: 351296
 start_time: 1750784716
 version: 3.0.0
```
