## Supplementary material for "Modeling site-and-branch-heterogeneity with GFmix": 050_downsampled_iqtree.treefile

```
(A:1.1115033566,B:0.9797295805,(C:1.1117521225,D:0.9619351198):0.5255138730);
```
