## Supplementary material for "Modeling site-and-branch-heterogeneity with GFmix": GFF.iterations

```
Warning message:
In readLines(rootfile) :
  incomplete final line found on 'sim_topologies/4_taxa.rootfile'
    5

At X0         0 variables are exactly at the bounds

At iterate    0    f=  7.58247D+04    |proj g|=  1.06913D+03

At iterate    1    f=  7.58245D+04    |proj g|=  1.24057D+02

At iterate    2    f=  7.57630D+04    |proj g|=  2.15341D+02

At iterate    3    f=  7.57451D+04    |proj g|=  4.27298D+02

At iterate    4    f=  7.57252D+04    |proj g|=  8.82241D+02

At iterate    5    f=  7.56566D+04    |proj g|=  2.02395D+03

At iterate    6    f=  7.55277D+04    |proj g|=  2.34394D+03

At iterate    7    f=  7.52517D+04    |proj g|=  2.45357D+03

At iterate    8    f=  7.51401D+04    |proj g|=  4.89883D+02

At iterate    9    f=  7.50528D+04    |proj g|=  7.06774D+02

At iterate   10    f=  7.49554D+04    |proj g|=  1.80357D+03

At iterate   11    f=  7.48842D+04    |proj g|=  1.61685D+03

At iterate   12    f=  7.48187D+04    |proj g|=  1.64714D+03

At iterate   13    f=  7.47898D+04    |proj g|=  2.07141D+03

At iterate   14    f=  7.47567D+04    |proj g|=  9.93978D+01

At iterate   15    f=  7.47525D+04    |proj g|=  1.75076D+02

At iterate   16    f=  7.47490D+04    |proj g|=  2.24639D+02

At iterate   17    f=  7.47398D+04    |proj g|=  3.77801D+02

At iterate   18    f=  7.47301D+04    |proj g|=  3.74104D+02

At iterate   19    f=  7.47224D+04    |proj g|=  1.26021D+03

At iterate   20    f=  7.47094D+04    |proj g|=  2.01544D+02

At iterate   21    f=  7.47041D+04    |proj g|=  1.22815D+02

At iterate   22    f=  7.46963D+04    |proj g|=  1.85463D+02

At iterate   23    f=  7.46924D+04    |proj g|=  5.17448D+01

At iterate   24    f=  7.46845D+04    |proj g|=  1.24366D+02

At iterate   25    f=  7.46813D+04    |proj g|=  2.30704D+02

At iterate   26    f=  7.46783D+04    |proj g|=  2.31813D+02

At iterate   27    f=  7.46743D+04    |proj g|=  2.66299D+02

At iterate   28    f=  7.46727D+04    |proj g|=  4.43159D+02

At iterate   29    f=  7.46708D+04    |proj g|=  1.12426D+02

At iterate   30    f=  7.46703D+04    |proj g|=  4.17242D+01

At iterate   31    f=  7.46698D+04    |proj g|=  4.17302D+01

At iterate   32    f=  7.46688D+04    |proj g|=  4.18147D+01

At iterate   33    f=  7.46670D+04    |proj g|=  1.14841D+02

At iterate   34    f=  7.46657D+04    |proj g|=  8.47775D+01

At iterate   35    f=  7.46639D+04    |proj g|=  8.11481D+01

At iterate   36    f=  7.46620D+04    |proj g|=  1.81085D+02

At iterate   37    f=  7.46602D+04    |proj g|=  1.74003D+02

At iterate   38    f=  7.46583D+04    |proj g|=  3.59618D+02

At iterate   39    f=  7.46562D+04    |proj g|=  1.64469D+02

At iterate   40    f=  7.46554D+04    |proj g|=  9.45187D+01

At iterate   41    f=  7.46548D+04    |proj g|=  5.58186D+01

At iterate   42    f=  7.46539D+04    |proj g|=  4.74622D+01

At iterate   43    f=  7.46533D+04    |proj g|=  5.68024D+01

At iterate   44    f=  7.46529D+04    |proj g|=  3.78467D+01

At iterate   45    f=  7.46526D+04    |proj g|=  6.02374D+01

At iterate   46    f=  7.46521D+04    |proj g|=  3.02301D+01

At iterate   47    f=  7.46516D+04    |proj g|=  3.39119D+01

At iterate   48    f=  7.46509D+04    |proj g|=  8.25905D+01

At iterate   49    f=  7.46502D+04    |proj g|=  9.41490D+01

At iterate   50    f=  7.46489D+04    |proj g|=  1.67142D+02

At iterate   51    f=  7.46479D+04    |proj g|=  1.63290D+02

At iterate   52    f=  7.46469D+04    |proj g|=  4.81388D+01

At iterate   53    f=  7.46464D+04    |proj g|=  3.54876D+01

At iterate   54    f=  7.46456D+04    |proj g|=  3.59527D+01

At iterate   55    f=  7.46453D+04    |proj g|=  2.13153D+01

At iterate   56    f=  7.46446D+04    |proj g|=  7.75335D+01

At iterate   57    f=  7.46445D+04    |proj g|=  3.22505D+01

At iterate   58    f=  7.46443D+04    |proj g|=  2.19762D+01

At iterate   59    f=  7.46441D+04    |proj g|=  2.25764D+01

At iterate   60    f=  7.46440D+04    |proj g|=  7.09193D+01

At iterate   61    f=  7.46438D+04    |proj g|=  4.36761D+01

At iterate   62    f=  7.46436D+04    |proj g|=  3.32671D+01

At iterate   63    f=  7.46435D+04    |proj g|=  1.93858D+01

At iterate   64    f=  7.46434D+04    |proj g|=  5.04096D+01

At iterate   65    f=  7.46433D+04    |proj g|=  2.58586D+01

At iterate   66    f=  7.46432D+04    |proj g|=  2.26567D+01

At iterate   67    f=  7.46431D+04    |proj g|=  1.93937D+01

At iterate   68    f=  7.46430D+04    |proj g|=  2.91525D+01

At iterate   69    f=  7.46429D+04    |proj g|=  1.77334D+01

At iterate   70    f=  7.46429D+04    |proj g|=  5.25547D+01

At iterate   71    f=  7.46428D+04    |proj g|=  1.39916D+01

At iterate   72    f=  7.46428D+04    |proj g|=  1.14861D+01

At iterate   73    f=  7.46427D+04    |proj g|=  6.95294D+00

At iterate   74    f=  7.46427D+04    |proj g|=  1.53173D+01

At iterate   75    f=  7.46426D+04    |proj g|=  1.95604D+01

At iterate   76    f=  7.46426D+04    |proj g|=  2.28746D+01

At iterate   77    f=  7.46426D+04    |proj g|=  9.98877D+00

At iterate   78    f=  7.46425D+04    |proj g|=  1.00894D+01

At iterate   79    f=  7.46425D+04    |proj g|=  1.32771D+01

At iterate   80    f=  7.46424D+04    |proj g|=  5.45733D+01

At iterate   81    f=  7.46423D+04    |proj g|=  2.48350D+01

At iterate   82    f=  7.46422D+04    |proj g|=  1.68223D+01

At iterate   83    f=  7.46422D+04    |proj g|=  1.76791D+01

At iterate   84    f=  7.46421D+04    |proj g|=  1.30783D+01

At iterate   85    f=  7.46421D+04    |proj g|=  1.58117D+01

At iterate   86    f=  7.46420D+04    |proj g|=  1.71128D+01

At iterate   87    f=  7.46420D+04    |proj g|=  1.14358D+01

At iterate   88    f=  7.46420D+04    |proj g|=  4.21737D+01

At iterate   89    f=  7.46420D+04    |proj g|=  1.13196D+01

At iterate   90    f=  7.46419D+04    |proj g|=  7.47584D+00

At iterate   91    f=  7.46419D+04    |proj g|=  9.39721D+00

At iterate   92    f=  7.46419D+04    |proj g|=  4.53699D+01

At iterate   93    f=  7.46419D+04    |proj g|=  3.09454D+01

At iterate   94    f=  7.46418D+04    |proj g|=  5.56750D+00

At iterate   95    f=  7.46418D+04    |proj g|=  1.93309D+01

At iterate   96    f=  7.46418D+04    |proj g|=  1.25099D+01

At iterate   97    f=  7.46418D+04    |proj g|=  5.99292D+00

At iterate   98    f=  7.46418D+04    |proj g|=  6.48906D+00

At iterate   99    f=  7.46417D+04    |proj g|=  7.69542D+00

At iterate  100    f=  7.46417D+04    |proj g|=  5.90636D+01

At iterate  101    f=  7.46417D+04    |proj g|=  1.32577D+01

At iterate  102    f=  7.46417D+04    |proj g|=  1.02714D+01

At iterate  103    f=  7.46417D+04    |proj g|=  9.88895D+00

At iterate  104    f=  7.46417D+04    |proj g|=  3.76994D+01

At iterate  105    f=  7.46416D+04    |proj g|=  1.96514D+01

At iterate  106    f=  7.46416D+04    |proj g|=  1.12683D+01

At iterate  107    f=  7.46416D+04    |proj g|=  1.20867D+01

At iterate  108    f=  7.46416D+04    |proj g|=  1.17260D+01

At iterate  109    f=  7.46416D+04    |proj g|=  1.22041D+01

At iterate  110    f=  7.46416D+04    |proj g|=  1.20014D+01

At iterate  111    f=  7.46415D+04    |proj g|=  1.95499D+01

At iterate  112    f=  7.46415D+04    |proj g|=  1.33992D+01

At iterate  113    f=  7.46415D+04    |proj g|=  1.74473D+01

At iterate  114    f=  7.46414D+04    |proj g|=  1.80593D+01

At iterate  115    f=  7.46414D+04    |proj g|=  1.63589D+01

At iterate  116    f=  7.46414D+04    |proj g|=  1.56260D+01

At iterate  117    f=  7.46414D+04    |proj g|=  2.64599D+01

At iterate  118    f=  7.46413D+04    |proj g|=  5.91039D+00

At iterate  119    f=  7.46413D+04    |proj g|=  5.38253D+00

At iterate  120    f=  7.46413D+04    |proj g|=  7.30230D+00

At iterate  121    f=  7.46413D+04    |proj g|=  8.19324D+00

At iterate  122    f=  7.46413D+04    |proj g|=  1.26959D+01

At iterate  123    f=  7.46413D+04    |proj g|=  6.91375D+00

At iterate  124    f=  7.46413D+04    |proj g|=  5.01523D+00

At iterate  125    f=  7.46413D+04    |proj g|=  8.86744D+00

At iterate  126    f=  7.46413D+04    |proj g|=  2.98537D+00

At iterate  127    f=  7.46413D+04    |proj g|=  2.98379D+00

At iterate  128    f=  7.46413D+04    |proj g|=  1.05286D+01

At iterate  129    f=  7.46412D+04    |proj g|=  1.20232D+01

At iterate  130    f=  7.46412D+04    |proj g|=  1.49871D+01

At iterate  131    f=  7.46412D+04    |proj g|=  2.15123D+01

At iterate  132    f=  7.46412D+04    |proj g|=  1.33010D+01

At iterate  133    f=  7.46412D+04    |proj g|=  4.81431D+00

At iterate  134    f=  7.46412D+04    |proj g|=  7.49475D+00

At iterate  135    f=  7.46412D+04    |proj g|=  4.35579D+00

At iterate  136    f=  7.46412D+04    |proj g|=  4.70833D+00

At iterate  137    f=  7.46412D+04    |proj g|=  1.04753D+01

At iterate  138    f=  7.46412D+04    |proj g|=  8.08270D+00

At iterate  139    f=  7.46412D+04    |proj g|=  1.49335D+01

At iterate  140    f=  7.46411D+04    |proj g|=  7.31543D+00

At iterate  141    f=  7.46411D+04    |proj g|=  4.83883D+00

At iterate  142    f=  7.46411D+04    |proj g|=  7.99370D+00

At iterate  143    f=  7.46411D+04    |proj g|=  9.15043D+00

At iterate  144    f=  7.46411D+04    |proj g|=  1.94680D+01

At iterate  145    f=  7.46411D+04    |proj g|=  9.46242D+00

At iterate  146    f=  7.46411D+04    |proj g|=  1.12058D+01

At iterate  147    f=  7.46410D+04    |proj g|=  1.20501D+01

At iterate  148    f=  7.46410D+04    |proj g|=  2.45099D+01

At iterate  149    f=  7.46410D+04    |proj g|=  6.91332D+00

At iterate  150    f=  7.46410D+04    |proj g|=  8.16083D+00

At iterate  151    f=  7.46410D+04    |proj g|=  1.37986D+01

At iterate  152    f=  7.46410D+04    |proj g|=  9.86826D+00

At iterate  153    f=  7.46410D+04    |proj g|=  2.11553D+01

At iterate  154    f=  7.46409D+04    |proj g|=  1.97417D+01

At iterate  155    f=  7.46409D+04    |proj g|=  1.90761D+01

At iterate  156    f=  7.46408D+04    |proj g|=  4.64109D+01

At iterate  157    f=  7.46408D+04    |proj g|=  2.28197D+01

At iterate  158    f=  7.46408D+04    |proj g|=  1.65856D+01

At iterate  159    f=  7.46407D+04    |proj g|=  1.17985D+01

At iterate  160    f=  7.46407D+04    |proj g|=  3.57944D+01

At iterate  161    f=  7.46407D+04    |proj g|=  1.15071D+01

At iterate  162    f=  7.46407D+04    |proj g|=  7.98719D+00

At iterate  163    f=  7.46407D+04    |proj g|=  7.26951D+00

At iterate  164    f=  7.46406D+04    |proj g|=  5.30590D+00

At iterate  165    f=  7.46406D+04    |proj g|=  5.24454D+01

At iterate  166    f=  7.46405D+04    |proj g|=  9.97525D+00

At iterate  167    f=  7.46405D+04    |proj g|=  1.09226D+01

At iterate  168    f=  7.46405D+04    |proj g|=  1.07744D+01

At iterate  169    f=  7.46405D+04    |proj g|=  8.71266D+00

At iterate  170    f=  7.46405D+04    |proj g|=  4.88034D+00

At iterate  171    f=  7.46405D+04    |proj g|=  4.67603D+00

At iterate  172    f=  7.46404D+04    |proj g|=  6.17430D+00

At iterate  173    f=  7.46404D+04    |proj g|=  1.90739D+01

At iterate  174    f=  7.46404D+04    |proj g|=  1.86109D+01

At iterate  175    f=  7.46404D+04    |proj g|=  7.17014D+00

At iterate  176    f=  7.46404D+04    |proj g|=  9.53503D+00

At iterate  177    f=  7.46404D+04    |proj g|=  1.07236D+01

At iterate  178    f=  7.46404D+04    |proj g|=  9.35058D+00

At iterate  179    f=  7.46404D+04    |proj g|=  2.59504D+01

At iterate  180    f=  7.46403D+04    |proj g|=  9.98251D+00

At iterate  181    f=  7.46403D+04    |proj g|=  6.13810D+00

At iterate  182    f=  7.46403D+04    |proj g|=  6.13389D+00

At iterate  183    f=  7.46403D+04    |proj g|=  6.27878D+00

At iterate  184    f=  7.46403D+04    |proj g|=  2.48997D+01

At iterate  185    f=  7.46403D+04    |proj g|=  1.45034D+01

At iterate  186    f=  7.46402D+04    |proj g|=  1.17840D+01

At iterate  187    f=  7.46402D+04    |proj g|=  9.51590D+00

At iterate  188    f=  7.46402D+04    |proj g|=  1.69020D+01

At iterate  189    f=  7.46402D+04    |proj g|=  7.33698D+00

At iterate  190    f=  7.46402D+04    |proj g|=  3.71713D+00

At iterate  191    f=  7.46402D+04    |proj g|=  3.56139D+00

At iterate  192    f=  7.46402D+04    |proj g|=  1.49387D+01

At iterate  193    f=  7.46401D+04    |proj g|=  4.93668D+00

At iterate  194    f=  7.46401D+04    |proj g|=  6.07364D+00

At iterate  195    f=  7.46401D+04    |proj g|=  6.44443D+00

At iterate  196    f=  7.46401D+04    |proj g|=  1.20015D+01

At iterate  197    f=  7.46401D+04    |proj g|=  1.00035D+01

At iterate  198    f=  7.46401D+04    |proj g|=  4.05627D+00

At iterate  199    f=  7.46401D+04    |proj g|=  4.07040D+00

At iterate  200    f=  7.46401D+04    |proj g|=  5.17072D+00

At iterate  201    f=  7.46401D+04    |proj g|=  1.00594D+01

At iterate  202    f=  7.46401D+04    |proj g|=  7.36691D+00

At iterate  203    f=  7.46400D+04    |proj g|=  7.03045D+00

At iterate  204    f=  7.46400D+04    |proj g|=  6.93576D+00

At iterate  205    f=  7.46400D+04    |proj g|=  7.41782D+00

At iterate  206    f=  7.46400D+04    |proj g|=  1.42959D+01

At iterate  207    f=  7.46400D+04    |proj g|=  6.78306D+00

At iterate  208    f=  7.46400D+04    |proj g|=  5.57435D+00

At iterate  209    f=  7.46400D+04    |proj g|=  2.50855D+00

At iterate  210    f=  7.46400D+04    |proj g|=  7.25352D+00

At iterate  211    f=  7.46400D+04    |proj g|=  4.86507D+00

At iterate  212    f=  7.46399D+04    |proj g|=  5.31689D+00

At iterate  213    f=  7.46399D+04    |proj g|=  2.18100D+00

At iterate  214    f=  7.46399D+04    |proj g|=  5.12169D+00

At iterate  215    f=  7.46399D+04    |proj g|=  8.34638D+00

At iterate  216    f=  7.46399D+04    |proj g|=  1.07045D+01

At iterate  217    f=  7.46399D+04    |proj g|=  2.01199D+01

At iterate  218    f=  7.46399D+04    |proj g|=  1.43198D+01

At iterate  219    f=  7.46399D+04    |proj g|=  5.84261D+00

At iterate  220    f=  7.46399D+04    |proj g|=  2.77617D+00

At iterate  221    f=  7.46399D+04    |proj g|=  4.83149D+00

At iterate  222    f=  7.46399D+04    |proj g|=  1.61578D+01

At iterate  223    f=  7.46399D+04    |proj g|=  7.92646D+00

At iterate  224    f=  7.46398D+04    |proj g|=  4.74572D+00

At iterate  225    f=  7.46398D+04    |proj g|=  5.78789D+00

At iterate  226    f=  7.46398D+04    |proj g|=  1.85834D+01

At iterate  227    f=  7.46398D+04    |proj g|=  6.77352D+00

At iterate  228    f=  7.46398D+04    |proj g|=  3.75284D+00

At iterate  229    f=  7.46398D+04    |proj g|=  3.64854D+00

At iterate  230    f=  7.46398D+04    |proj g|=  6.43339D+00

At iterate  231    f=  7.46398D+04    |proj g|=  7.34616D+00

At iterate  232    f=  7.46398D+04    |proj g|=  2.12585D+01

At iterate  233    f=  7.46398D+04    |proj g|=  2.06456D+01

At iterate  234    f=  7.46397D+04    |proj g|=  1.03220D+01

At iterate  235    f=  7.46397D+04    |proj g|=  2.47465D+01

At iterate  236    f=  7.46397D+04    |proj g|=  1.74925D+01

At iterate  237    f=  7.46396D+04    |proj g|=  6.83983D+00

At iterate  238    f=  7.46396D+04    |proj g|=  6.73253D+00

At iterate  239    f=  7.46396D+04    |proj g|=  1.24391D+01

At iterate  240    f=  7.46396D+04    |proj g|=  4.42906D+00

At iterate  241    f=  7.46396D+04    |proj g|=  1.81715D+01

At iterate  242    f=  7.46396D+04    |proj g|=  9.13371D+00

At iterate  243    f=  7.46396D+04    |proj g|=  1.58998D+01

At iterate  244    f=  7.46395D+04    |proj g|=  1.29867D+01

At iterate  245    f=  7.46395D+04    |proj g|=  2.05219D+01

At iterate  246    f=  7.46395D+04    |proj g|=  1.42174D+01

At iterate  247    f=  7.46395D+04    |proj g|=  3.07288D+01

At iterate  248    f=  7.46395D+04    |proj g|=  7.69079D+00

At iterate  249    f=  7.46395D+04    |proj g|=  7.51390D+00

At iterate  250    f=  7.46394D+04    |proj g|=  7.59178D+00

At iterate  251    f=  7.46394D+04    |proj g|=  1.68220D+01

At iterate  252    f=  7.46394D+04    |proj g|=  4.85529D+00

At iterate  253    f=  7.46394D+04    |proj g|=  4.49443D+00

At iterate  254    f=  7.46394D+04    |proj g|=  7.09723D+00

At iterate  255    f=  7.46394D+04    |proj g|=  9.48979D+00

At iterate  256    f=  7.46394D+04    |proj g|=  2.82717D+01

At iterate  257    f=  7.46394D+04    |proj g|=  6.00346D+00

At iterate  258    f=  7.46394D+04    |proj g|=  6.34651D+00

At iterate  259    f=  7.46394D+04    |proj g|=  6.15460D+00

At iterate  260    f=  7.46394D+04    |proj g|=  2.18109D+01

At iterate  261    f=  7.46393D+04    |proj g|=  1.50707D+01

At iterate  262    f=  7.46393D+04    |proj g|=  1.18342D+01

At iterate  263    f=  7.46393D+04    |proj g|=  5.65053D+00

At iterate  264    f=  7.46393D+04    |proj g|=  3.56943D+01

At iterate  265    f=  7.46393D+04    |proj g|=  5.72696D+00

At iterate  266    f=  7.46393D+04    |proj g|=  5.35772D+00

At iterate  267    f=  7.46393D+04    |proj g|=  5.04407D+00

At iterate  268    f=  7.46393D+04    |proj g|=  4.87159D+00

At iterate  269    f=  7.46393D+04    |proj g|=  7.91298D+00

At iterate  270    f=  7.46392D+04    |proj g|=  9.40554D+00

At iterate  271    f=  7.46392D+04    |proj g|=  1.25470D+01

At iterate  272    f=  7.46392D+04    |proj g|=  4.34002D+00

At iterate  273    f=  7.46392D+04    |proj g|=  3.39212D+00

At iterate  274    f=  7.46392D+04    |proj g|=  3.32319D+00

At iterate  275    f=  7.46392D+04    |proj g|=  3.43149D+00

At iterate  276    f=  7.46392D+04    |proj g|=  3.62105D+00

At iterate  277    f=  7.46392D+04    |proj g|=  7.24493D+00

At iterate  278    f=  7.46392D+04    |proj g|=  1.04067D+01

At iterate  279    f=  7.46392D+04    |proj g|=  1.62216D+01

At iterate  280    f=  7.46392D+04    |proj g|=  1.31144D+01

At iterate  281    f=  7.46392D+04    |proj g|=  4.57905D+00

At iterate  282    f=  7.46392D+04    |proj g|=  2.38042D+00

At iterate  283    f=  7.46392D+04    |proj g|=  2.38028D+00

At iterate  284    f=  7.46392D+04    |proj g|=  3.90249D+00

At iterate  285    f=  7.46392D+04    |proj g|=  3.37805D+00

At iterate  286    f=  7.46392D+04    |proj g|=  7.37126D+00

At iterate  287    f=  7.46392D+04    |proj g|=  3.66969D+00

At iterate  288    f=  7.46392D+04    |proj g|=  2.85975D+00

At iterate  289    f=  7.46392D+04    |proj g|=  1.04237D+01

At iterate  290    f=  7.46392D+04    |proj g|=  4.08717D+00

At iterate  291    f=  7.46392D+04    |proj g|=  3.68850D+00

At iterate  292    f=  7.46392D+04    |proj g|=  3.83270D+00

At iterate  293    f=  7.46392D+04    |proj g|=  3.86819D+00

At iterate  294    f=  7.46392D+04    |proj g|=  1.71535D+01

At iterate  295    f=  7.46392D+04    |proj g|=  8.53701D+00

At iterate  296    f=  7.46392D+04    |proj g|=  3.34980D+00

At iterate  297    f=  7.46392D+04    |proj g|=  1.72606D+00

At iterate  298    f=  7.46392D+04    |proj g|=  4.67457D+00

At iterate  299    f=  7.46392D+04    |proj g|=  1.31575D+00

At iterate  300    f=  7.46392D+04    |proj g|=  1.30532D+00

At iterate  301    f=  7.46392D+04    |proj g|=  1.27346D+00

At iterate  302    f=  7.46392D+04    |proj g|=  1.80450D+00

At iterate  303    f=  7.46392D+04    |proj g|=  2.35710D+00

At iterate  304    f=  7.46392D+04    |proj g|=  4.26302D+00

At iterate  305    f=  7.46392D+04    |proj g|=  6.76245D+00

At iterate  306    f=  7.46392D+04    |proj g|=  2.34266D+00

At iterate  307    f=  7.46391D+04    |proj g|=  3.78574D+00

At iterate  308    f=  7.46391D+04    |proj g|=  2.05766D+00

At iterate  309    f=  7.46391D+04    |proj g|=  2.74142D+00

At iterate  310    f=  7.46391D+04    |proj g|=  3.51352D+00

At iterate  311    f=  7.46391D+04    |proj g|=  3.04657D+00

At iterate  312    f=  7.46391D+04    |proj g|=  4.12358D+00

At iterate  313    f=  7.46391D+04    |proj g|=  2.91443D+00

At iterate  314    f=  7.46391D+04    |proj g|=  2.20827D+00

At iterate  315    f=  7.46391D+04    |proj g|=  4.57500D+00

At iterate  316    f=  7.46391D+04    |proj g|=  1.22481D+00

At iterate  317    f=  7.46391D+04    |proj g|=  1.46832D+00

At iterate  318    f=  7.46391D+04    |proj g|=  1.53320D+00

At iterate  319    f=  7.46391D+04    |proj g|=  1.91897D+00

At iterate  320    f=  7.46391D+04    |proj g|=  1.50966D+00

At iterate  321    f=  7.46391D+04    |proj g|=  1.25966D+00

At iterate  322    f=  7.46391D+04    |proj g|=  2.12674D+00

At iterate  323    f=  7.46391D+04    |proj g|=  4.26156D+00

At iterate  324    f=  7.46391D+04    |proj g|=  2.32856D+00

At iterate  325    f=  7.46391D+04    |proj g|=  1.47310D+00

At iterate  326    f=  7.46391D+04    |proj g|=  1.81254D+00

At iterate  327    f=  7.46391D+04    |proj g|=  7.50613D-01

At iterate  328    f=  7.46391D+04    |proj g|=  1.49719D+00

At iterate  329    f=  7.46391D+04    |proj g|=  1.10880D+00

At iterate  330    f=  7.46391D+04    |proj g|=  1.98781D+00

At iterate  331    f=  7.46391D+04    |proj g|=  6.67317D+00

At iterate  332    f=  7.46391D+04    |proj g|=  2.27865D+00

At iterate  333    f=  7.46391D+04    |proj g|=  1.51671D+00

At iterate  334    f=  7.46391D+04    |proj g|=  1.41426D+00

At iterate  335    f=  7.46391D+04    |proj g|=  1.13166D+00

At iterate  336    f=  7.46391D+04    |proj g|=  2.97518D+00

At iterate  337    f=  7.46391D+04    |proj g|=  9.69549D-01

At iterate  338    f=  7.46391D+04    |proj g|=  9.66087D-01

           * * *

Tit   = total number of iterations
Tnf   = total number of function evaluations
Tnint = total number of segments explored during Cauchy searches
Skip  = number of BFGS updates skipped
Nact  = number of active bounds at final generalized Cauchy point
Projg = norm of the final projected gradient
F     = final function value

           * * *

   N    Tit     Tnf  Tnint  Skip  Nact     Projg        F
   41    338    357    360     0     0   9.661D-01   7.464D+04
  F =   74639.131691505201     

CONVERGENCE: REL_REDUCTION_OF_F_<=_FACTR*EPSMCH             

 Cauchy                time 1.074E-03 seconds.
 Subspace minimization time 1.934E-03 seconds.
 Line search           time 3.725E+02 seconds.

 Total User time 3.756E+02 seconds.

-7.4639131691505201e+04
```
