## Supplementary material for "Modeling site-and-branch-heterogeneity with GFmix": GFF.params

```
4.9703492126787374e-01
2 3 1.0415994663706583e+00 9.8583949638795265e-01
0 1 9.8835223243700798e-01 1.0355040844350585e+00
4 5 2.2412171854409604e-01 3.1463809005155818e-01
6.5181373087672273e-02 4.6128765172655031e-02 8.7627344237086666e-02 6.7257637696053502e-02 5.0222447915683192e-02 4.3885429123093525e-02 5.0233927797743799e-02 3.3988725141155057e-02 2.3984025934595733e-02 3.4183262418319475e-02 3.8996572240401144e-02 8.3506160211242200e-02 2.9342860873328439e-02 5.8165811039685177e-02 3.5158536971101856e-02 5.9458760850435208e-02 6.0380519154444340e-02 1.5205047334162431e-02 6.0510668240037181e-02 5.6617605311334043e-02 
1.0878878404514525e+00 8.3916787636426737e-01 
1.6955002896494278e-01 2.2388191886661590e+00 
9.6902961386459241e-01 9.3156271551271042e-01 
1.0230396635189287e-01 2.3607991890057880e+00 
2.0410581328919748e+00 8.6978228319172612e-01 
1.4065963070554999e+00 1.8042207749458774e+00 
1.1372038800328796e+00 8.9449151202206123e-01 
```
