## Supplementary material for "Modeling site-and-branch-heterogeneity with GFmix": GFF.txt

```
Alignment	Mixture	+F	Tree	Method	G	F	Likelihood	Runtime	NewGFmixInfo
Simulations/050_downsampled.phy	bin/C20.aafreq.dat	FALSE	Simulations/050_downsampled_iqtree/050_downsampled_iqtree.treefile	GFF	GARP	FYMINK	-74639.1316915052	373.706996917725	           * * *;;   N    Tit     Tnf  Tnint  Skip  Nact     Projg        F;   41    338    357    360     0     0   9.661D-01   7.464D+04;  F =   74639.131691505201     ;;CONVERGENCE: REL_REDUCTION_OF_F_<=_FACTR*EPSMCH             ;; Cauchy                time 1.074E-03 seconds.; Subspace minimization time 1.934E-03 seconds.; Line search           time 3.725E+02 seconds.;; Total User time 3.756E+02 seconds.;;-7.4639131691505201e+04
```
