## Supplementary material for "Modeling site-and-branch-heterogeneity with GFmix": GFP.iterations

```
Warning message:
In readLines(rootfile) :
  incomplete final line found on 'sim_topologies/4_taxa.rootfile'
    5

At X0         0 variables are exactly at the bounds

At iterate    0    f=  7.58247D+04    |proj g|=  1.39024D+02

At iterate    1    f=  7.54266D+04    |proj g|=  9.85954D+01

At iterate    2    f=  7.49153D+04    |proj g|=  9.83605D+01

At iterate    3    f=  7.48219D+04    |proj g|=  9.82889D+01

At iterate    4    f=  7.47347D+04    |proj g|=  7.82582D+01

At iterate    5    f=  7.46793D+04    |proj g|=  9.40595D+01

At iterate    6    f=  7.46672D+04    |proj g|=  9.78596D+01

At iterate    7    f=  7.46665D+04    |proj g|=  3.40359D+01

At iterate    8    f=  7.46636D+04    |proj g|=  2.03360D+01

At iterate    9    f=  7.46623D+04    |proj g|=  1.71687D+01

At iterate   10    f=  7.46607D+04    |proj g|=  2.81922D+01

At iterate   11    f=  7.46598D+04    |proj g|=  3.32496D+01

At iterate   12    f=  7.46593D+04    |proj g|=  5.64768D+00

At iterate   13    f=  7.46591D+04    |proj g|=  5.39371D+00

At iterate   14    f=  7.46590D+04    |proj g|=  5.42065D+00

At iterate   15    f=  7.46589D+04    |proj g|=  5.48415D+00

At iterate   16    f=  7.46587D+04    |proj g|=  7.47721D+00

At iterate   17    f=  7.46585D+04    |proj g|=  4.57814D+00

At iterate   18    f=  7.46582D+04    |proj g|=  7.35646D+00

At iterate   19    f=  7.46577D+04    |proj g|=  1.59375D+01

At iterate   20    f=  7.46568D+04    |proj g|=  1.87787D+01

At iterate   21    f=  7.46562D+04    |proj g|=  4.02674D+01

At iterate   22    f=  7.46557D+04    |proj g|=  8.40104D+00

At iterate   23    f=  7.46556D+04    |proj g|=  2.97211D+00

At iterate   24    f=  7.46556D+04    |proj g|=  2.68277D+00

At iterate   25    f=  7.46555D+04    |proj g|=  3.07834D+00

At iterate   26    f=  7.46555D+04    |proj g|=  2.14156D+00

At iterate   27    f=  7.46555D+04    |proj g|=  1.50947D+00

At iterate   28    f=  7.46555D+04    |proj g|=  1.01956D+00

At iterate   29    f=  7.46555D+04    |proj g|=  4.73802D+00

At iterate   30    f=  7.46555D+04    |proj g|=  9.83448D-01

At iterate   31    f=  7.46555D+04    |proj g|=  9.88605D-01

At iterate   32    f=  7.46555D+04    |proj g|=  9.88972D-01

At iterate   33    f=  7.46555D+04    |proj g|=  1.24025D+00

At iterate   34    f=  7.46554D+04    |proj g|=  1.34052D+00

At iterate   35    f=  7.46554D+04    |proj g|=  1.19901D+00

At iterate   36    f=  7.46554D+04    |proj g|=  9.72602D-01

At iterate   37    f=  7.46554D+04    |proj g|=  1.08133D+00

At iterate   38    f=  7.46554D+04    |proj g|=  4.67430D+00

At iterate   39    f=  7.46553D+04    |proj g|=  2.63790D+00

At iterate   40    f=  7.46553D+04    |proj g|=  2.01452D+00

At iterate   41    f=  7.46552D+04    |proj g|=  2.28328D+00

At iterate   42    f=  7.46552D+04    |proj g|=  7.60501D+00

At iterate   43    f=  7.46551D+04    |proj g|=  1.67795D+00

At iterate   44    f=  7.46551D+04    |proj g|=  1.40847D+00

At iterate   45    f=  7.46551D+04    |proj g|=  1.32915D+00

At iterate   46    f=  7.46551D+04    |proj g|=  1.39709D+00

At iterate   47    f=  7.46550D+04    |proj g|=  7.07561D-01

At iterate   48    f=  7.46550D+04    |proj g|=  3.84130D-01

At iterate   49    f=  7.46550D+04    |proj g|=  4.06374D-01

At iterate   50    f=  7.46550D+04    |proj g|=  1.05243D+00

At iterate   51    f=  7.46550D+04    |proj g|=  4.01209D-01

At iterate   52    f=  7.46550D+04    |proj g|=  3.99433D-01

At iterate   53    f=  7.46550D+04    |proj g|=  8.25914D-01

At iterate   54    f=  7.46550D+04    |proj g|=  1.30486D+00

At iterate   55    f=  7.46550D+04    |proj g|=  1.27489D+00

At iterate   56    f=  7.46550D+04    |proj g|=  3.14761D+00

At iterate   57    f=  7.46550D+04    |proj g|=  9.96289D-01

At iterate   58    f=  7.46550D+04    |proj g|=  5.79984D-01

At iterate   59    f=  7.46550D+04    |proj g|=  4.03127D-01

At iterate   60    f=  7.46550D+04    |proj g|=  1.88351D+00

At iterate   61    f=  7.46550D+04    |proj g|=  2.97296D-01

At iterate   62    f=  7.46550D+04    |proj g|=  2.65955D-01

At iterate   63    f=  7.46550D+04    |proj g|=  2.75253D-01

At iterate   64    f=  7.46550D+04    |proj g|=  4.61406D-01

At iterate   65    f=  7.46550D+04    |proj g|=  2.49874D-01

At iterate   66    f=  7.46550D+04    |proj g|=  7.57997D-01

At iterate   67    f=  7.46550D+04    |proj g|=  1.95552D-01

At iterate   68    f=  7.46550D+04    |proj g|=  1.93054D-01

           * * *

Tit   = total number of iterations
Tnf   = total number of function evaluations
Tnint = total number of segments explored during Cauchy searches
Skip  = number of BFGS updates skipped
Nact  = number of active bounds at final generalized Cauchy point
Projg = norm of the final projected gradient
F     = final function value

           * * *

   N    Tit     Tnf  Tnint  Skip  Nact     Projg        F
   14     68     77     85     0     0   1.931D-01   7.466D+04
  F =   74655.023833649393     

CONVERGENCE: REL_REDUCTION_OF_F_<=_FACTR*EPSMCH             

 Cauchy                time 2.587E-04 seconds.
 Subspace minimization time 3.388E-04 seconds.
 Line search           time 6.531E+01 seconds.

 Total User time 6.779E+01 seconds.

-7.4655023833649393e+04
```
