## Supplementary material for "Modeling site-and-branch-heterogeneity with GFmix": GFP.params

```
5.0129999999999997e-01
2 3 1.1117520000000001e+00 9.6193499999999998e-01
0 1 1.1115029999999999e+00 9.7972999999999999e-01
4 5 2.6275700000000002e-01 2.6275700000000002e-01
5.6000000000000001e-02 5.1499999999999997e-02 8.1299999999999997e-02 7.2200000000000000e-02 5.5700000000000000e-02 3.3099999999999997e-02 5.8999999999999997e-02 2.6400000000000000e-02 3.0800000000000001e-02 3.7699999999999997e-02 3.0300000000000001e-02 8.0900000000000000e-02 2.6300000000000000e-02 5.7900000000000000e-02 3.7100000000000001e-02 5.8700000000000002e-02 5.6099999999999997e-02 3.5000000000000003e-02 5.4500000000000000e-02 5.9600000000000000e-02 
1.0526892019902119e+00 8.4774624558746647e-01 
1.4692777424008457e-01 2.2461312509239941e+00 
9.5920096407420519e-01 9.3667305696439729e-01 
9.6244582909798468e-02 2.3850577853166639e+00 
1.9284888021913593e+00 9.1630885133633011e-01 
1.8572333829838805e+00 2.4428854540431217e+00 
1.0995414930969305e+00 8.6853985637954012e-01 
```
