## Supplementary material for "Modeling site-and-branch-heterogeneity with GFmix": GFP.txt

```
Alignment	Mixture	+F	Tree	Method	G	F	Likelihood	Runtime	NewGFmixInfo
Simulations/050_downsampled.phy	bin/C20.aafreq.dat	FALSE	Simulations/050_downsampled_iqtree/050_downsampled_iqtree.treefile	GFP	GARP	FYMINK	-74655.0238336494	66.2451016902924	           * * *;;   N    Tit     Tnf  Tnint  Skip  Nact     Projg        F;   14     68     77     85     0     0   1.931D-01   7.466D+04;  F =   74655.023833649393     ;;CONVERGENCE: REL_REDUCTION_OF_F_<=_FACTR*EPSMCH             ;; Cauchy                time 2.587E-04 seconds.; Subspace minimization time 3.388E-04 seconds.; Line search           time 6.531E+01 seconds.;; Total User time 6.779E+01 seconds.;;-7.4655023833649393e+04
```
