## Supplementary material for "Modeling site-and-branch-heterogeneity with GFmix": SSF.params

```
5.0129999999999997e-01
2 3 1.11175200000000007 0.96193499999999998
0 1 1.11150299999999991 0.97972999999999999
4 5 0.26275700000000002 0.26275700000000002
5.5994400559944008e-02 5.1494850514948502e-02 8.1291870812918707e-02 7.2192780721927807e-02 5.5694430556944306e-02 3.3096690330966898e-02 5.8994100589941006e-02 2.6397360263973602e-02 3.0796920307969204e-02 3.7696230376962299e-02 3.0296970302969704e-02 8.0891910808919110e-02 2.6297370262973702e-02 5.7894210578942104e-02 3.7096290370962903e-02 5.8694130586941312e-02 5.6094390560943903e-02 3.4996500349965008e-02 5.4494550544945508e-02 5.9594040595940409e-02
0.980181342110576
0.0877599844102299
0.92384399343399
0.0711604551727119
0.95289336678624
0.962611625419612
1.01936795681439
```
