## Supplementary material for "Modeling site-and-branch-heterogeneity with GFmix": 050_iqtree.ckp

```
--- # IQ-TREE Checkpoint ver >= 1.6
CandidateSet:
 0: -198879.317376 (0:0.4899730173,1:0.4966733330,((2:0.4851450932,3:0.4693764203):2.785923035e-06,(((4:0.4347528897,5:0.4168377584):0.006124156773,(6:0.4250281262,7:0.4072061585):0.001405953561):0.4613464675,(((8:0.4785741166,9:0.4848365574):0.01012775865,(10:0.4807545591,11:0.4759517586):0.0003363326659):0.5238734339,((12:0.4430031691,13:0.4435808507):0.001767427657,(14:0.4208630108,15:0.4231646788):0.0008011801056):0.4723023322):0.4268742479):0.5189224892):0.00891215919);
PhyloTree:
 newick: (0:0.4899730173,1:0.4966733330,((2:0.4851450932,3:0.4693764203):2.785923035e-06,(((4:0.4347528897,5:0.4168377584):0.006124156773,(6:0.4250281262,7:0.4072061585):0.001405953561):0.4613464675,(((8:0.4785741166,9:0.4848365574):0.01012775865,(10:0.4807545591,11:0.4759517586):0.0003363326659):0.5238734339,((12:0.4430031691,13:0.4435808507):0.001767427657,(14:0.4208630108,15:0.4231646788):0.0008011801056):0.4723023322):0.4268742479):0.5189224892):0.00891215919);
RateGamma:
 gamma_shape: 0.5378728437
StopRule:
 curIteration: 0
 start_real_time: 39402721.19
 time_vec: 
boot_consense_logl: 0
contree_rfdist: -1
finished: true
finishedModelInit: true
initTree: ((((0:0.3168444694,1:0.3202322308):0.1432768019,(2:0.3196961171,3:0.3087168759):0.133563453):0.27939654,((4:0.3166666667,5:0.3043432940):0.1340840841,(6:0.3087168759,7:0.3027762354):0.1336935639):0.2705842575):0.2306645735,(((8:0.3200534759,9:0.3205898916):0.1492691839,(10:0.3154234436,11:0.3180904876):0.1436742608):0.2738947654,((12:0.3193389592,13:0.3213058177):0.1309677806,(14:0.3113556953,15:0.3053901794):0.1359102394):0.2817455985):0.2306645735):0;
iqtree:
 command:  -s Simulations/050.phy -m LG+C20+G -te sim_topologies/16_taxa.tree -nt 30 --prefix Simulations/050_iqtree/050_iqtree
 seed: 339646
 start_time: 1750784708
 version: 3.0.0
```
