## Supplementary material for "Modeling site-and-branch-heterogeneity with GFmix": 050_iqtree.treefile

```
(A1:0.4899730173,A2:0.4966733330,((A3:0.4851450932,A4:0.4693764203):0.0000027859,(((B1:0.4347528897,B2:0.4168377584):0.0061241568,(B3:0.4250281262,B4:0.4072061585):0.0014059536):0.4613464675,(((C1:0.4785741166,C2:0.4848365574):0.0101277587,(C3:0.4807545591,C4:0.4759517586):0.0003363327):0.5238734339,((D1:0.4430031691,D2:0.4435808507):0.0017674277,(D3:0.4208630108,D4:0.4231646788):0.0008011801):0.4723023322):0.4268742479):0.5189224892):0.0089121592);
```
