## Supplementary material for "Modeling site-and-branch-heterogeneity with GFmix": GFF.iterations

```
Warning message:
In readLines(rootfile) :
  incomplete final line found on 'sim_topologies/16_taxa.rootfile'
   5

At X0         0 variables are exactly at the bounds

At iterate    0    f=  1.98879D+05    |proj g|=  1.68426D+03

At iterate    1    f=  1.98847D+05    |proj g|=  2.19268D+02

At iterate    2    f=  1.98765D+05    |proj g|=  1.90091D+02

At iterate    3    f=  1.98704D+05    |proj g|=  1.41311D+03

At iterate    4    f=  1.98658D+05    |proj g|=  1.06886D+03

At iterate    5    f=  1.98287D+05    |proj g|=  3.14621D+03

At iterate    6    f=  1.97680D+05    |proj g|=  1.53400D+03

At iterate    7    f=  1.96697D+05    |proj g|=  4.14511D+04

At iterate    8    f=  1.96342D+05    |proj g|=  8.68489D+03

At iterate    9    f=  1.96136D+05    |proj g|=  2.90582D+03

At iterate   10    f=  1.95675D+05    |proj g|=  2.00974D+03

At iterate   11    f=  1.94956D+05    |proj g|=  4.01932D+03

At iterate   12    f=  1.94791D+05    |proj g|=  1.59239D+03

At iterate   13    f=  1.94716D+05    |proj g|=  9.31385D+02

At iterate   14    f=  1.94695D+05    |proj g|=  2.29833D+02

At iterate   15    f=  1.94672D+05    |proj g|=  5.47582D+02

At iterate   16    f=  1.94663D+05    |proj g|=  2.32861D+02

At iterate   17    f=  1.94655D+05    |proj g|=  1.75756D+02

At iterate   18    f=  1.94641D+05    |proj g|=  2.01610D+02

At iterate   19    f=  1.94625D+05    |proj g|=  5.27129D+02

At iterate   20    f=  1.94610D+05    |proj g|=  7.68059D+02

At iterate   21    f=  1.94598D+05    |proj g|=  5.00790D+02

At iterate   22    f=  1.94585D+05    |proj g|=  4.32602D+02

At iterate   23    f=  1.94569D+05    |proj g|=  7.61186D+01

At iterate   24    f=  1.94561D+05    |proj g|=  5.16497D+02

At iterate   25    f=  1.94554D+05    |proj g|=  1.28128D+02

At iterate   26    f=  1.94550D+05    |proj g|=  1.19450D+02

At iterate   27    f=  1.94544D+05    |proj g|=  1.01390D+02

At iterate   28    f=  1.94534D+05    |proj g|=  6.99496D+02

At iterate   29    f=  1.94520D+05    |proj g|=  3.22114D+02

At iterate   30    f=  1.94505D+05    |proj g|=  3.00678D+02

At iterate   31    f=  1.94496D+05    |proj g|=  2.10728D+02

At iterate   32    f=  1.94493D+05    |proj g|=  4.08282D+02

At iterate   33    f=  1.94490D+05    |proj g|=  1.54928D+02

At iterate   34    f=  1.94488D+05    |proj g|=  7.08622D+01

At iterate   35    f=  1.94485D+05    |proj g|=  1.16540D+02

At iterate   36    f=  1.94481D+05    |proj g|=  1.66449D+02

At iterate   37    f=  1.94478D+05    |proj g|=  5.96795D+02

At iterate   38    f=  1.94475D+05    |proj g|=  4.06131D+01

At iterate   39    f=  1.94473D+05    |proj g|=  3.53932D+01

At iterate   40    f=  1.94473D+05    |proj g|=  3.92277D+01

At iterate   41    f=  1.94473D+05    |proj g|=  7.62862D+01

At iterate   42    f=  1.94472D+05    |proj g|=  1.35119D+02

At iterate   43    f=  1.94469D+05    |proj g|=  2.14040D+02

At iterate   44    f=  1.94467D+05    |proj g|=  2.55009D+02

At iterate   45    f=  1.94464D+05    |proj g|=  1.86433D+02

At iterate   46    f=  1.94462D+05    |proj g|=  4.69912D+01

At iterate   47    f=  1.94461D+05    |proj g|=  1.25508D+02

At iterate   48    f=  1.94460D+05    |proj g|=  6.41072D+01

At iterate   49    f=  1.94459D+05    |proj g|=  2.55957D+01

At iterate   50    f=  1.94458D+05    |proj g|=  6.57017D+01

At iterate   51    f=  1.94455D+05    |proj g|=  1.73283D+01

At iterate   52    f=  1.94453D+05    |proj g|=  1.23011D+02

At iterate   53    f=  1.94451D+05    |proj g|=  5.74932D+01

At iterate   54    f=  1.94450D+05    |proj g|=  6.05762D+01

At iterate   55    f=  1.94450D+05    |proj g|=  5.50334D+01

At iterate   56    f=  1.94449D+05    |proj g|=  1.36907D+02

At iterate   57    f=  1.94448D+05    |proj g|=  1.16945D+02

At iterate   58    f=  1.94447D+05    |proj g|=  2.03035D+02

At iterate   59    f=  1.94446D+05    |proj g|=  8.77525D+01

At iterate   60    f=  1.94445D+05    |proj g|=  4.91376D+01

At iterate   61    f=  1.94444D+05    |proj g|=  9.37483D+01

At iterate   62    f=  1.94444D+05    |proj g|=  1.93585D+02

At iterate   63    f=  1.94443D+05    |proj g|=  1.17350D+02

At iterate   64    f=  1.94442D+05    |proj g|=  1.17156D+02

At iterate   65    f=  1.94442D+05    |proj g|=  6.68523D+01

At iterate   66    f=  1.94441D+05    |proj g|=  7.18846D+01

At iterate   67    f=  1.94441D+05    |proj g|=  2.34574D+01

At iterate   68    f=  1.94441D+05    |proj g|=  2.51685D+01

At iterate   69    f=  1.94440D+05    |proj g|=  4.23320D+01

At iterate   70    f=  1.94440D+05    |proj g|=  6.77491D+01

At iterate   71    f=  1.94440D+05    |proj g|=  1.85590D+02

At iterate   72    f=  1.94439D+05    |proj g|=  6.25048D+01

At iterate   73    f=  1.94439D+05    |proj g|=  2.40377D+01

At iterate   74    f=  1.94439D+05    |proj g|=  9.33337D+00

At iterate   75    f=  1.94439D+05    |proj g|=  4.66654D+01

At iterate   76    f=  1.94439D+05    |proj g|=  1.79282D+01

At iterate   77    f=  1.94439D+05    |proj g|=  3.78004D+01

At iterate   78    f=  1.94439D+05    |proj g|=  9.24960D+00

At iterate   79    f=  1.94438D+05    |proj g|=  1.72932D+01

At iterate   80    f=  1.94438D+05    |proj g|=  3.23016D+01

At iterate   81    f=  1.94438D+05    |proj g|=  4.23351D+01

At iterate   82    f=  1.94438D+05    |proj g|=  3.70408D+01

At iterate   83    f=  1.94438D+05    |proj g|=  4.02538D+01

At iterate   84    f=  1.94438D+05    |proj g|=  3.43437D+01

At iterate   85    f=  1.94438D+05    |proj g|=  2.37489D+01

At iterate   86    f=  1.94438D+05    |proj g|=  2.81536D+01

At iterate   87    f=  1.94438D+05    |proj g|=  1.24085D+01

At iterate   88    f=  1.94438D+05    |proj g|=  1.08140D+01

At iterate   89    f=  1.94438D+05    |proj g|=  2.10184D+01

At iterate   90    f=  1.94438D+05    |proj g|=  3.88327D+01

At iterate   91    f=  1.94437D+05    |proj g|=  4.75404D+01

At iterate   92    f=  1.94437D+05    |proj g|=  3.21907D+01

At iterate   93    f=  1.94437D+05    |proj g|=  7.81437D+00

At iterate   94    f=  1.94437D+05    |proj g|=  1.07827D+01

At iterate   95    f=  1.94437D+05    |proj g|=  2.53866D+01

At iterate   96    f=  1.94437D+05    |proj g|=  4.05781D+01

At iterate   97    f=  1.94437D+05    |proj g|=  3.74869D+01

At iterate   98    f=  1.94437D+05    |proj g|=  3.65749D+01

At iterate   99    f=  1.94437D+05    |proj g|=  1.85814D+01

At iterate  100    f=  1.94437D+05    |proj g|=  1.06789D+01

At iterate  101    f=  1.94437D+05    |proj g|=  9.59808D+00

At iterate  102    f=  1.94437D+05    |proj g|=  2.82020D+01

At iterate  103    f=  1.94437D+05    |proj g|=  8.36249D+00

At iterate  104    f=  1.94437D+05    |proj g|=  9.82245D+00

At iterate  105    f=  1.94437D+05    |proj g|=  1.43596D+01

At iterate  106    f=  1.94437D+05    |proj g|=  1.37812D+01

At iterate  107    f=  1.94437D+05    |proj g|=  1.48764D+01

At iterate  108    f=  1.94436D+05    |proj g|=  2.23111D+01

At iterate  109    f=  1.94436D+05    |proj g|=  2.42021D+01

At iterate  110    f=  1.94436D+05    |proj g|=  1.00384D+01

At iterate  111    f=  1.94436D+05    |proj g|=  1.03434D+01

At iterate  112    f=  1.94436D+05    |proj g|=  1.06847D+01

At iterate  113    f=  1.94436D+05    |proj g|=  7.37757D+01

At iterate  114    f=  1.94436D+05    |proj g|=  2.06060D+01

At iterate  115    f=  1.94436D+05    |proj g|=  6.59781D+00

At iterate  116    f=  1.94436D+05    |proj g|=  5.48818D+00

At iterate  117    f=  1.94436D+05    |proj g|=  2.71581D+01

At iterate  118    f=  1.94436D+05    |proj g|=  1.80124D+01

At iterate  119    f=  1.94436D+05    |proj g|=  1.26880D+01

At iterate  120    f=  1.94436D+05    |proj g|=  1.37215D+01

At iterate  121    f=  1.94436D+05    |proj g|=  5.13093D+01

At iterate  122    f=  1.94436D+05    |proj g|=  2.34011D+01

At iterate  123    f=  1.94436D+05    |proj g|=  1.60343D+01

At iterate  124    f=  1.94436D+05    |proj g|=  1.97298D+01

At iterate  125    f=  1.94436D+05    |proj g|=  3.11855D+01

At iterate  126    f=  1.94436D+05    |proj g|=  1.56585D+01

At iterate  127    f=  1.94436D+05    |proj g|=  5.59716D+00

At iterate  128    f=  1.94436D+05    |proj g|=  5.78455D+00

At iterate  129    f=  1.94436D+05    |proj g|=  6.74894D+00

At iterate  130    f=  1.94436D+05    |proj g|=  1.34945D+01

At iterate  131    f=  1.94436D+05    |proj g|=  3.97704D+01

At iterate  132    f=  1.94436D+05    |proj g|=  3.08506D+01

At iterate  133    f=  1.94436D+05    |proj g|=  2.41669D+01

At iterate  134    f=  1.94436D+05    |proj g|=  1.83089D+01

At iterate  135    f=  1.94436D+05    |proj g|=  2.06167D+01

At iterate  136    f=  1.94436D+05    |proj g|=  9.67217D+00

At iterate  137    f=  1.94436D+05    |proj g|=  1.14169D+01

At iterate  138    f=  1.94436D+05    |proj g|=  1.15627D+01

At iterate  139    f=  1.94436D+05    |proj g|=  2.20373D+01

At iterate  140    f=  1.94436D+05    |proj g|=  1.92172D+01

At iterate  141    f=  1.94436D+05    |proj g|=  1.59032D+01

At iterate  142    f=  1.94436D+05    |proj g|=  2.48755D+01

At iterate  143    f=  1.94436D+05    |proj g|=  9.04381D+00

At iterate  144    f=  1.94436D+05    |proj g|=  7.54564D+00

At iterate  145    f=  1.94435D+05    |proj g|=  1.20502D+01

At iterate  146    f=  1.94435D+05    |proj g|=  4.87182D+01

At iterate  147    f=  1.94435D+05    |proj g|=  1.51318D+01

At iterate  148    f=  1.94435D+05    |proj g|=  1.71502D+01

At iterate  149    f=  1.94435D+05    |proj g|=  3.54099D+00

At iterate  150    f=  1.94435D+05    |proj g|=  2.65787D+01

At iterate  151    f=  1.94435D+05    |proj g|=  1.26407D+01

At iterate  152    f=  1.94435D+05    |proj g|=  1.26321D+01

At iterate  153    f=  1.94435D+05    |proj g|=  1.37791D+01

At iterate  154    f=  1.94435D+05    |proj g|=  1.77114D+01

At iterate  155    f=  1.94435D+05    |proj g|=  2.24840D+01

At iterate  156    f=  1.94435D+05    |proj g|=  1.30943D+01

At iterate  157    f=  1.94435D+05    |proj g|=  1.24326D+01

At iterate  158    f=  1.94435D+05    |proj g|=  1.81070D+01

At iterate  159    f=  1.94435D+05    |proj g|=  1.05720D+01

At iterate  160    f=  1.94435D+05    |proj g|=  1.73415D+01

At iterate  161    f=  1.94435D+05    |proj g|=  1.09142D+01

At iterate  162    f=  1.94435D+05    |proj g|=  1.36220D+01

At iterate  163    f=  1.94435D+05    |proj g|=  8.04951D+00

At iterate  164    f=  1.94435D+05    |proj g|=  7.87313D+00

At iterate  165    f=  1.94435D+05    |proj g|=  9.64577D+00

At iterate  166    f=  1.94435D+05    |proj g|=  2.10213D+01

At iterate  167    f=  1.94435D+05    |proj g|=  1.92070D+01

At iterate  168    f=  1.94435D+05    |proj g|=  5.12672D+01

At iterate  169    f=  1.94435D+05    |proj g|=  1.17549D+01

At iterate  170    f=  1.94435D+05    |proj g|=  5.18131D+00

At iterate  171    f=  1.94435D+05    |proj g|=  4.89108D+00

At iterate  172    f=  1.94435D+05    |proj g|=  9.07129D+00

At iterate  173    f=  1.94435D+05    |proj g|=  8.94031D+00

At iterate  174    f=  1.94435D+05    |proj g|=  1.55054D+01

At iterate  175    f=  1.94435D+05    |proj g|=  1.59187D+01

At iterate  176    f=  1.94435D+05    |proj g|=  1.62748D+01

At iterate  177    f=  1.94435D+05    |proj g|=  1.24436D+01

At iterate  178    f=  1.94435D+05    |proj g|=  1.48574D+01

At iterate  179    f=  1.94435D+05    |proj g|=  3.68925D+00

At iterate  180    f=  1.94435D+05    |proj g|=  3.93671D+00

At iterate  181    f=  1.94435D+05    |proj g|=  5.54816D+00

At iterate  182    f=  1.94435D+05    |proj g|=  1.32460D+01

At iterate  183    f=  1.94435D+05    |proj g|=  1.91834D+01

At iterate  184    f=  1.94435D+05    |proj g|=  4.38224D+01

At iterate  185    f=  1.94435D+05    |proj g|=  1.69706D+01

At iterate  186    f=  1.94435D+05    |proj g|=  8.58774D+00

At iterate  187    f=  1.94435D+05    |proj g|=  3.15499D+00

At iterate  188    f=  1.94435D+05    |proj g|=  1.80515D+01

At iterate  189    f=  1.94435D+05    |proj g|=  4.40767D+00

At iterate  190    f=  1.94435D+05    |proj g|=  5.08061D+00

At iterate  191    f=  1.94435D+05    |proj g|=  8.15859D+00

At iterate  192    f=  1.94435D+05    |proj g|=  1.47454D+01

At iterate  193    f=  1.94435D+05    |proj g|=  7.65733D+00

At iterate  194    f=  1.94435D+05    |proj g|=  1.31403D+01

At iterate  195    f=  1.94435D+05    |proj g|=  1.64697D+01

At iterate  196    f=  1.94435D+05    |proj g|=  1.29733D+01

At iterate  197    f=  1.94435D+05    |proj g|=  9.23801D+00

At iterate  198    f=  1.94435D+05    |proj g|=  1.08893D+01

At iterate  199    f=  1.94435D+05    |proj g|=  8.99950D+00

At iterate  200    f=  1.94435D+05    |proj g|=  2.42198D+01

At iterate  201    f=  1.94435D+05    |proj g|=  7.75913D+00

At iterate  202    f=  1.94435D+05    |proj g|=  3.68922D+00

At iterate  203    f=  1.94435D+05    |proj g|=  3.98285D+00

At iterate  204    f=  1.94435D+05    |proj g|=  9.20062D+00

At iterate  205    f=  1.94435D+05    |proj g|=  1.08711D+01

At iterate  206    f=  1.94435D+05    |proj g|=  7.89612D+00

At iterate  207    f=  1.94435D+05    |proj g|=  1.12968D+01

At iterate  208    f=  1.94435D+05    |proj g|=  3.35464D+00

At iterate  209    f=  1.94435D+05    |proj g|=  1.69755D+00

At iterate  210    f=  1.94435D+05    |proj g|=  1.69621D+00

At iterate  211    f=  1.94435D+05    |proj g|=  3.58779D+00

At iterate  212    f=  1.94435D+05    |proj g|=  1.18878D+01

At iterate  213    f=  1.94435D+05    |proj g|=  1.23405D+01

At iterate  214    f=  1.94435D+05    |proj g|=  7.79113D+00

At iterate  215    f=  1.94435D+05    |proj g|=  1.07165D+01

At iterate  216    f=  1.94435D+05    |proj g|=  3.66317D+00

At iterate  217    f=  1.94435D+05    |proj g|=  2.92503D+00

At iterate  218    f=  1.94435D+05    |proj g|=  2.65187D+00

At iterate  219    f=  1.94435D+05    |proj g|=  7.84518D+00

At iterate  220    f=  1.94435D+05    |proj g|=  2.65302D+00

At iterate  221    f=  1.94435D+05    |proj g|=  2.31972D+00

At iterate  222    f=  1.94435D+05    |proj g|=  2.29904D+00

At iterate  223    f=  1.94435D+05    |proj g|=  2.14434D+00

At iterate  224    f=  1.94435D+05    |proj g|=  4.61102D+00

At iterate  225    f=  1.94435D+05    |proj g|=  2.17005D+00

At iterate  226    f=  1.94435D+05    |proj g|=  2.10973D+00

           * * *

Tit   = total number of iterations
Tnf   = total number of function evaluations
Tnint = total number of segments explored during Cauchy searches
Skip  = number of BFGS updates skipped
Nact  = number of active bounds at final generalized Cauchy point
Projg = norm of the final projected gradient
F     = final function value

           * * *

   N    Tit     Tnf  Tnint  Skip  Nact     Projg        F
  113    226    239    285     0     4   2.110D+00   1.944D+05
  F =   194434.54911374426     

CONVERGENCE: REL_REDUCTION_OF_F_<=_FACTR*EPSMCH             

 Cauchy                time 2.399E-03 seconds.
 Subspace minimization time 1.503E-03 seconds.
 Line search           time 4.210E+03 seconds.

 Total User time 4.228E+03 seconds.

-1.9443454911374426e+05
```
