## Supplementary material for "Modeling site-and-branch-heterogeneity with GFmix": GFF.params

```
5.1103338557661826e-01
8 9 4.8353604438251513e-01 4.9188593135950082e-01
10 11 4.8506228149344938e-01 4.8901638473358466e-01
12 13 5.0967988499844996e-01 5.0822108968433299e-01
14 15 4.8896780834979414e-01 4.8940418169006822e-01
4 5 4.9499870006520919e-01 4.7926385244654068e-01
6 7 4.9712325469998414e-01 4.6977978599692410e-01
16 17 2.4033754335711114e-03 1.9671747981620863e-03
18 19 9.9999999999999994e-12 9.9999999999999994e-12
2 3 4.8669684639917044e-01 4.7382430321090280e-01
20 21 4.1555223991088840e-03 9.9999999999999994e-12
22 23 5.0205365056803897e-01 4.9481411451233059e-01
0 1 4.9131235781267368e-01 4.9246289702852208e-01
24 27 9.9999999999999994e-12 4.9122893452776730e-03
25 28 4.7971335684704031e-01 4.8811189596450860e-01
26 29 2.7264868710648965e-01 2.2043479578412462e-01
5.8653256936329938e-02 5.1415803075945107e-02 8.0260616000042667e-02 7.0379187130802504e-02 5.0127540708531759e-02 3.4974540581771338e-02 6.0063931521861798e-02 2.7704067075593586e-02 2.9987204835873010e-02 3.7194909509441459e-02 1.9898140924017833e-02 8.1834068589511991e-02 2.3999662254437858e-02 5.9230915504964086e-02 3.6140114359740322e-02 5.5839753780840259e-02 6.2399019713374734e-02 4.3179639609529204e-02 5.7582003621489630e-02 5.9123616896129834e-02 
1.1081123949956879e+00 8.8834574354200635e-01 
1.1591768072839406e+00 9.1589061665447047e-01 
1.0311223843036403e+00 8.7218034673848899e-01 
1.1293499266144675e+00 1.0299255087108916e+00 
1.6805601550006732e-01 2.2921139554119936e+00 
1.6689450959307706e-01 2.3931243925687773e+00 
1.4412203897320544e-01 2.2640947493645540e+00 
1.4650539017739739e-01 2.2762470412451092e+00 
1.0411480898783971e+00 8.9018903913363578e-01 
1.1080485880281032e+00 9.3254295868050074e-01 
1.0930853036950001e+00 9.8264890145093275e-01 
1.0463224013865540e+00 9.9303896230330069e-01 
1.5704744455071246e-01 2.3724748155852868e+00 
1.5014520719529023e-01 2.0227448988742629e+00 
1.1970936028724778e-01 2.1958493999478903e+00 
1.7144077581360248e-01 2.4805208597731867e+00 
1.0237512952710450e+00 9.8788960489349664e-01 
9.7585937704182779e-01 9.8774741222879403e-01 
9.9746824565412284e-01 1.0032803275216904e+00 
9.9768891303147134e-01 1.0026310307852262e+00 
1.1184639832435486e+00 1.0500774805278263e+00 
9.9715869728230144e-01 1.0030008093470060e+00 
9.8910712090785946e-01 1.0311013330047361e+00 
1.2024719740434536e-01 2.3111324347239046e+00 
9.9980137525266433e-01 9.9998326779512459e-01 
1.2251297989314171e-01 2.3968134154623386e+00 
9.8184076196883985e-01 7.8743297945250734e-01 
1.0767251711297530e+00 9.7131654463244144e-01 
1.0115315397316806e+00 1.0116910493667677e+00 
1.3839228939536283e+00 9.4139779561524395e-01 
1.0799864999317021e+00 9.1811318590287694e-01 
```
