## Supplementary material for "Modeling site-and-branch-heterogeneity with GFmix": GFF.txt

```
Alignment	Mixture	+F	Tree	Method	G	F	Likelihood	Runtime	NewGFmixInfo
Simulations/050.phy	bin/C20.aafreq.dat	FALSE	Simulations/050_iqtree/050_iqtree.treefile	GFF	GARP	FYMINK	-194434.549113744	4228.62249732018	           * * *;;   N    Tit     Tnf  Tnint  Skip  Nact     Projg        F;  113    226    239    285     0     4   2.110D+00   1.944D+05;  F =   194434.54911374426     ;;CONVERGENCE: REL_REDUCTION_OF_F_<=_FACTR*EPSMCH             ;; Cauchy                time 2.399E-03 seconds.; Subspace minimization time 1.503E-03 seconds.; Line search           time 4.210E+03 seconds.;; Total User time 4.228E+03 seconds.;;-1.9443454911374426e+05
```
