## Supplementary material for "Modeling site-and-branch-heterogeneity with GFmix": GFP.iterations

```
Warning message:
In readLines(rootfile) :
  incomplete final line found on 'sim_topologies/16_taxa.rootfile'
   5

At X0         0 variables are exactly at the bounds

At iterate    0    f=  1.98879D+05    |proj g|=  1.26367D+02

At iterate    1    f=  1.97987D+05    |proj g|=  9.87770D+01

At iterate    2    f=  1.95747D+05    |proj g|=  1.82774D+02

At iterate    3    f=  1.94797D+05    |proj g|=  6.60437D+01

At iterate    4    f=  1.94656D+05    |proj g|=  7.46638D+01

At iterate    5    f=  1.94606D+05    |proj g|=  9.99174D+01

At iterate    6    f=  1.94566D+05    |proj g|=  9.99572D+01

At iterate    7    f=  1.94550D+05    |proj g|=  3.23494D+01

At iterate    8    f=  1.94539D+05    |proj g|=  1.85196D+01

At iterate    9    f=  1.94523D+05    |proj g|=  5.13865D+01

At iterate   10    f=  1.94521D+05    |proj g|=  7.38285D+01

At iterate   11    f=  1.94519D+05    |proj g|=  1.28108D+01

At iterate   12    f=  1.94519D+05    |proj g|=  1.09894D+01

At iterate   13    f=  1.94517D+05    |proj g|=  8.26254D+00

At iterate   14    f=  1.94516D+05    |proj g|=  4.34855D+01

At iterate   15    f=  1.94516D+05    |proj g|=  1.55030D+01

At iterate   16    f=  1.94515D+05    |proj g|=  7.18627D+00

At iterate   17    f=  1.94515D+05    |proj g|=  1.35964D+01

At iterate   18    f=  1.94515D+05    |proj g|=  1.04439D+01

At iterate   19    f=  1.94515D+05    |proj g|=  5.42009D+00

At iterate   20    f=  1.94514D+05    |proj g|=  8.39170D+00

At iterate   21    f=  1.94513D+05    |proj g|=  1.36652D+01

At iterate   22    f=  1.94513D+05    |proj g|=  2.30877D+01

At iterate   23    f=  1.94513D+05    |proj g|=  1.11722D+01

At iterate   24    f=  1.94512D+05    |proj g|=  5.28807D+00

At iterate   25    f=  1.94512D+05    |proj g|=  1.34063D+01

At iterate   26    f=  1.94512D+05    |proj g|=  4.58070D+00

At iterate   27    f=  1.94512D+05    |proj g|=  4.90000D+00

At iterate   28    f=  1.94512D+05    |proj g|=  4.27208D+00

At iterate   29    f=  1.94512D+05    |proj g|=  1.97137D+00

At iterate   30    f=  1.94511D+05    |proj g|=  3.11304D+00

At iterate   31    f=  1.94511D+05    |proj g|=  1.82246D+00

At iterate   32    f=  1.94511D+05    |proj g|=  2.01619D+00

At iterate   33    f=  1.94511D+05    |proj g|=  2.92991D+00

At iterate   34    f=  1.94511D+05    |proj g|=  3.87281D+00

At iterate   35    f=  1.94511D+05    |proj g|=  1.24685D+00

At iterate   36    f=  1.94511D+05    |proj g|=  1.21327D+00

At iterate   37    f=  1.94511D+05    |proj g|=  2.23429D+00

At iterate   38    f=  1.94511D+05    |proj g|=  3.79146D+00

At iterate   39    f=  1.94511D+05    |proj g|=  1.90108D+00

At iterate   40    f=  1.94511D+05    |proj g|=  2.07481D+00

At iterate   41    f=  1.94511D+05    |proj g|=  8.14856D+00

At iterate   42    f=  1.94511D+05    |proj g|=  2.46452D+00

At iterate   43    f=  1.94511D+05    |proj g|=  2.00781D+00

At iterate   44    f=  1.94511D+05    |proj g|=  3.51608D+00

At iterate   45    f=  1.94511D+05    |proj g|=  5.83620D+00

At iterate   46    f=  1.94511D+05    |proj g|=  2.33091D+00

At iterate   47    f=  1.94511D+05    |proj g|=  1.26048D+00

At iterate   48    f=  1.94511D+05    |proj g|=  1.78000D+00

At iterate   49    f=  1.94511D+05    |proj g|=  2.01856D+00

At iterate   50    f=  1.94511D+05    |proj g|=  3.90117D+00

At iterate   51    f=  1.94511D+05    |proj g|=  1.58119D+00

At iterate   52    f=  1.94511D+05    |proj g|=  2.62006D+00

At iterate   53    f=  1.94511D+05    |proj g|=  3.29742D+00

At iterate   54    f=  1.94511D+05    |proj g|=  8.36236D+00

At iterate   55    f=  1.94511D+05    |proj g|=  2.29586D+00

At iterate   56    f=  1.94511D+05    |proj g|=  1.50861D+00

At iterate   57    f=  1.94511D+05    |proj g|=  2.70946D+00

At iterate   58    f=  1.94511D+05    |proj g|=  6.04775D+00

At iterate   59    f=  1.94511D+05    |proj g|=  9.50468D+00

At iterate   60    f=  1.94511D+05    |proj g|=  2.14462D+00

At iterate   61    f=  1.94511D+05    |proj g|=  1.79076D+00

At iterate   62    f=  1.94510D+05    |proj g|=  1.98259D+00

At iterate   63    f=  1.94510D+05    |proj g|=  6.29366D+00

At iterate   64    f=  1.94510D+05    |proj g|=  4.22901D+00

At iterate   65    f=  1.94510D+05    |proj g|=  2.09752D+00

At iterate   66    f=  1.94510D+05    |proj g|=  3.61729D+00

At iterate   67    f=  1.94510D+05    |proj g|=  4.29351D+00

At iterate   68    f=  1.94510D+05    |proj g|=  2.08055D+01

At iterate   69    f=  1.94510D+05    |proj g|=  3.70072D+00

At iterate   70    f=  1.94510D+05    |proj g|=  2.91479D+00

At iterate   71    f=  1.94510D+05    |proj g|=  3.89619D+00

At iterate   72    f=  1.94510D+05    |proj g|=  5.29439D+00

At iterate   73    f=  1.94510D+05    |proj g|=  1.17938D+01

At iterate   74    f=  1.94510D+05    |proj g|=  2.66684D+00

At iterate   75    f=  1.94510D+05    |proj g|=  3.67450D+00

At iterate   76    f=  1.94509D+05    |proj g|=  3.16646D+00

At iterate   77    f=  1.94509D+05    |proj g|=  7.52696D+00

At iterate   78    f=  1.94509D+05    |proj g|=  2.83952D+00

At iterate   79    f=  1.94509D+05    |proj g|=  2.40683D+00

At iterate   80    f=  1.94509D+05    |proj g|=  3.99774D+00

At iterate   81    f=  1.94509D+05    |proj g|=  2.94515D+00

At iterate   82    f=  1.94509D+05    |proj g|=  3.08363D+00

At iterate   83    f=  1.94509D+05    |proj g|=  8.68523D+00

At iterate   84    f=  1.94509D+05    |proj g|=  3.45833D+00

At iterate   85    f=  1.94509D+05    |proj g|=  3.30757D+00

At iterate   86    f=  1.94508D+05    |proj g|=  4.62607D+00

At iterate   87    f=  1.94508D+05    |proj g|=  8.77158D+00

At iterate   88    f=  1.94508D+05    |proj g|=  2.58296D+00

At iterate   89    f=  1.94508D+05    |proj g|=  1.91269D+00

At iterate   90    f=  1.94508D+05    |proj g|=  2.35648D+00

At iterate   91    f=  1.94508D+05    |proj g|=  6.64213D+00

At iterate   92    f=  1.94508D+05    |proj g|=  4.60466D+00

At iterate   93    f=  1.94508D+05    |proj g|=  2.24925D+00

At iterate   94    f=  1.94508D+05    |proj g|=  2.18607D+00

At iterate   95    f=  1.94508D+05    |proj g|=  3.89331D+00

At iterate   96    f=  1.94508D+05    |proj g|=  3.48174D+00

At iterate   97    f=  1.94508D+05    |proj g|=  6.49241D+00

At iterate   98    f=  1.94508D+05    |proj g|=  6.79417D+00

At iterate   99    f=  1.94508D+05    |proj g|=  2.92003D+00

At iterate  100    f=  1.94508D+05    |proj g|=  2.47027D+00

At iterate  101    f=  1.94508D+05    |proj g|=  2.06765D+00

At iterate  102    f=  1.94508D+05    |proj g|=  2.02152D+00

At iterate  103    f=  1.94508D+05    |proj g|=  2.81662D+00

At iterate  104    f=  1.94508D+05    |proj g|=  4.18427D+00

At iterate  105    f=  1.94508D+05    |proj g|=  4.07128D+00

At iterate  106    f=  1.94508D+05    |proj g|=  1.81206D+00

At iterate  107    f=  1.94508D+05    |proj g|=  1.24673D+00

At iterate  108    f=  1.94508D+05    |proj g|=  2.90958D+00

At iterate  109    f=  1.94508D+05    |proj g|=  2.10490D+00

At iterate  110    f=  1.94508D+05    |proj g|=  1.33176D+00

At iterate  111    f=  1.94508D+05    |proj g|=  1.68953D+00

At iterate  112    f=  1.94508D+05    |proj g|=  2.72362D+00

At iterate  113    f=  1.94508D+05    |proj g|=  2.90766D+00

At iterate  114    f=  1.94508D+05    |proj g|=  1.12031D+01

At iterate  115    f=  1.94507D+05    |proj g|=  1.86917D+00

At iterate  116    f=  1.94507D+05    |proj g|=  1.49368D+00

At iterate  117    f=  1.94507D+05    |proj g|=  1.59333D+00

At iterate  118    f=  1.94507D+05    |proj g|=  6.03298D+00

At iterate  119    f=  1.94507D+05    |proj g|=  2.05133D+00

At iterate  120    f=  1.94507D+05    |proj g|=  1.56780D+00

At iterate  121    f=  1.94507D+05    |proj g|=  4.06735D+00

At iterate  122    f=  1.94507D+05    |proj g|=  1.27455D+00

At iterate  123    f=  1.94507D+05    |proj g|=  1.05426D+00

At iterate  124    f=  1.94507D+05    |proj g|=  1.56285D+00

At iterate  125    f=  1.94507D+05    |proj g|=  1.35599D+00

At iterate  126    f=  1.94507D+05    |proj g|=  7.39117D-01

At iterate  127    f=  1.94507D+05    |proj g|=  7.74636D-01

At iterate  128    f=  1.94507D+05    |proj g|=  8.71858D-01

At iterate  129    f=  1.94507D+05    |proj g|=  2.19538D+00

At iterate  130    f=  1.94507D+05    |proj g|=  5.97169D-01

At iterate  131    f=  1.94507D+05    |proj g|=  5.47113D-01

At iterate  132    f=  1.94507D+05    |proj g|=  9.69903D-01

At iterate  133    f=  1.94507D+05    |proj g|=  5.97072D+00

At iterate  134    f=  1.94507D+05    |proj g|=  1.70543D+00

At iterate  135    f=  1.94507D+05    |proj g|=  1.03031D+00

At iterate  136    f=  1.94507D+05    |proj g|=  1.09316D+00

At iterate  137    f=  1.94507D+05    |proj g|=  3.61020D+00

At iterate  138    f=  1.94507D+05    |proj g|=  1.00146D+00

At iterate  139    f=  1.94507D+05    |proj g|=  1.06951D+00

At iterate  140    f=  1.94507D+05    |proj g|=  1.81573D+00

At iterate  141    f=  1.94507D+05    |proj g|=  3.48305D+00

At iterate  142    f=  1.94507D+05    |proj g|=  9.23819D-01

At iterate  143    f=  1.94507D+05    |proj g|=  7.03810D-01

At iterate  144    f=  1.94507D+05    |proj g|=  1.09346D+00

At iterate  145    f=  1.94507D+05    |proj g|=  1.29517D+00

At iterate  146    f=  1.94507D+05    |proj g|=  9.49926D-01

At iterate  147    f=  1.94507D+05    |proj g|=  1.05635D+00

At iterate  148    f=  1.94507D+05    |proj g|=  3.34669D+00

At iterate  149    f=  1.94507D+05    |proj g|=  1.87955D+00

At iterate  150    f=  1.94507D+05    |proj g|=  1.04616D+00

At iterate  151    f=  1.94507D+05    |proj g|=  1.26258D+00

At iterate  152    f=  1.94507D+05    |proj g|=  2.47447D+00

At iterate  153    f=  1.94507D+05    |proj g|=  1.01869D+00

At iterate  154    f=  1.94507D+05    |proj g|=  1.01821D+00

At iterate  155    f=  1.94507D+05    |proj g|=  9.75269D-01

At iterate  156    f=  1.94507D+05    |proj g|=  2.83965D+00

At iterate  157    f=  1.94507D+05    |proj g|=  1.41006D+00

At iterate  158    f=  1.94507D+05    |proj g|=  1.06989D+00

At iterate  159    f=  1.94507D+05    |proj g|=  2.36538D+00

At iterate  160    f=  1.94507D+05    |proj g|=  1.03951D+00

At iterate  161    f=  1.94507D+05    |proj g|=  1.11165D+00

At iterate  162    f=  1.94507D+05    |proj g|=  1.81542D+00

At iterate  163    f=  1.94507D+05    |proj g|=  4.23554D+00

At iterate  164    f=  1.94507D+05    |proj g|=  6.69928D+00

At iterate  165    f=  1.94507D+05    |proj g|=  1.77212D+00

At iterate  166    f=  1.94507D+05    |proj g|=  2.48227D+00

At iterate  167    f=  1.94507D+05    |proj g|=  2.54348D+00

At iterate  168    f=  1.94507D+05    |proj g|=  1.03364D+01

At iterate  169    f=  1.94507D+05    |proj g|=  1.03088D+01

At iterate  170    f=  1.94507D+05    |proj g|=  2.63931D+00

At iterate  171    f=  1.94507D+05    |proj g|=  7.93926D+00

At iterate  172    f=  1.94507D+05    |proj g|=  1.94333D+00

At iterate  173    f=  1.94507D+05    |proj g|=  1.88800D+00

At iterate  174    f=  1.94507D+05    |proj g|=  2.71193D+00

At iterate  175    f=  1.94507D+05    |proj g|=  1.03389D+00

At iterate  176    f=  1.94507D+05    |proj g|=  1.11834D+00

At iterate  177    f=  1.94507D+05    |proj g|=  1.65698D+00

At iterate  178    f=  1.94507D+05    |proj g|=  2.94566D+00

At iterate  179    f=  1.94507D+05    |proj g|=  1.25685D+00

At iterate  180    f=  1.94507D+05    |proj g|=  9.83950D-01

At iterate  181    f=  1.94507D+05    |proj g|=  8.53167D-01

At iterate  182    f=  1.94507D+05    |proj g|=  2.54016D+00

At iterate  183    f=  1.94507D+05    |proj g|=  1.29237D+00

At iterate  184    f=  1.94507D+05    |proj g|=  9.50971D-01

At iterate  185    f=  1.94507D+05    |proj g|=  9.16903D-01

At iterate  186    f=  1.94507D+05    |proj g|=  7.89357D-01

At iterate  187    f=  1.94507D+05    |proj g|=  8.74269D-01

At iterate  188    f=  1.94507D+05    |proj g|=  8.94773D-01

At iterate  189    f=  1.94507D+05    |proj g|=  9.16594D-01

At iterate  190    f=  1.94507D+05    |proj g|=  2.05682D+00

At iterate  191    f=  1.94507D+05    |proj g|=  6.72738D-01

At iterate  192    f=  1.94507D+05    |proj g|=  6.95662D-01

At iterate  193    f=  1.94507D+05    |proj g|=  9.69910D-01

At iterate  194    f=  1.94507D+05    |proj g|=  1.47535D+00

At iterate  195    f=  1.94507D+05    |proj g|=  3.75753D+00

At iterate  196    f=  1.94507D+05    |proj g|=  1.15116D+00

At iterate  197    f=  1.94507D+05    |proj g|=  7.32628D-01

At iterate  198    f=  1.94507D+05    |proj g|=  1.34596D+00

At iterate  199    f=  1.94507D+05    |proj g|=  1.80272D+00

At iterate  200    f=  1.94507D+05    |proj g|=  2.69902D+00

At iterate  201    f=  1.94507D+05    |proj g|=  9.37018D-01

At iterate  202    f=  1.94507D+05    |proj g|=  8.78949D-01

At iterate  203    f=  1.94507D+05    |proj g|=  8.42278D-01

At iterate  204    f=  1.94507D+05    |proj g|=  1.63059D+00

At iterate  205    f=  1.94507D+05    |proj g|=  6.13607D-01

At iterate  206    f=  1.94507D+05    |proj g|=  4.17885D-01

At iterate  207    f=  1.94507D+05    |proj g|=  5.02697D-01

At iterate  208    f=  1.94507D+05    |proj g|=  7.11362D-01

At iterate  209    f=  1.94507D+05    |proj g|=  7.38494D-01

At iterate  210    f=  1.94507D+05    |proj g|=  4.38084D-01

At iterate  211    f=  1.94507D+05    |proj g|=  6.73717D-01

At iterate  212    f=  1.94507D+05    |proj g|=  1.04903D+00

At iterate  213    f=  1.94507D+05    |proj g|=  6.38067D-01

At iterate  214    f=  1.94507D+05    |proj g|=  8.48785D-01

At iterate  215    f=  1.94507D+05    |proj g|=  9.64283D-01

At iterate  216    f=  1.94507D+05    |proj g|=  7.52828D-01

At iterate  217    f=  1.94507D+05    |proj g|=  7.34972D-01

At iterate  218    f=  1.94507D+05    |proj g|=  2.07780D+00

At iterate  219    f=  1.94507D+05    |proj g|=  7.71418D-01

At iterate  220    f=  1.94507D+05    |proj g|=  5.74608D-01

At iterate  221    f=  1.94507D+05    |proj g|=  4.38224D-01

At iterate  222    f=  1.94507D+05    |proj g|=  3.45897D+00

At iterate  223    f=  1.94507D+05    |proj g|=  5.83413D-01

At iterate  224    f=  1.94507D+05    |proj g|=  4.20375D-01

At iterate  225    f=  1.94507D+05    |proj g|=  4.88177D-01

At iterate  226    f=  1.94507D+05    |proj g|=  1.02529D+00

At iterate  227    f=  1.94507D+05    |proj g|=  1.03395D+00

At iterate  228    f=  1.94507D+05    |proj g|=  6.56784D-01

At iterate  229    f=  1.94507D+05    |proj g|=  6.07892D-01

At iterate  230    f=  1.94507D+05    |proj g|=  1.29415D+00

At iterate  231    f=  1.94507D+05    |proj g|=  1.85891D+00

At iterate  232    f=  1.94507D+05    |proj g|=  6.02403D-01

At iterate  233    f=  1.94507D+05    |proj g|=  7.04433D-01

At iterate  234    f=  1.94507D+05    |proj g|=  1.10691D+00

At iterate  235    f=  1.94507D+05    |proj g|=  1.59949D+00

At iterate  236    f=  1.94507D+05    |proj g|=  1.30100D+00

At iterate  237    f=  1.94507D+05    |proj g|=  1.03059D+00

At iterate  238    f=  1.94507D+05    |proj g|=  1.64394D+00

At iterate  239    f=  1.94507D+05    |proj g|=  1.38350D+00

At iterate  240    f=  1.94507D+05    |proj g|=  2.29547D+00

At iterate  241    f=  1.94507D+05    |proj g|=  6.60024D-01

At iterate  242    f=  1.94507D+05    |proj g|=  6.46854D-01

At iterate  243    f=  1.94507D+05    |proj g|=  7.33978D-01

At iterate  244    f=  1.94506D+05    |proj g|=  1.10311D+00

At iterate  245    f=  1.94506D+05    |proj g|=  2.30594D+00

At iterate  246    f=  1.94506D+05    |proj g|=  1.04666D+00

At iterate  247    f=  1.94506D+05    |proj g|=  2.44201D+00

At iterate  248    f=  1.94506D+05    |proj g|=  1.26096D+00

At iterate  249    f=  1.94506D+05    |proj g|=  7.48453D+00

At iterate  250    f=  1.94506D+05    |proj g|=  2.25864D+00

At iterate  251    f=  1.94506D+05    |proj g|=  1.18878D+00

At iterate  252    f=  1.94506D+05    |proj g|=  1.12478D+00

At iterate  253    f=  1.94506D+05    |proj g|=  2.29567D+00

At iterate  254    f=  1.94506D+05    |proj g|=  6.31911D+00

At iterate  255    f=  1.94506D+05    |proj g|=  2.89283D+00

At iterate  256    f=  1.94506D+05    |proj g|=  2.71258D+00

At iterate  257    f=  1.94506D+05    |proj g|=  3.19236D+00

At iterate  258    f=  1.94506D+05    |proj g|=  9.81605D+00

At iterate  259    f=  1.94506D+05    |proj g|=  3.22887D+00

At iterate  260    f=  1.94506D+05    |proj g|=  2.24215D+00

At iterate  261    f=  1.94506D+05    |proj g|=  2.30371D+00

At iterate  262    f=  1.94506D+05    |proj g|=  1.53979D+00

At iterate  263    f=  1.94506D+05    |proj g|=  6.63304D+00

At iterate  264    f=  1.94506D+05    |proj g|=  1.53918D+00

At iterate  265    f=  1.94506D+05    |proj g|=  1.59851D+00

At iterate  266    f=  1.94506D+05    |proj g|=  4.51054D+00

At iterate  267    f=  1.94506D+05    |proj g|=  2.37687D+00

At iterate  268    f=  1.94506D+05    |proj g|=  3.91099D+00

At iterate  269    f=  1.94506D+05    |proj g|=  1.45502D+00

At iterate  270    f=  1.94506D+05    |proj g|=  1.25996D+00

At iterate  271    f=  1.94506D+05    |proj g|=  1.15011D+00

At iterate  272    f=  1.94506D+05    |proj g|=  2.44459D+00

At iterate  273    f=  1.94506D+05    |proj g|=  1.01945D+00

At iterate  274    f=  1.94506D+05    |proj g|=  1.19781D+00

At iterate  275    f=  1.94506D+05    |proj g|=  1.15979D+00

At iterate  276    f=  1.94506D+05    |proj g|=  3.73926D+00

At iterate  277    f=  1.94506D+05    |proj g|=  1.51987D+00

At iterate  278    f=  1.94506D+05    |proj g|=  1.18156D+00

At iterate  279    f=  1.94506D+05    |proj g|=  1.06161D+00

At iterate  280    f=  1.94506D+05    |proj g|=  2.72735D+00

At iterate  281    f=  1.94506D+05    |proj g|=  1.07008D+00

At iterate  282    f=  1.94506D+05    |proj g|=  8.86730D-01

At iterate  283    f=  1.94506D+05    |proj g|=  2.41126D+00

At iterate  284    f=  1.94506D+05    |proj g|=  2.22779D+00

At iterate  285    f=  1.94506D+05    |proj g|=  2.75479D+00

At iterate  286    f=  1.94506D+05    |proj g|=  9.09345D-01

At iterate  287    f=  1.94506D+05    |proj g|=  6.57012D-01

At iterate  288    f=  1.94506D+05    |proj g|=  5.78559D-01

At iterate  289    f=  1.94506D+05    |proj g|=  5.64006D-01

At iterate  290    f=  1.94506D+05    |proj g|=  6.56900D-01

At iterate  291    f=  1.94506D+05    |proj g|=  6.73192D-01

At iterate  292    f=  1.94506D+05    |proj g|=  1.12490D+00

At iterate  293    f=  1.94506D+05    |proj g|=  2.41013D+00

At iterate  294    f=  1.94506D+05    |proj g|=  1.24013D+00

At iterate  295    f=  1.94506D+05    |proj g|=  1.14536D+00

At iterate  296    f=  1.94506D+05    |proj g|=  1.68981D+00

At iterate  297    f=  1.94506D+05    |proj g|=  1.53701D+00

At iterate  298    f=  1.94506D+05    |proj g|=  1.19328D+00

At iterate  299    f=  1.94506D+05    |proj g|=  1.88560D+00

At iterate  300    f=  1.94506D+05    |proj g|=  2.12194D+00

At iterate  301    f=  1.94506D+05    |proj g|=  3.09958D+00

At iterate  302    f=  1.94506D+05    |proj g|=  1.31548D+00

At iterate  303    f=  1.94506D+05    |proj g|=  8.24054D-01

At iterate  304    f=  1.94506D+05    |proj g|=  1.01441D+00

At iterate  305    f=  1.94506D+05    |proj g|=  2.93554D+00

At iterate  306    f=  1.94506D+05    |proj g|=  1.22158D+00

At iterate  307    f=  1.94506D+05    |proj g|=  5.58293D-01

At iterate  308    f=  1.94506D+05    |proj g|=  9.87165D-01

At iterate  309    f=  1.94506D+05    |proj g|=  8.66615D-01

At iterate  310    f=  1.94506D+05    |proj g|=  3.41992D+00

At iterate  311    f=  1.94506D+05    |proj g|=  6.74007D-01

At iterate  312    f=  1.94506D+05    |proj g|=  6.13089D-01

At iterate  313    f=  1.94506D+05    |proj g|=  1.05701D+00

At iterate  314    f=  1.94506D+05    |proj g|=  9.69856D-01

At iterate  315    f=  1.94506D+05    |proj g|=  4.44360D+00

At iterate  316    f=  1.94506D+05    |proj g|=  1.13441D+00

At iterate  317    f=  1.94506D+05    |proj g|=  7.41897D-01

At iterate  318    f=  1.94506D+05    |proj g|=  1.01612D+00

At iterate  319    f=  1.94506D+05    |proj g|=  8.08524D-01

At iterate  320    f=  1.94506D+05    |proj g|=  4.27212D+00

At iterate  321    f=  1.94506D+05    |proj g|=  7.94020D-01

At iterate  322    f=  1.94506D+05    |proj g|=  7.83064D-01

At iterate  323    f=  1.94506D+05    |proj g|=  8.49583D-01

At iterate  324    f=  1.94506D+05    |proj g|=  4.89254D+00

At iterate  325    f=  1.94506D+05    |proj g|=  1.38278D+00

At iterate  326    f=  1.94506D+05    |proj g|=  7.64432D-01

At iterate  327    f=  1.94506D+05    |proj g|=  8.33427D-01

At iterate  328    f=  1.94506D+05    |proj g|=  1.58757D+00

At iterate  329    f=  1.94506D+05    |proj g|=  3.48843D+00

At iterate  330    f=  1.94506D+05    |proj g|=  5.04704D-01

At iterate  331    f=  1.94506D+05    |proj g|=  4.71284D-01

At iterate  332    f=  1.94506D+05    |proj g|=  8.96441D-01

At iterate  333    f=  1.94506D+05    |proj g|=  6.18409D+00

At iterate  334    f=  1.94506D+05    |proj g|=  1.80865D+00

At iterate  335    f=  1.94506D+05    |proj g|=  4.86929D-01

At iterate  336    f=  1.94506D+05    |proj g|=  3.38696D-01

At iterate  337    f=  1.94506D+05    |proj g|=  5.80991D-01

At iterate  338    f=  1.94506D+05    |proj g|=  5.44006D-01

At iterate  339    f=  1.94506D+05    |proj g|=  3.88173D-01

At iterate  340    f=  1.94506D+05    |proj g|=  6.96772D-01

At iterate  341    f=  1.94506D+05    |proj g|=  9.51117D-01

At iterate  342    f=  1.94506D+05    |proj g|=  6.50877D-01

At iterate  343    f=  1.94506D+05    |proj g|=  7.72004D-01

At iterate  344    f=  1.94506D+05    |proj g|=  1.67444D+00

At iterate  345    f=  1.94506D+05    |proj g|=  5.61375D-01

At iterate  346    f=  1.94506D+05    |proj g|=  6.72581D-01

At iterate  347    f=  1.94506D+05    |proj g|=  4.69966D-01

At iterate  348    f=  1.94506D+05    |proj g|=  8.85384D-01

At iterate  349    f=  1.94506D+05    |proj g|=  4.54723D-01

At iterate  350    f=  1.94506D+05    |proj g|=  5.38282D-01

At iterate  351    f=  1.94506D+05    |proj g|=  1.12914D+00

At iterate  352    f=  1.94506D+05    |proj g|=  1.77854D+00

At iterate  353    f=  1.94506D+05    |proj g|=  9.23005D-01

At iterate  354    f=  1.94506D+05    |proj g|=  5.08141D-01

At iterate  355    f=  1.94506D+05    |proj g|=  1.05549D+00

At iterate  356    f=  1.94506D+05    |proj g|=  1.51271D+00

At iterate  357    f=  1.94506D+05    |proj g|=  6.72028D-01

At iterate  358    f=  1.94506D+05    |proj g|=  1.59767D+00

At iterate  359    f=  1.94506D+05    |proj g|=  2.85472D+00

At iterate  360    f=  1.94506D+05    |proj g|=  3.85486D+00

At iterate  361    f=  1.94506D+05    |proj g|=  5.04932D+00

At iterate  362    f=  1.94506D+05    |proj g|=  1.62585D+00

At iterate  363    f=  1.94506D+05    |proj g|=  1.11984D+00

At iterate  364    f=  1.94506D+05    |proj g|=  8.26270D-01

At iterate  365    f=  1.94506D+05    |proj g|=  2.17939D+00

At iterate  366    f=  1.94506D+05    |proj g|=  7.63398D-01

At iterate  367    f=  1.94506D+05    |proj g|=  8.13680D-01

At iterate  368    f=  1.94506D+05    |proj g|=  1.79001D+00

At iterate  369    f=  1.94506D+05    |proj g|=  2.56178D+00

At iterate  370    f=  1.94506D+05    |proj g|=  2.09521D+00

At iterate  371    f=  1.94506D+05    |proj g|=  1.63621D+00

At iterate  372    f=  1.94506D+05    |proj g|=  5.40682D-01

At iterate  373    f=  1.94506D+05    |proj g|=  4.69960D-01

At iterate  374    f=  1.94506D+05    |proj g|=  6.57445D-01

At iterate  375    f=  1.94506D+05    |proj g|=  2.97272D+00

At iterate  376    f=  1.94506D+05    |proj g|=  9.08706D-01

At iterate  377    f=  1.94506D+05    |proj g|=  5.88488D-01

At iterate  378    f=  1.94506D+05    |proj g|=  3.74965D-01

At iterate  379    f=  1.94506D+05    |proj g|=  2.52187D+00

At iterate  380    f=  1.94506D+05    |proj g|=  7.48765D-01

At iterate  381    f=  1.94506D+05    |proj g|=  3.98081D-01

At iterate  382    f=  1.94506D+05    |proj g|=  5.88302D-01

At iterate  383    f=  1.94506D+05    |proj g|=  1.30972D+00

At iterate  384    f=  1.94506D+05    |proj g|=  4.72927D-01

At iterate  385    f=  1.94506D+05    |proj g|=  3.71671D-01

At iterate  386    f=  1.94506D+05    |proj g|=  6.12454D-01

At iterate  387    f=  1.94506D+05    |proj g|=  1.10996D+00

At iterate  388    f=  1.94506D+05    |proj g|=  1.27070D+00

At iterate  389    f=  1.94506D+05    |proj g|=  1.65123D+00

At iterate  390    f=  1.94506D+05    |proj g|=  4.48613D-01

At iterate  391    f=  1.94506D+05    |proj g|=  4.24592D-01

At iterate  392    f=  1.94506D+05    |proj g|=  5.13192D-01

At iterate  393    f=  1.94506D+05    |proj g|=  1.00066D+00

At iterate  394    f=  1.94506D+05    |proj g|=  5.24949D-01

At iterate  395    f=  1.94506D+05    |proj g|=  4.51475D-01

At iterate  396    f=  1.94506D+05    |proj g|=  4.95999D-01

At iterate  397    f=  1.94506D+05    |proj g|=  4.39998D-01

At iterate  398    f=  1.94506D+05    |proj g|=  1.69589D+00

           * * *

Tit   = total number of iterations
Tnf   = total number of function evaluations
Tnint = total number of segments explored during Cauchy searches
Skip  = number of BFGS updates skipped
Nact  = number of active bounds at final generalized Cauchy point
Projg = norm of the final projected gradient
F     = final function value

           * * *

   N    Tit     Tnf  Tnint  Skip  Nact     Projg        F
   62    398    413    458     0     4   1.696D+00   1.945D+05
  F =   194505.62267483870     

CONVERGENCE: REL_REDUCTION_OF_F_<=_FACTR*EPSMCH             

 Cauchy                time 1.851E-03 seconds.
 Subspace minimization time 2.584E-03 seconds.
 Line search           time 5.208E+03 seconds.

 Total User time 5.221E+03 seconds.

-1.9450562267483870e+05
```
