## Supplementary material for "Modeling site-and-branch-heterogeneity with GFmix": GFP.params

```
5.3790000000000004e-01
8 9 4.7857400000000000e-01 4.8483700000000002e-01
10 11 4.8075499999999999e-01 4.7595199999999999e-01
12 13 4.4300299999999998e-01 4.4358100000000000e-01
14 15 4.2086299999999999e-01 4.2316500000000001e-01
4 5 4.3475300000000000e-01 4.1683799999999999e-01
6 7 4.2502800000000002e-01 4.0720600000000001e-01
16 17 1.0128000000000000e-02 3.3599999999999998e-04
18 19 1.7669999999999999e-03 8.0099999999999995e-04
2 3 4.8514499999999999e-01 4.6937600000000002e-01
20 21 6.1240000000000001e-03 1.4059999999999999e-03
22 23 5.2387300000000003e-01 4.7230200000000000e-01
0 1 4.8997299999999999e-01 4.9667299999999998e-01
24 27 3.0000000000000001e-06 8.9119999999999998e-03
25 28 4.6134599999999998e-01 5.1892199999999999e-01
26 29 2.1343699999999999e-01 2.1343699999999999e-01
5.6000000000000001e-02 5.1499999999999997e-02 8.1299999999999997e-02 7.2200000000000000e-02 5.5700000000000000e-02 3.3099999999999997e-02 5.8999999999999997e-02 2.6400000000000000e-02 3.0800000000000001e-02 3.7699999999999997e-02 3.0300000000000001e-02 8.0900000000000000e-02 2.6300000000000000e-02 5.7900000000000000e-02 3.7100000000000001e-02 5.8700000000000002e-02 5.6099999999999997e-02 3.5000000000000003e-02 5.4500000000000000e-02 5.9600000000000000e-02 
1.0705364604544567e+00 8.8512025528899674e-01 
1.1178648893799972e+00 9.1389873695692314e-01 
1.0260418769849915e+00 8.7493169519892067e-01 
1.1266047122503120e+00 1.0301320462434262e+00 
1.6766403932448687e-01 2.2868408280793981e+00 
1.6777766346613390e-01 2.3966969976886974e+00 
1.4854088368574031e-01 2.3023427715006926e+00 
1.5290731251182468e-01 2.3092161767233219e+00 
1.0166566959397454e+00 8.8849884041374483e-01 
1.0813967883691882e+00 9.2793761826715138e-01 
1.0896546720904512e+00 9.8008690441905733e-01 
1.0466946854942192e+00 9.8920643564520461e-01 
1.6122920961541271e-01 2.4035712999286543e+00 
1.5478918216414295e-01 2.0372083264998069e+00 
1.2310217734967734e-01 2.2052439779428852e+00 
1.7783381877942966e-01 2.5085667386268717e+00 
4.5016230139228224e+00 1.3452039313922914e+00 
1.0000000000000000e-02 2.1957306596681658e-01 
1.1247241031304089e+00 1.0000000000000000e-02 
1.0000000000000000e-02 8.2326354012136804e-01 
5.7997865814505358e+00 9.1849631828729184e+00 
1.0000000000000000e-02 2.1088215474393621e-01 
9.5292662595447908e-01 1.0255062558690380e+00 
1.0674851020040899e-01 2.2985734546356520e+00 
9.8850289529016377e-01 9.9310717023191164e-01 
1.0512062614911553e-01 2.3616976980172431e+00 
9.7327197262333409e-01 7.0602819141603890e-01 
1.0341445334678035e+01 2.4987856557349977e+00 
9.6565042614912378e-01 1.0304305190950354e+00 
1.3921858748023948e+00 7.3188827307131554e-01 
1.0762725377355264e+00 9.1772177828903834e-01 
```
