## Supplementary material for "Modeling site-and-branch-heterogeneity with GFmix": GFP.txt

```
Alignment	Mixture	+F	Tree	Method	G	F	Likelihood	Runtime	NewGFmixInfo
Simulations/050.phy	bin/C20.aafreq.dat	FALSE	Simulations/050_iqtree/050_iqtree.treefile	GFP	GARP	FYMINK	-194505.622674839	5221.46416640282	           * * *;;   N    Tit     Tnf  Tnint  Skip  Nact     Projg        F;   62    398    413    458     0     4   1.696D+00   1.945D+05;  F =   194505.62267483870     ;;CONVERGENCE: REL_REDUCTION_OF_F_<=_FACTR*EPSMCH             ;; Cauchy                time 1.851E-03 seconds.; Subspace minimization time 2.584E-03 seconds.; Line search           time 5.208E+03 seconds.;; Total User time 5.221E+03 seconds.;;-1.9450562267483870e+05
```
