## Supplementary material for "Modeling site-and-branch-heterogeneity with GFmix": OGF.params

```
5.3790000000000004e-01
8 9 0.47857400000000000 0.48483700000000002
10 11 0.48075499999999999 0.47595199999999999
12 13 0.44300299999999998 0.44358100000000000
14 15 0.42086299999999999 0.42316500000000001
4 5 0.43475300000000000 0.41683799999999999
6 7 0.42502800000000002 0.40720600000000001
16 17 0.01012800000000000 0.00033600000000000
18 19 0.00176700000000000 0.00080100000000000
2 3 0.48514499999999999 0.46937600000000002
20 21 0.00612400000000000 0.00140600000000000
22 23 0.52387300000000003 0.47230200000000000
0 1 0.48997299999999999 0.49667299999999998
24 27 0.00000300000000000 0.00891200000000000
25 28 0.46134599999999998 0.51892199999999999
26 29 0.21343699999999999 0.21343699999999999
5.5994400559944008e-02 5.1494850514948502e-02 8.1291870812918707e-02 7.2192780721927807e-02 5.5694430556944306e-02 3.3096690330966898e-02 5.8994100589941006e-02 2.6397360263973602e-02 3.0796920307969204e-02 3.7696230376962299e-02 3.0296970302969704e-02 8.0891910808919110e-02 2.6297370262973702e-02 5.7894210578942104e-02 3.7096290370962903e-02 5.8694130586941312e-02 5.6094390560943903e-02 3.4996500349965008e-02 5.4494550544945508e-02 5.9594040595940409e-02
1.01333333333333
1
1.00121065375303
0.970003895597974
0.491173120728929
0.489355662787397
0.478620296465222
0.486563750714694
0.978909669717469
0.982185273159145
0.960685091475282
0.948309366498251
0.484375
0.492694330800701
0.478023556449296
0.478849407783418
0.980551696765231
0.954492415402567
0.488475943532123
0.478440301693468
0.490262970859986
0.48258635455324
0.96739023671545
0.483427589662825
0.985332011892963
0.486432590271348
0.687453416149068
1.00660528422738
0.995916741360422
0.698862220745785
0.693149776082269
```
