## Supplementary material for "Modeling site-and-branch-heterogeneity with GFmix": SSF.params

```
5.3790000000000004e-01
8 9 0.47857400000000000 0.48483700000000002
10 11 0.48075499999999999 0.47595199999999999
12 13 0.44300299999999998 0.44358100000000000
14 15 0.42086299999999999 0.42316500000000001
4 5 0.43475300000000000 0.41683799999999999
6 7 0.42502800000000002 0.40720600000000001
16 17 0.01012800000000000 0.00033600000000000
18 19 0.00176700000000000 0.00080100000000000
2 3 0.48514499999999999 0.46937600000000002
20 21 0.00612400000000000 0.00140600000000000
22 23 0.52387300000000003 0.47230200000000000
0 1 0.48997299999999999 0.49667299999999998
24 27 0.00000300000000000 0.00891200000000000
25 28 0.46134599999999998 0.51892199999999999
26 29 0.21343699999999999 0.21343699999999999
5.5994400559944008e-02 5.1494850514948502e-02 8.1291870812918707e-02 7.2192780721927807e-02 5.5694430556944306e-02 3.3096690330966898e-02 5.8994100589941006e-02 2.6397360263973602e-02 3.0796920307969204e-02 3.7696230376962299e-02 3.0296970302969704e-02 8.0891910808919110e-02 2.6297370262973702e-02 5.7894210578942104e-02 3.7096290370962903e-02 5.8694130586941312e-02 5.6094390560943903e-02 3.4996500349965008e-02 5.4494550544945508e-02 5.9594040595940409e-02
1.05286516251094
1.04766892423076
1.02572220913967
0.955140741198422
0.0926561383652992
0.0752897863750608
0.079203730944077
0.080397991346313
1.06225043307734
1.02978852480235
0.950962815682599
0.942691933998318
0.120000666591027
0.142293969583376
0.129646128951861
0.114678268669525
0.990456048756246
0.999413277509878
0.992214524266322
0.997362925351542
0.986837760238241
0.988206644328521
0.735471477455475
0.01
0.999997202928206
0.0938815747873711
0.271405637068737
1.00018165118238
0.932572589039571
0.258832468924346
1.05868797054181
```
