## Supplementary material for "Modeling site-and-branch-heterogeneity with GFmix": SSF.txt

```
Alignment	Mixture	+F	Tree	Method	G	F	Likelihood	Runtime	NewGFmixInfo
Simulations/050.phy	bin/C20.aafreq.dat	FALSE	Simulations/050_iqtree/050_iqtree.treefile	SSF	GARP	FYMINK	-194600.886213628	7.90292048454285	NA
```
