## Supplementary material for "Modeling site-and-branch-heterogeneity with GFmix": 051.phy.utreec

```
8 9 0.488490 0.518912
10 11 0.487172 0.533906
12 13 0.410337 0.438779
14 15 0.430414 0.394854
4 5 0.423757 0.420756
6 7 0.413115 0.417174
16 17 0.000002 0.000003
18 19 0.002202 0.007573
2 3 0.509793 0.498456
20 21 0.007682 0.008136
22 23 0.535791 0.464580
0 1 0.488691 0.477751
24 27 0.000002 0.001994
25 28 0.481648 0.531493
26 29 0.209533 0.209533
```
