## Supplementary material for "Modeling site-and-branch-heterogeneity with GFmix": 051.phy.utreecu

```
14 15 0.4304139567 0.3948542802
12 13 0.4103368479 0.4387794246
10 11 0.4871717649 0.5339063078
8 9 0.4884898670 0.5189118959
16 17 0.0075734802 0.0022023065
18 19 0.0000027816 0.0000020870
6 7 0.4131149872 0.4171738468
4 5 0.4237573915 0.4207561827
20 21 0.4645797983 0.5357912875
22 23 0.0081357944 0.0076817987
24 25 0.4190657840 0.4816481231
2 3 0.5097930647 0.4984558074
26 27 0.5314934002 0.0000021607
1 28 0.4777509270 0.0019935969
0 29 0.4886910600 0.0000000000
```
