## Supplementary material for "Modeling site-and-branch-heterogeneity with GFmix": C20pi1.nwk

```
((((A1:0.5[&model=LG+F{0.0949379248310658/0.0189282936912509/0.0717455593129799/0.032805346848463/0.0129770991105386/0.0168096216492794/0.0183489151187338/0.040390392202045/0.010740549451949/0.00887711587264371/0.0112191424408691/0.0199648087786972/0.00796266697317538/0.00400350653314565/0.0208359403749135/0.316027489660612/0.269644838573598/0.00152311497801504/0.0043831910547818/0.0178742001947561}],A2:0.5[&model=LG+F{0.0949379248310658/0.0189282936912509/0.0717455593129799/0.032805346848463/0.0129770991105386/0.0168096216492794/0.0183489151187338/0.040390392202045/0.010740549451949/0.00887711587264371/0.0112191424408691/0.0199648087786972/0.00796266697317538/0.00400350653314565/0.0208359403749135/0.316027489660612/0.269644838573598/0.00152311497801504/0.0043831910547818/0.0178742001947561}]):0.001[&model=LG+F{0.0949379248310658/0.0189282936912509/0.0717455593129799/0.032805346848463/0.0129770991105386/0.0168096216492794/0.0183489151187338/0.040390392202045/0.010740549451949/0.00887711587264371/0.0112191424408691/0.0199648087786972/0.00796266697317538/0.00400350653314565/0.0208359403749135/0.316027489660612/0.269644838573598/0.00152311497801504/0.0043831910547818/0.0178742001947561}],(A3:0.5[&model=LG+F{0.0949379248310658/0.0189282936912509/0.0717455593129799/0.032805346848463/0.0129770991105386/0.0168096216492794/0.0183489151187338/0.040390392202045/0.010740549451949/0.00887711587264371/0.0112191424408691/0.0199648087786972/0.00796266697317538/0.00400350653314565/0.0208359403749135/0.316027489660612/0.269644838573598/0.00152311497801504/0.0043831910547818/0.0178742001947561}],A4:0.5[&model=LG+F{0.0949379248310658/0.0189282936912509/0.0717455593129799/0.032805346848463/0.0129770991105386/0.0168096216492794/0.0183489151187338/0.040390392202045/0.010740549451949/0.00887711587264371/0.0112191424408691/0.0199648087786972/0.00796266697317538/0.00400350653314565/0.0208359403749135/0.316027489660612/0.269644838573598/0.00152311497801504/0.0043831910547818/0.0178742001947561}]):0.001[&model=LG+F{0.0949379248310658/0.0189282936912509/0.0717455593129799/0.032805346848463/0.0129770991105386/0.0168096216492794/0.0183489151187338/0.040390392202045/0.010740549451949/0.00887711587264371/0.0112191424408691/0.0199648087786972/0.00796266697317538/0.00400350653314565/0.0208359403749135/0.316027489660612/0.269644838573598/0.00152311497801504/0.0043831910547818/0.0178742001947561}]):0.5[&model=LG+F{0.0949379248310658/0.0189282936912509/0.0717455593129799/0.032805346848463/0.0129770991105386/0.0168096216492794/0.0183489151187338/0.040390392202045/0.010740549451949/0.00887711587264371/0.0112191424408691/0.0199648087786972/0.00796266697317538/0.00400350653314565/0.0208359403749135/0.316027489660612/0.269644838573598/0.00152311497801504/0.0043831910547818/0.0178742001947561}],((B1:0.5[&model=LG+F{0.012969987252433/0.00258589734632053/0.171871101695791/0.0322483432719934/0.0127567603148489/0.0165242102673788/0.0180373679982999/0.00551795157639543/0.0105581851414718/0.0212657020103046/0.0110286520768028/0.0478269834788183/0.0190750808582622/0.00959065738823437/0.00284651135503493/0.310661643574094/0.265066525771241/0.00149725393487327/0.0105002160794667/0.0175707132820585}],B2:0.5[&model=LG+F{0.012969987252433/0.00258589734632053/0.171871101695791/0.0322483432719934/0.0127567603148489/0.0165242102673788/0.0180373679982999/0.00551795157639543/0.0105581851414718/0.0212657020103046/0.0110286520768028/0.0478269834788183/0.0190750808582622/0.00959065738823437/0.00284651135503493/0.310661643574094/0.265066525771241/0.00149725393487327/0.0105002160794667/0.0175707132820585}]):0.001[&model=LG+F{0.012969987252433/0.00258589734632053/0.171871101695791/0.0322483432719934/0.0127567603148489/0.0165242102673788/0.0180373679982999/0.00551795157639543/0.0105581851414718/0.0212657020103046/0.0110286520768028/0.0478269834788183/0.0190750808582622/0.00959065738823437/0.00284651135503493/0.310661643574094/0.265066525771241/0.00149725393487327/0.0105002160794667/0.0175707132820585}],(B3:0.5[&model=LG+F{0.012969987252433/0.00258589734632053/0.171871101695791/0.0322483432719934/0.0127567603148489/0.0165242102673788/0.0180373679982999/0.00551795157639543/0.0105581851414718/0.0212657020103046/0.0110286520768028/0.0478269834788183/0.0190750808582622/0.00959065738823437/0.00284651135503493/0.310661643574094/0.265066525771241/0.00149725393487327/0.0105002160794667/0.0175707132820585}],B4:0.5[&model=LG+F{0.012969987252433/0.00258589734632053/0.171871101695791/0.0322483432719934/0.0127567603148489/0.0165242102673788/0.0180373679982999/0.00551795157639543/0.0105581851414718/0.0212657020103046/0.0110286520768028/0.0478269834788183/0.0190750808582622/0.00959065738823437/0.00284651135503493/0.310661643574094/0.265066525771241/0.00149725393487327/0.0105002160794667/0.0175707132820585}]):0.001[&model=LG+F{0.012969987252433/0.00258589734632053/0.171871101695791/0.0322483432719934/0.0127567603148489/0.0165242102673788/0.0180373679982999/0.00551795157639543/0.0105581851414718/0.0212657020103046/0.0110286520768028/0.0478269834788183/0.0190750808582622/0.00959065738823437/0.00284651135503493/0.310661643574094/0.265066525771241/0.00149725393487327/0.0105002160794667/0.0175707132820585}]):0.5[&model=LG+F{0.012969987252433/0.00258589734632053/0.171871101695791/0.0322483432719934/0.0127567603148489/0.0165242102673788/0.0180373679982999/0.00551795157639543/0.0105581851414718/0.0212657020103046/0.0110286520768028/0.0478269834788183/0.0190750808582622/0.00959065738823437/0.00284651135503493/0.310661643574094/0.265066525771241/0.00149725393487327/0.0105002160794667/0.0175707132820585}]):0.25[&model=LG+F{0.0949379248310658/0.0189282936912509/0.0717455593129799/0.032805346848463/0.0129770991105386/0.0168096216492794/0.0183489151187338/0.040390392202045/0.010740549451949/0.00887711587264371/0.0112191424408691/0.0199648087786972/0.00796266697317538/0.00400350653314565/0.0208359403749135/0.316027489660612/0.269644838573598/0.00152311497801504/0.0043831910547818/0.0178742001947561}],(((C1:0.5[&model=LG+F{0.0949379248310658/0.0189282936912509/0.0717455593129799/0.032805346848463/0.0129770991105386/0.0168096216492794/0.0183489151187338/0.040390392202045/0.010740549451949/0.00887711587264371/0.0112191424408691/0.0199648087786972/0.00796266697317538/0.00400350653314565/0.0208359403749135/0.316027489660612/0.269644838573598/0.00152311497801504/0.0043831910547818/0.0178742001947561}],C2:0.5[&model=LG+F{0.0949379248310658/0.0189282936912509/0.0717455593129799/0.032805346848463/0.0129770991105386/0.0168096216492794/0.0183489151187338/0.040390392202045/0.010740549451949/0.00887711587264371/0.0112191424408691/0.0199648087786972/0.00796266697317538/0.00400350653314565/0.0208359403749135/0.316027489660612/0.269644838573598/0.00152311497801504/0.0043831910547818/0.0178742001947561}]):0.001[&model=LG+F{0.0949379248310658/0.0189282936912509/0.0717455593129799/0.032805346848463/0.0129770991105386/0.0168096216492794/0.0183489151187338/0.040390392202045/0.010740549451949/0.00887711587264371/0.0112191424408691/0.0199648087786972/0.00796266697317538/0.00400350653314565/0.0208359403749135/0.316027489660612/0.269644838573598/0.00152311497801504/0.0043831910547818/0.0178742001947561}],(C3:0.5[&model=LG+F{0.0949379248310658/0.0189282936912509/0.0717455593129799/0.032805346848463/0.0129770991105386/0.0168096216492794/0.0183489151187338/0.040390392202045/0.010740549451949/0.00887711587264371/0.0112191424408691/0.0199648087786972/0.00796266697317538/0.00400350653314565/0.0208359403749135/0.316027489660612/0.269644838573598/0.00152311497801504/0.0043831910547818/0.0178742001947561}],C4:0.5[&model=LG+F{0.0949379248310658/0.0189282936912509/0.0717455593129799/0.032805346848463/0.0129770991105386/0.0168096216492794/0.0183489151187338/0.040390392202045/0.010740549451949/0.00887711587264371/0.0112191424408691/0.0199648087786972/0.00796266697317538/0.00400350653314565/0.0208359403749135/0.316027489660612/0.269644838573598/0.00152311497801504/0.0043831910547818/0.0178742001947561}]):0.001[&model=LG+F{0.0949379248310658/0.0189282936912509/0.0717455593129799/0.032805346848463/0.0129770991105386/0.0168096216492794/0.0183489151187338/0.040390392202045/0.010740549451949/0.00887711587264371/0.0112191424408691/0.0199648087786972/0.00796266697317538/0.00400350653314565/0.0208359403749135/0.316027489660612/0.269644838573598/0.00152311497801504/0.0043831910547818/0.0178742001947561}]):0.5[&model=LG+F{0.0949379248310658/0.0189282936912509/0.0717455593129799/0.032805346848463/0.0129770991105386/0.0168096216492794/0.0183489151187338/0.040390392202045/0.010740549451949/0.00887711587264371/0.0112191424408691/0.0199648087786972/0.00796266697317538/0.00400350653314565/0.0208359403749135/0.316027489660612/0.269644838573598/0.00152311497801504/0.0043831910547818/0.0178742001947561}],((D1:0.5[&model=LG+F{0.012969987252433/0.00258589734632053/0.171871101695791/0.0322483432719934/0.0127567603148489/0.0165242102673788/0.0180373679982999/0.00551795157639543/0.0105581851414718/0.0212657020103046/0.0110286520768028/0.0478269834788183/0.0190750808582622/0.00959065738823437/0.00284651135503493/0.310661643574094/0.265066525771241/0.00149725393487327/0.0105002160794667/0.0175707132820585}],D2:0.5[&model=LG+F{0.012969987252433/0.00258589734632053/0.171871101695791/0.0322483432719934/0.0127567603148489/0.0165242102673788/0.0180373679982999/0.00551795157639543/0.0105581851414718/0.0212657020103046/0.0110286520768028/0.0478269834788183/0.0190750808582622/0.00959065738823437/0.00284651135503493/0.310661643574094/0.265066525771241/0.00149725393487327/0.0105002160794667/0.0175707132820585}]):0.001[&model=LG+F{0.012969987252433/0.00258589734632053/0.171871101695791/0.0322483432719934/0.0127567603148489/0.0165242102673788/0.0180373679982999/0.00551795157639543/0.0105581851414718/0.0212657020103046/0.0110286520768028/0.0478269834788183/0.0190750808582622/0.00959065738823437/0.00284651135503493/0.310661643574094/0.265066525771241/0.00149725393487327/0.0105002160794667/0.0175707132820585}],(D3:0.5[&model=LG+F{0.012969987252433/0.00258589734632053/0.171871101695791/0.0322483432719934/0.0127567603148489/0.0165242102673788/0.0180373679982999/0.00551795157639543/0.0105581851414718/0.0212657020103046/0.0110286520768028/0.0478269834788183/0.0190750808582622/0.00959065738823437/0.00284651135503493/0.310661643574094/0.265066525771241/0.00149725393487327/0.0105002160794667/0.0175707132820585}],D4:0.5[&model=LG+F{0.012969987252433/0.00258589734632053/0.171871101695791/0.0322483432719934/0.0127567603148489/0.0165242102673788/0.0180373679982999/0.00551795157639543/0.0105581851414718/0.0212657020103046/0.0110286520768028/0.0478269834788183/0.0190750808582622/0.00959065738823437/0.00284651135503493/0.310661643574094/0.265066525771241/0.00149725393487327/0.0105002160794667/0.0175707132820585}]):0.001[&model=LG+F{0.012969987252433/0.00258589734632053/0.171871101695791/0.0322483432719934/0.0127567603148489/0.0165242102673788/0.0180373679982999/0.00551795157639543/0.0105581851414718/0.0212657020103046/0.0110286520768028/0.0478269834788183/0.0190750808582622/0.00959065738823437/0.00284651135503493/0.310661643574094/0.265066525771241/0.00149725393487327/0.0105002160794667/0.0175707132820585}]):0.5[&model=LG+F{0.012969987252433/0.00258589734632053/0.171871101695791/0.0322483432719934/0.0127567603148489/0.0165242102673788/0.0180373679982999/0.00551795157639543/0.0105581851414718/0.0212657020103046/0.0110286520768028/0.0478269834788183/0.0190750808582622/0.00959065738823437/0.00284651135503493/0.310661643574094/0.265066525771241/0.00149725393487327/0.0105002160794667/0.0175707132820585}]):0.25[&model=LG+F{0.0949379248310658/0.0189282936912509/0.0717455593129799/0.032805346848463/0.0129770991105386/0.0168096216492794/0.0183489151187338/0.040390392202045/0.010740549451949/0.00887711587264371/0.0112191424408691/0.0199648087786972/0.00796266697317538/0.00400350653314565/0.0208359403749135/0.316027489660612/0.269644838573598/0.00152311497801504/0.0043831910547818/0.0178742001947561}]);
```
