## Supplementary material for "Modeling site-and-branch-heterogeneity with GFmix": C20pi2.nwk

```
((((A1:0.5[&model=LG+F{0.222938791881409/0.00558346906589166/0.0069505136446319/0.00313170544689981/0.0344932680606333/0.00633581700878491/0.00701004763518097/0.0213824452842722/0.00241307549763806/0.103967605310067/0.0781318271276686/0.00382296111049644/0.0278902209696622/0.0101416607211757/0.0179821462680006/0.0491456381801468/0.110696573798053/0.00175723576723293/0.00437027107731693/0.28185457843968}],A2:0.5[&model=LG+F{0.222938791881409/0.00558346906589166/0.0069505136446319/0.00313170544689981/0.0344932680606333/0.00633581700878491/0.00701004763518097/0.0213824452842722/0.00241307549763806/0.103967605310067/0.0781318271276686/0.00382296111049644/0.0278902209696622/0.0101416607211757/0.0179821462680006/0.0491456381801468/0.110696573798053/0.00175723576723293/0.00437027107731693/0.28185457843968}]):0.001[&model=LG+F{0.222938791881409/0.00558346906589166/0.0069505136446319/0.00313170544689981/0.0344932680606333/0.00633581700878491/0.00701004763518097/0.0213824452842722/0.00241307549763806/0.103967605310067/0.0781318271276686/0.00382296111049644/0.0278902209696622/0.0101416607211757/0.0179821462680006/0.0491456381801468/0.110696573798053/0.00175723576723293/0.00437027107731693/0.28185457843968}],(A3:0.5[&model=LG+F{0.222938791881409/0.00558346906589166/0.0069505136446319/0.00313170544689981/0.0344932680606333/0.00633581700878491/0.00701004763518097/0.0213824452842722/0.00241307549763806/0.103967605310067/0.0781318271276686/0.00382296111049644/0.0278902209696622/0.0101416607211757/0.0179821462680006/0.0491456381801468/0.110696573798053/0.00175723576723293/0.00437027107731693/0.28185457843968}],A4:0.5[&model=LG+F{0.222938791881409/0.00558346906589166/0.0069505136446319/0.00313170544689981/0.0344932680606333/0.00633581700878491/0.00701004763518097/0.0213824452842722/0.00241307549763806/0.103967605310067/0.0781318271276686/0.00382296111049644/0.0278902209696622/0.0101416607211757/0.0179821462680006/0.0491456381801468/0.110696573798053/0.00175723576723293/0.00437027107731693/0.28185457843968}]):0.001[&model=LG+F{0.222938791881409/0.00558346906589166/0.0069505136446319/0.00313170544689981/0.0344932680606333/0.00633581700878491/0.00701004763518097/0.0213824452842722/0.00241307549763806/0.103967605310067/0.0781318271276686/0.00382296111049644/0.0278902209696622/0.0101416607211757/0.0179821462680006/0.0491456381801468/0.110696573798053/0.00175723576723293/0.00437027107731693/0.28185457843968}]):0.5[&model=LG+F{0.222938791881409/0.00558346906589166/0.0069505136446319/0.00313170544689981/0.0344932680606333/0.00633581700878491/0.00701004763518097/0.0213824452842722/0.00241307549763806/0.103967605310067/0.0781318271276686/0.00382296111049644/0.0278902209696622/0.0101416607211757/0.0179821462680006/0.0491456381801468/0.110696573798053/0.00175723576723293/0.00437027107731693/0.28185457843968}],((B1:0.5[&model=LG+F{0.0311339962826515/0.000779746331604064/0.0170205718292656/0.00314697355286789/0.0346614342182957/0.00636670622462106/0.00704422394963647/0.00298611545517236/0.00242484004351621/0.254598175699351/0.0785127457792762/0.00936175188030147/0.0682981911293503/0.0248351235028696/0.00251125463781933/0.0493852395169668/0.111236256423929/0.00176580287622832/0.010702016654882/0.283228713282236}],B2:0.5[&model=LG+F{0.0311339962826515/0.000779746331604064/0.0170205718292656/0.00314697355286789/0.0346614342182957/0.00636670622462106/0.00704422394963647/0.00298611545517236/0.00242484004351621/0.254598175699351/0.0785127457792762/0.00936175188030147/0.0682981911293503/0.0248351235028696/0.00251125463781933/0.0493852395169668/0.111236256423929/0.00176580287622832/0.010702016654882/0.283228713282236}]):0.001[&model=LG+F{0.0311339962826515/0.000779746331604064/0.0170205718292656/0.00314697355286789/0.0346614342182957/0.00636670622462106/0.00704422394963647/0.00298611545517236/0.00242484004351621/0.254598175699351/0.0785127457792762/0.00936175188030147/0.0682981911293503/0.0248351235028696/0.00251125463781933/0.0493852395169668/0.111236256423929/0.00176580287622832/0.010702016654882/0.283228713282236}],(B3:0.5[&model=LG+F{0.0311339962826515/0.000779746331604064/0.0170205718292656/0.00314697355286789/0.0346614342182957/0.00636670622462106/0.00704422394963647/0.00298611545517236/0.00242484004351621/0.254598175699351/0.0785127457792762/0.00936175188030147/0.0682981911293503/0.0248351235028696/0.00251125463781933/0.0493852395169668/0.111236256423929/0.00176580287622832/0.010702016654882/0.283228713282236}],B4:0.5[&model=LG+F{0.0311339962826515/0.000779746331604064/0.0170205718292656/0.00314697355286789/0.0346614342182957/0.00636670622462106/0.00704422394963647/0.00298611545517236/0.00242484004351621/0.254598175699351/0.0785127457792762/0.00936175188030147/0.0682981911293503/0.0248351235028696/0.00251125463781933/0.0493852395169668/0.111236256423929/0.00176580287622832/0.010702016654882/0.283228713282236}]):0.001[&model=LG+F{0.0311339962826515/0.000779746331604064/0.0170205718292656/0.00314697355286789/0.0346614342182957/0.00636670622462106/0.00704422394963647/0.00298611545517236/0.00242484004351621/0.254598175699351/0.0785127457792762/0.00936175188030147/0.0682981911293503/0.0248351235028696/0.00251125463781933/0.0493852395169668/0.111236256423929/0.00176580287622832/0.010702016654882/0.283228713282236}]):0.5[&model=LG+F{0.0311339962826515/0.000779746331604064/0.0170205718292656/0.00314697355286789/0.0346614342182957/0.00636670622462106/0.00704422394963647/0.00298611545517236/0.00242484004351621/0.254598175699351/0.0785127457792762/0.00936175188030147/0.0682981911293503/0.0248351235028696/0.00251125463781933/0.0493852395169668/0.111236256423929/0.00176580287622832/0.010702016654882/0.283228713282236}]):0.25[&model=LG+F{0.222938791881409/0.00558346906589166/0.0069505136446319/0.00313170544689981/0.0344932680606333/0.00633581700878491/0.00701004763518097/0.0213824452842722/0.00241307549763806/0.103967605310067/0.0781318271276686/0.00382296111049644/0.0278902209696622/0.0101416607211757/0.0179821462680006/0.0491456381801468/0.110696573798053/0.00175723576723293/0.00437027107731693/0.28185457843968}],(((C1:0.5[&model=LG+F{0.222938791881409/0.00558346906589166/0.0069505136446319/0.00313170544689981/0.0344932680606333/0.00633581700878491/0.00701004763518097/0.0213824452842722/0.00241307549763806/0.103967605310067/0.0781318271276686/0.00382296111049644/0.0278902209696622/0.0101416607211757/0.0179821462680006/0.0491456381801468/0.110696573798053/0.00175723576723293/0.00437027107731693/0.28185457843968}],C2:0.5[&model=LG+F{0.222938791881409/0.00558346906589166/0.0069505136446319/0.00313170544689981/0.0344932680606333/0.00633581700878491/0.00701004763518097/0.0213824452842722/0.00241307549763806/0.103967605310067/0.0781318271276686/0.00382296111049644/0.0278902209696622/0.0101416607211757/0.0179821462680006/0.0491456381801468/0.110696573798053/0.00175723576723293/0.00437027107731693/0.28185457843968}]):0.001[&model=LG+F{0.222938791881409/0.00558346906589166/0.0069505136446319/0.00313170544689981/0.0344932680606333/0.00633581700878491/0.00701004763518097/0.0213824452842722/0.00241307549763806/0.103967605310067/0.0781318271276686/0.00382296111049644/0.0278902209696622/0.0101416607211757/0.0179821462680006/0.0491456381801468/0.110696573798053/0.00175723576723293/0.00437027107731693/0.28185457843968}],(C3:0.5[&model=LG+F{0.222938791881409/0.00558346906589166/0.0069505136446319/0.00313170544689981/0.0344932680606333/0.00633581700878491/0.00701004763518097/0.0213824452842722/0.00241307549763806/0.103967605310067/0.0781318271276686/0.00382296111049644/0.0278902209696622/0.0101416607211757/0.0179821462680006/0.0491456381801468/0.110696573798053/0.00175723576723293/0.00437027107731693/0.28185457843968}],C4:0.5[&model=LG+F{0.222938791881409/0.00558346906589166/0.0069505136446319/0.00313170544689981/0.0344932680606333/0.00633581700878491/0.00701004763518097/0.0213824452842722/0.00241307549763806/0.103967605310067/0.0781318271276686/0.00382296111049644/0.0278902209696622/0.0101416607211757/0.0179821462680006/0.0491456381801468/0.110696573798053/0.00175723576723293/0.00437027107731693/0.28185457843968}]):0.001[&model=LG+F{0.222938791881409/0.00558346906589166/0.0069505136446319/0.00313170544689981/0.0344932680606333/0.00633581700878491/0.00701004763518097/0.0213824452842722/0.00241307549763806/0.103967605310067/0.0781318271276686/0.00382296111049644/0.0278902209696622/0.0101416607211757/0.0179821462680006/0.0491456381801468/0.110696573798053/0.00175723576723293/0.00437027107731693/0.28185457843968}]):0.5[&model=LG+F{0.222938791881409/0.00558346906589166/0.0069505136446319/0.00313170544689981/0.0344932680606333/0.00633581700878491/0.00701004763518097/0.0213824452842722/0.00241307549763806/0.103967605310067/0.0781318271276686/0.00382296111049644/0.0278902209696622/0.0101416607211757/0.0179821462680006/0.0491456381801468/0.110696573798053/0.00175723576723293/0.00437027107731693/0.28185457843968}],((D1:0.5[&model=LG+F{0.0311339962826515/0.000779746331604064/0.0170205718292656/0.00314697355286789/0.0346614342182957/0.00636670622462106/0.00704422394963647/0.00298611545517236/0.00242484004351621/0.254598175699351/0.0785127457792762/0.00936175188030147/0.0682981911293503/0.0248351235028696/0.00251125463781933/0.0493852395169668/0.111236256423929/0.00176580287622832/0.010702016654882/0.283228713282236}],D2:0.5[&model=LG+F{0.0311339962826515/0.000779746331604064/0.0170205718292656/0.00314697355286789/0.0346614342182957/0.00636670622462106/0.00704422394963647/0.00298611545517236/0.00242484004351621/0.254598175699351/0.0785127457792762/0.00936175188030147/0.0682981911293503/0.0248351235028696/0.00251125463781933/0.0493852395169668/0.111236256423929/0.00176580287622832/0.010702016654882/0.283228713282236}]):0.001[&model=LG+F{0.0311339962826515/0.000779746331604064/0.0170205718292656/0.00314697355286789/0.0346614342182957/0.00636670622462106/0.00704422394963647/0.00298611545517236/0.00242484004351621/0.254598175699351/0.0785127457792762/0.00936175188030147/0.0682981911293503/0.0248351235028696/0.00251125463781933/0.0493852395169668/0.111236256423929/0.00176580287622832/0.010702016654882/0.283228713282236}],(D3:0.5[&model=LG+F{0.0311339962826515/0.000779746331604064/0.0170205718292656/0.00314697355286789/0.0346614342182957/0.00636670622462106/0.00704422394963647/0.00298611545517236/0.00242484004351621/0.254598175699351/0.0785127457792762/0.00936175188030147/0.0682981911293503/0.0248351235028696/0.00251125463781933/0.0493852395169668/0.111236256423929/0.00176580287622832/0.010702016654882/0.283228713282236}],D4:0.5[&model=LG+F{0.0311339962826515/0.000779746331604064/0.0170205718292656/0.00314697355286789/0.0346614342182957/0.00636670622462106/0.00704422394963647/0.00298611545517236/0.00242484004351621/0.254598175699351/0.0785127457792762/0.00936175188030147/0.0682981911293503/0.0248351235028696/0.00251125463781933/0.0493852395169668/0.111236256423929/0.00176580287622832/0.010702016654882/0.283228713282236}]):0.001[&model=LG+F{0.0311339962826515/0.000779746331604064/0.0170205718292656/0.00314697355286789/0.0346614342182957/0.00636670622462106/0.00704422394963647/0.00298611545517236/0.00242484004351621/0.254598175699351/0.0785127457792762/0.00936175188030147/0.0682981911293503/0.0248351235028696/0.00251125463781933/0.0493852395169668/0.111236256423929/0.00176580287622832/0.010702016654882/0.283228713282236}]):0.5[&model=LG+F{0.0311339962826515/0.000779746331604064/0.0170205718292656/0.00314697355286789/0.0346614342182957/0.00636670622462106/0.00704422394963647/0.00298611545517236/0.00242484004351621/0.254598175699351/0.0785127457792762/0.00936175188030147/0.0682981911293503/0.0248351235028696/0.00251125463781933/0.0493852395169668/0.111236256423929/0.00176580287622832/0.010702016654882/0.283228713282236}]):0.25[&model=LG+F{0.222938791881409/0.00558346906589166/0.0069505136446319/0.00313170544689981/0.0344932680606333/0.00633581700878491/0.00701004763518097/0.0213824452842722/0.00241307549763806/0.103967605310067/0.0781318271276686/0.00382296111049644/0.0278902209696622/0.0101416607211757/0.0179821462680006/0.0491456381801468/0.110696573798053/0.00175723576723293/0.00437027107731693/0.28185457843968}]);
```
