## Supplementary material for "Modeling site-and-branch-heterogeneity with GFmix": C20pi3.nwk

```
((((A1:0.5[&model=LG+F{0.0242793935457396/0.00171538557300899/0.00120571506783232/0.000569450940829282/0.0049957569735395/0.00127813816079682/0.0015073338526638/0.00131193219323363/0.00117629183924349/0.37135267858695/0.12965501179506/0.00128369188942815/0.019831106104702/0.0121235099082423/0.00232378496031284/0.00272039777074989/0.0178224842462547/0.00120166011579489/0.00340568423864075/0.400240285723273}],A2:0.5[&model=LG+F{0.0242793935457396/0.00171538557300899/0.00120571506783232/0.000569450940829282/0.0049957569735395/0.00127813816079682/0.0015073338526638/0.00131193219323363/0.00117629183924349/0.37135267858695/0.12965501179506/0.00128369188942815/0.019831106104702/0.0121235099082423/0.00232378496031284/0.00272039777074989/0.0178224842462547/0.00120166011579489/0.00340568423864075/0.400240285723273}]):0.001[&model=LG+F{0.0242793935457396/0.00171538557300899/0.00120571506783232/0.000569450940829282/0.0049957569735395/0.00127813816079682/0.0015073338526638/0.00131193219323363/0.00117629183924349/0.37135267858695/0.12965501179506/0.00128369188942815/0.019831106104702/0.0121235099082423/0.00232378496031284/0.00272039777074989/0.0178224842462547/0.00120166011579489/0.00340568423864075/0.400240285723273}],(A3:0.5[&model=LG+F{0.0242793935457396/0.00171538557300899/0.00120571506783232/0.000569450940829282/0.0049957569735395/0.00127813816079682/0.0015073338526638/0.00131193219323363/0.00117629183924349/0.37135267858695/0.12965501179506/0.00128369188942815/0.019831106104702/0.0121235099082423/0.00232378496031284/0.00272039777074989/0.0178224842462547/0.00120166011579489/0.00340568423864075/0.400240285723273}],A4:0.5[&model=LG+F{0.0242793935457396/0.00171538557300899/0.00120571506783232/0.000569450940829282/0.0049957569735395/0.00127813816079682/0.0015073338526638/0.00131193219323363/0.00117629183924349/0.37135267858695/0.12965501179506/0.00128369188942815/0.019831106104702/0.0121235099082423/0.00232378496031284/0.00272039777074989/0.0178224842462547/0.00120166011579489/0.00340568423864075/0.400240285723273}]):0.001[&model=LG+F{0.0242793935457396/0.00171538557300899/0.00120571506783232/0.000569450940829282/0.0049957569735395/0.00127813816079682/0.0015073338526638/0.00131193219323363/0.00117629183924349/0.37135267858695/0.12965501179506/0.00128369188942815/0.019831106104702/0.0121235099082423/0.00232378496031284/0.00272039777074989/0.0178224842462547/0.00120166011579489/0.00340568423864075/0.400240285723273}]):0.5[&model=LG+F{0.0242793935457396/0.00171538557300899/0.00120571506783232/0.000569450940829282/0.0049957569735395/0.00127813816079682/0.0015073338526638/0.00131193219323363/0.00117629183924349/0.37135267858695/0.12965501179506/0.00128369188942815/0.019831106104702/0.0121235099082423/0.00232378496031284/0.00272039777074989/0.0178224842462547/0.00120166011579489/0.00340568423864075/0.400240285723273}],((B1:0.5[&model=LG+F{0.00215952603250696/0.000152574642925948/0.00188049991423037/0.000364451618665018/0.00319731092692911/0.000818015193550416/0.0009647016504563/0.000116689558939544/0.000752833008249014/0.579182178993134/0.0829798943661908/0.00200211687849917/0.0309296900436279/0.0189084966679634/0.000206688610499676/0.00174106898395614/0.0114064843280795/0.000769068839624475/0.0053116935248837/0.256155903042974}],B2:0.5[&model=LG+F{0.00215952603250696/0.000152574642925948/0.00188049991423037/0.000364451618665018/0.00319731092692911/0.000818015193550416/0.0009647016504563/0.000116689558939544/0.000752833008249014/0.579182178993134/0.0829798943661908/0.00200211687849917/0.0309296900436279/0.0189084966679634/0.000206688610499676/0.00174106898395614/0.0114064843280795/0.000769068839624475/0.0053116935248837/0.256155903042974}]):0.001[&model=LG+F{0.00215952603250696/0.000152574642925948/0.00188049991423037/0.000364451618665018/0.00319731092692911/0.000818015193550416/0.0009647016504563/0.000116689558939544/0.000752833008249014/0.579182178993134/0.0829798943661908/0.00200211687849917/0.0309296900436279/0.0189084966679634/0.000206688610499676/0.00174106898395614/0.0114064843280795/0.000769068839624475/0.0053116935248837/0.256155903042974}],(B3:0.5[&model=LG+F{0.00215952603250696/0.000152574642925948/0.00188049991423037/0.000364451618665018/0.00319731092692911/0.000818015193550416/0.0009647016504563/0.000116689558939544/0.000752833008249014/0.579182178993134/0.0829798943661908/0.00200211687849917/0.0309296900436279/0.0189084966679634/0.000206688610499676/0.00174106898395614/0.0114064843280795/0.000769068839624475/0.0053116935248837/0.256155903042974}],B4:0.5[&model=LG+F{0.00215952603250696/0.000152574642925948/0.00188049991423037/0.000364451618665018/0.00319731092692911/0.000818015193550416/0.0009647016504563/0.000116689558939544/0.000752833008249014/0.579182178993134/0.0829798943661908/0.00200211687849917/0.0309296900436279/0.0189084966679634/0.000206688610499676/0.00174106898395614/0.0114064843280795/0.000769068839624475/0.0053116935248837/0.256155903042974}]):0.001[&model=LG+F{0.00215952603250696/0.000152574642925948/0.00188049991423037/0.000364451618665018/0.00319731092692911/0.000818015193550416/0.0009647016504563/0.000116689558939544/0.000752833008249014/0.579182178993134/0.0829798943661908/0.00200211687849917/0.0309296900436279/0.0189084966679634/0.000206688610499676/0.00174106898395614/0.0114064843280795/0.000769068839624475/0.0053116935248837/0.256155903042974}]):0.5[&model=LG+F{0.00215952603250696/0.000152574642925948/0.00188049991423037/0.000364451618665018/0.00319731092692911/0.000818015193550416/0.0009647016504563/0.000116689558939544/0.000752833008249014/0.579182178993134/0.0829798943661908/0.00200211687849917/0.0309296900436279/0.0189084966679634/0.000206688610499676/0.00174106898395614/0.0114064843280795/0.000769068839624475/0.0053116935248837/0.256155903042974}]):0.25[&model=LG+F{0.0242793935457396/0.00171538557300899/0.00120571506783232/0.000569450940829282/0.0049957569735395/0.00127813816079682/0.0015073338526638/0.00131193219323363/0.00117629183924349/0.37135267858695/0.12965501179506/0.00128369188942815/0.019831106104702/0.0121235099082423/0.00232378496031284/0.00272039777074989/0.0178224842462547/0.00120166011579489/0.00340568423864075/0.400240285723273}],(((C1:0.5[&model=LG+F{0.0242793935457396/0.00171538557300899/0.00120571506783232/0.000569450940829282/0.0049957569735395/0.00127813816079682/0.0015073338526638/0.00131193219323363/0.00117629183924349/0.37135267858695/0.12965501179506/0.00128369188942815/0.019831106104702/0.0121235099082423/0.00232378496031284/0.00272039777074989/0.0178224842462547/0.00120166011579489/0.00340568423864075/0.400240285723273}],C2:0.5[&model=LG+F{0.0242793935457396/0.00171538557300899/0.00120571506783232/0.000569450940829282/0.0049957569735395/0.00127813816079682/0.0015073338526638/0.00131193219323363/0.00117629183924349/0.37135267858695/0.12965501179506/0.00128369188942815/0.019831106104702/0.0121235099082423/0.00232378496031284/0.00272039777074989/0.0178224842462547/0.00120166011579489/0.00340568423864075/0.400240285723273}]):0.001[&model=LG+F{0.0242793935457396/0.00171538557300899/0.00120571506783232/0.000569450940829282/0.0049957569735395/0.00127813816079682/0.0015073338526638/0.00131193219323363/0.00117629183924349/0.37135267858695/0.12965501179506/0.00128369188942815/0.019831106104702/0.0121235099082423/0.00232378496031284/0.00272039777074989/0.0178224842462547/0.00120166011579489/0.00340568423864075/0.400240285723273}],(C3:0.5[&model=LG+F{0.0242793935457396/0.00171538557300899/0.00120571506783232/0.000569450940829282/0.0049957569735395/0.00127813816079682/0.0015073338526638/0.00131193219323363/0.00117629183924349/0.37135267858695/0.12965501179506/0.00128369188942815/0.019831106104702/0.0121235099082423/0.00232378496031284/0.00272039777074989/0.0178224842462547/0.00120166011579489/0.00340568423864075/0.400240285723273}],C4:0.5[&model=LG+F{0.0242793935457396/0.00171538557300899/0.00120571506783232/0.000569450940829282/0.0049957569735395/0.00127813816079682/0.0015073338526638/0.00131193219323363/0.00117629183924349/0.37135267858695/0.12965501179506/0.00128369188942815/0.019831106104702/0.0121235099082423/0.00232378496031284/0.00272039777074989/0.0178224842462547/0.00120166011579489/0.00340568423864075/0.400240285723273}]):0.001[&model=LG+F{0.0242793935457396/0.00171538557300899/0.00120571506783232/0.000569450940829282/0.0049957569735395/0.00127813816079682/0.0015073338526638/0.00131193219323363/0.00117629183924349/0.37135267858695/0.12965501179506/0.00128369188942815/0.019831106104702/0.0121235099082423/0.00232378496031284/0.00272039777074989/0.0178224842462547/0.00120166011579489/0.00340568423864075/0.400240285723273}]):0.5[&model=LG+F{0.0242793935457396/0.00171538557300899/0.00120571506783232/0.000569450940829282/0.0049957569735395/0.00127813816079682/0.0015073338526638/0.00131193219323363/0.00117629183924349/0.37135267858695/0.12965501179506/0.00128369188942815/0.019831106104702/0.0121235099082423/0.00232378496031284/0.00272039777074989/0.0178224842462547/0.00120166011579489/0.00340568423864075/0.400240285723273}],((D1:0.5[&model=LG+F{0.00215952603250696/0.000152574642925948/0.00188049991423037/0.000364451618665018/0.00319731092692911/0.000818015193550416/0.0009647016504563/0.000116689558939544/0.000752833008249014/0.579182178993134/0.0829798943661908/0.00200211687849917/0.0309296900436279/0.0189084966679634/0.000206688610499676/0.00174106898395614/0.0114064843280795/0.000769068839624475/0.0053116935248837/0.256155903042974}],D2:0.5[&model=LG+F{0.00215952603250696/0.000152574642925948/0.00188049991423037/0.000364451618665018/0.00319731092692911/0.000818015193550416/0.0009647016504563/0.000116689558939544/0.000752833008249014/0.579182178993134/0.0829798943661908/0.00200211687849917/0.0309296900436279/0.0189084966679634/0.000206688610499676/0.00174106898395614/0.0114064843280795/0.000769068839624475/0.0053116935248837/0.256155903042974}]):0.001[&model=LG+F{0.00215952603250696/0.000152574642925948/0.00188049991423037/0.000364451618665018/0.00319731092692911/0.000818015193550416/0.0009647016504563/0.000116689558939544/0.000752833008249014/0.579182178993134/0.0829798943661908/0.00200211687849917/0.0309296900436279/0.0189084966679634/0.000206688610499676/0.00174106898395614/0.0114064843280795/0.000769068839624475/0.0053116935248837/0.256155903042974}],(D3:0.5[&model=LG+F{0.00215952603250696/0.000152574642925948/0.00188049991423037/0.000364451618665018/0.00319731092692911/0.000818015193550416/0.0009647016504563/0.000116689558939544/0.000752833008249014/0.579182178993134/0.0829798943661908/0.00200211687849917/0.0309296900436279/0.0189084966679634/0.000206688610499676/0.00174106898395614/0.0114064843280795/0.000769068839624475/0.0053116935248837/0.256155903042974}],D4:0.5[&model=LG+F{0.00215952603250696/0.000152574642925948/0.00188049991423037/0.000364451618665018/0.00319731092692911/0.000818015193550416/0.0009647016504563/0.000116689558939544/0.000752833008249014/0.579182178993134/0.0829798943661908/0.00200211687849917/0.0309296900436279/0.0189084966679634/0.000206688610499676/0.00174106898395614/0.0114064843280795/0.000769068839624475/0.0053116935248837/0.256155903042974}]):0.001[&model=LG+F{0.00215952603250696/0.000152574642925948/0.00188049991423037/0.000364451618665018/0.00319731092692911/0.000818015193550416/0.0009647016504563/0.000116689558939544/0.000752833008249014/0.579182178993134/0.0829798943661908/0.00200211687849917/0.0309296900436279/0.0189084966679634/0.000206688610499676/0.00174106898395614/0.0114064843280795/0.000769068839624475/0.0053116935248837/0.256155903042974}]):0.5[&model=LG+F{0.00215952603250696/0.000152574642925948/0.00188049991423037/0.000364451618665018/0.00319731092692911/0.000818015193550416/0.0009647016504563/0.000116689558939544/0.000752833008249014/0.579182178993134/0.0829798943661908/0.00200211687849917/0.0309296900436279/0.0189084966679634/0.000206688610499676/0.00174106898395614/0.0114064843280795/0.000769068839624475/0.0053116935248837/0.256155903042974}]):0.25[&model=LG+F{0.0242793935457396/0.00171538557300899/0.00120571506783232/0.000569450940829282/0.0049957569735395/0.00127813816079682/0.0015073338526638/0.00131193219323363/0.00117629183924349/0.37135267858695/0.12965501179506/0.00128369188942815/0.019831106104702/0.0121235099082423/0.00232378496031284/0.00272039777074989/0.0178224842462547/0.00120166011579489/0.00340568423864075/0.400240285723273}]);
```
