## Supplementary material for "Modeling site-and-branch-heterogeneity with GFmix": C20pi4.nwk

```
((((A1:0.5[&model=LG+F{0.0414493401219163/0.317294685436485/0.0330980000885297/0.0108743687424132/0.0063649263985935/0.0887643481802672/0.0355990568505686/0.0210166489150528/0.0327330727583839/0.009212814570455/0.0235922414459633/0.262459964249917/0.00874334253962161/0.0032924725408322/0.0115842472895546/0.0353953157888005/0.0353568722047419/0.00277401750272347/0.00602858209384033/0.0143663772964517}],A2:0.5[&model=LG+F{0.0414493401219163/0.317294685436485/0.0330980000885297/0.0108743687424132/0.0063649263985935/0.0887643481802672/0.0355990568505686/0.0210166489150528/0.0327330727583839/0.009212814570455/0.0235922414459633/0.262459964249917/0.00874334253962161/0.0032924725408322/0.0115842472895546/0.0353953157888005/0.0353568722047419/0.00277401750272347/0.00602858209384033/0.0143663772964517}]):0.001[&model=LG+F{0.0414493401219163/0.317294685436485/0.0330980000885297/0.0108743687424132/0.0063649263985935/0.0887643481802672/0.0355990568505686/0.0210166489150528/0.0327330727583839/0.009212814570455/0.0235922414459633/0.262459964249917/0.00874334253962161/0.0032924725408322/0.0115842472895546/0.0353953157888005/0.0353568722047419/0.00277401750272347/0.00602858209384033/0.0143663772964517}],(A3:0.5[&model=LG+F{0.0414493401219163/0.317294685436485/0.0330980000885297/0.0108743687424132/0.0063649263985935/0.0887643481802672/0.0355990568505686/0.0210166489150528/0.0327330727583839/0.009212814570455/0.0235922414459633/0.262459964249917/0.00874334253962161/0.0032924725408322/0.0115842472895546/0.0353953157888005/0.0353568722047419/0.00277401750272347/0.00602858209384033/0.0143663772964517}],A4:0.5[&model=LG+F{0.0414493401219163/0.317294685436485/0.0330980000885297/0.0108743687424132/0.0063649263985935/0.0887643481802672/0.0355990568505686/0.0210166489150528/0.0327330727583839/0.009212814570455/0.0235922414459633/0.262459964249917/0.00874334253962161/0.0032924725408322/0.0115842472895546/0.0353953157888005/0.0353568722047419/0.00277401750272347/0.00602858209384033/0.0143663772964517}]):0.001[&model=LG+F{0.0414493401219163/0.317294685436485/0.0330980000885297/0.0108743687424132/0.0063649263985935/0.0887643481802672/0.0355990568505686/0.0210166489150528/0.0327330727583839/0.009212814570455/0.0235922414459633/0.262459964249917/0.00874334253962161/0.0032924725408322/0.0115842472895546/0.0353953157888005/0.0353568722047419/0.00277401750272347/0.00602858209384033/0.0143663772964517}]):0.5[&model=LG+F{0.0414493401219163/0.317294685436485/0.0330980000885297/0.0108743687424132/0.0063649263985935/0.0887643481802672/0.0355990568505686/0.0210166489150528/0.0327330727583839/0.009212814570455/0.0235922414459633/0.262459964249917/0.00874334253962161/0.0032924725408322/0.0115842472895546/0.0353953157888005/0.0353568722047419/0.00277401750272347/0.00602858209384033/0.0143663772964517}],((B1:0.5[&model=LG+F{0.00511157656147304/0.0391291169506347/0.0715726376556403/0.00964948786397303/0.00564798578135029/0.0787659974393042/0.0315892053309402/0.00259179542253048/0.029046043574064/0.0199222139487604/0.0209348287619521/0.567555497919091/0.018907006037031/0.00711979405178004/0.00142858165542389/0.0314084135121695/0.0313743001850782/0.00246155421625318/0.01303648319009/0.0127481591488322}],B2:0.5[&model=LG+F{0.00511157656147304/0.0391291169506347/0.0715726376556403/0.00964948786397303/0.00564798578135029/0.0787659974393042/0.0315892053309402/0.00259179542253048/0.029046043574064/0.0199222139487604/0.0209348287619521/0.567555497919091/0.018907006037031/0.00711979405178004/0.00142858165542389/0.0314084135121695/0.0313743001850782/0.00246155421625318/0.01303648319009/0.0127481591488322}]):0.001[&model=LG+F{0.00511157656147304/0.0391291169506347/0.0715726376556403/0.00964948786397303/0.00564798578135029/0.0787659974393042/0.0315892053309402/0.00259179542253048/0.029046043574064/0.0199222139487604/0.0209348287619521/0.567555497919091/0.018907006037031/0.00711979405178004/0.00142858165542389/0.0314084135121695/0.0313743001850782/0.00246155421625318/0.01303648319009/0.0127481591488322}],(B3:0.5[&model=LG+F{0.00511157656147304/0.0391291169506347/0.0715726376556403/0.00964948786397303/0.00564798578135029/0.0787659974393042/0.0315892053309402/0.00259179542253048/0.029046043574064/0.0199222139487604/0.0209348287619521/0.567555497919091/0.018907006037031/0.00711979405178004/0.00142858165542389/0.0314084135121695/0.0313743001850782/0.00246155421625318/0.01303648319009/0.0127481591488322}],B4:0.5[&model=LG+F{0.00511157656147304/0.0391291169506347/0.0715726376556403/0.00964948786397303/0.00564798578135029/0.0787659974393042/0.0315892053309402/0.00259179542253048/0.029046043574064/0.0199222139487604/0.0209348287619521/0.567555497919091/0.018907006037031/0.00711979405178004/0.00142858165542389/0.0314084135121695/0.0313743001850782/0.00246155421625318/0.01303648319009/0.0127481591488322}]):0.001[&model=LG+F{0.00511157656147304/0.0391291169506347/0.0715726376556403/0.00964948786397303/0.00564798578135029/0.0787659974393042/0.0315892053309402/0.00259179542253048/0.029046043574064/0.0199222139487604/0.0209348287619521/0.567555497919091/0.018907006037031/0.00711979405178004/0.00142858165542389/0.0314084135121695/0.0313743001850782/0.00246155421625318/0.01303648319009/0.0127481591488322}]):0.5[&model=LG+F{0.00511157656147304/0.0391291169506347/0.0715726376556403/0.00964948786397303/0.00564798578135029/0.0787659974393042/0.0315892053309402/0.00259179542253048/0.029046043574064/0.0199222139487604/0.0209348287619521/0.567555497919091/0.018907006037031/0.00711979405178004/0.00142858165542389/0.0314084135121695/0.0313743001850782/0.00246155421625318/0.01303648319009/0.0127481591488322}]):0.25[&model=LG+F{0.0414493401219163/0.317294685436485/0.0330980000885297/0.0108743687424132/0.0063649263985935/0.0887643481802672/0.0355990568505686/0.0210166489150528/0.0327330727583839/0.009212814570455/0.0235922414459633/0.262459964249917/0.00874334253962161/0.0032924725408322/0.0115842472895546/0.0353953157888005/0.0353568722047419/0.00277401750272347/0.00602858209384033/0.0143663772964517}],(((C1:0.5[&model=LG+F{0.0414493401219163/0.317294685436485/0.0330980000885297/0.0108743687424132/0.0063649263985935/0.0887643481802672/0.0355990568505686/0.0210166489150528/0.0327330727583839/0.009212814570455/0.0235922414459633/0.262459964249917/0.00874334253962161/0.0032924725408322/0.0115842472895546/0.0353953157888005/0.0353568722047419/0.00277401750272347/0.00602858209384033/0.0143663772964517}],C2:0.5[&model=LG+F{0.0414493401219163/0.317294685436485/0.0330980000885297/0.0108743687424132/0.0063649263985935/0.0887643481802672/0.0355990568505686/0.0210166489150528/0.0327330727583839/0.009212814570455/0.0235922414459633/0.262459964249917/0.00874334253962161/0.0032924725408322/0.0115842472895546/0.0353953157888005/0.0353568722047419/0.00277401750272347/0.00602858209384033/0.0143663772964517}]):0.001[&model=LG+F{0.0414493401219163/0.317294685436485/0.0330980000885297/0.0108743687424132/0.0063649263985935/0.0887643481802672/0.0355990568505686/0.0210166489150528/0.0327330727583839/0.009212814570455/0.0235922414459633/0.262459964249917/0.00874334253962161/0.0032924725408322/0.0115842472895546/0.0353953157888005/0.0353568722047419/0.00277401750272347/0.00602858209384033/0.0143663772964517}],(C3:0.5[&model=LG+F{0.0414493401219163/0.317294685436485/0.0330980000885297/0.0108743687424132/0.0063649263985935/0.0887643481802672/0.0355990568505686/0.0210166489150528/0.0327330727583839/0.009212814570455/0.0235922414459633/0.262459964249917/0.00874334253962161/0.0032924725408322/0.0115842472895546/0.0353953157888005/0.0353568722047419/0.00277401750272347/0.00602858209384033/0.0143663772964517}],C4:0.5[&model=LG+F{0.0414493401219163/0.317294685436485/0.0330980000885297/0.0108743687424132/0.0063649263985935/0.0887643481802672/0.0355990568505686/0.0210166489150528/0.0327330727583839/0.009212814570455/0.0235922414459633/0.262459964249917/0.00874334253962161/0.0032924725408322/0.0115842472895546/0.0353953157888005/0.0353568722047419/0.00277401750272347/0.00602858209384033/0.0143663772964517}]):0.001[&model=LG+F{0.0414493401219163/0.317294685436485/0.0330980000885297/0.0108743687424132/0.0063649263985935/0.0887643481802672/0.0355990568505686/0.0210166489150528/0.0327330727583839/0.009212814570455/0.0235922414459633/0.262459964249917/0.00874334253962161/0.0032924725408322/0.0115842472895546/0.0353953157888005/0.0353568722047419/0.00277401750272347/0.00602858209384033/0.0143663772964517}]):0.5[&model=LG+F{0.0414493401219163/0.317294685436485/0.0330980000885297/0.0108743687424132/0.0063649263985935/0.0887643481802672/0.0355990568505686/0.0210166489150528/0.0327330727583839/0.009212814570455/0.0235922414459633/0.262459964249917/0.00874334253962161/0.0032924725408322/0.0115842472895546/0.0353953157888005/0.0353568722047419/0.00277401750272347/0.00602858209384033/0.0143663772964517}],((D1:0.5[&model=LG+F{0.00511157656147304/0.0391291169506347/0.0715726376556403/0.00964948786397303/0.00564798578135029/0.0787659974393042/0.0315892053309402/0.00259179542253048/0.029046043574064/0.0199222139487604/0.0209348287619521/0.567555497919091/0.018907006037031/0.00711979405178004/0.00142858165542389/0.0314084135121695/0.0313743001850782/0.00246155421625318/0.01303648319009/0.0127481591488322}],D2:0.5[&model=LG+F{0.00511157656147304/0.0391291169506347/0.0715726376556403/0.00964948786397303/0.00564798578135029/0.0787659974393042/0.0315892053309402/0.00259179542253048/0.029046043574064/0.0199222139487604/0.0209348287619521/0.567555497919091/0.018907006037031/0.00711979405178004/0.00142858165542389/0.0314084135121695/0.0313743001850782/0.00246155421625318/0.01303648319009/0.0127481591488322}]):0.001[&model=LG+F{0.00511157656147304/0.0391291169506347/0.0715726376556403/0.00964948786397303/0.00564798578135029/0.0787659974393042/0.0315892053309402/0.00259179542253048/0.029046043574064/0.0199222139487604/0.0209348287619521/0.567555497919091/0.018907006037031/0.00711979405178004/0.00142858165542389/0.0314084135121695/0.0313743001850782/0.00246155421625318/0.01303648319009/0.0127481591488322}],(D3:0.5[&model=LG+F{0.00511157656147304/0.0391291169506347/0.0715726376556403/0.00964948786397303/0.00564798578135029/0.0787659974393042/0.0315892053309402/0.00259179542253048/0.029046043574064/0.0199222139487604/0.0209348287619521/0.567555497919091/0.018907006037031/0.00711979405178004/0.00142858165542389/0.0314084135121695/0.0313743001850782/0.00246155421625318/0.01303648319009/0.0127481591488322}],D4:0.5[&model=LG+F{0.00511157656147304/0.0391291169506347/0.0715726376556403/0.00964948786397303/0.00564798578135029/0.0787659974393042/0.0315892053309402/0.00259179542253048/0.029046043574064/0.0199222139487604/0.0209348287619521/0.567555497919091/0.018907006037031/0.00711979405178004/0.00142858165542389/0.0314084135121695/0.0313743001850782/0.00246155421625318/0.01303648319009/0.0127481591488322}]):0.001[&model=LG+F{0.00511157656147304/0.0391291169506347/0.0715726376556403/0.00964948786397303/0.00564798578135029/0.0787659974393042/0.0315892053309402/0.00259179542253048/0.029046043574064/0.0199222139487604/0.0209348287619521/0.567555497919091/0.018907006037031/0.00711979405178004/0.00142858165542389/0.0314084135121695/0.0313743001850782/0.00246155421625318/0.01303648319009/0.0127481591488322}]):0.5[&model=LG+F{0.00511157656147304/0.0391291169506347/0.0715726376556403/0.00964948786397303/0.00564798578135029/0.0787659974393042/0.0315892053309402/0.00259179542253048/0.029046043574064/0.0199222139487604/0.0209348287619521/0.567555497919091/0.018907006037031/0.00711979405178004/0.00142858165542389/0.0314084135121695/0.0313743001850782/0.00246155421625318/0.01303648319009/0.0127481591488322}]):0.25[&model=LG+F{0.0414493401219163/0.317294685436485/0.0330980000885297/0.0108743687424132/0.0063649263985935/0.0887643481802672/0.0355990568505686/0.0210166489150528/0.0327330727583839/0.009212814570455/0.0235922414459633/0.262459964249917/0.00874334253962161/0.0032924725408322/0.0115842472895546/0.0353953157888005/0.0353568722047419/0.00277401750272347/0.00602858209384033/0.0143663772964517}]);
```
