## Supplementary material for "Modeling site-and-branch-heterogeneity with GFmix": C20pi5.nwk

```
((((A1:0.5[&model=LG+F{0.0100620770886637/0.00637399205385693/0.00710485075432381/0.00263091092579593/0.00912238353629369/0.00459632372608261/0.00269189226929544/0.00288752250873187/0.0465432905968971/0.00957225324687102/0.0408805991384247/0.00261962711281588/0.00790803914425935/0.335078334927722/0.00254754391413205/0.00863997985333532/0.00594365042849631/0.053164214265856/0.428587884468399/0.0130439480519311}],A2:0.5[&model=LG+F{0.0100620770886637/0.00637399205385693/0.00710485075432381/0.00263091092579593/0.00912238353629369/0.00459632372608261/0.00269189226929544/0.00288752250873187/0.0465432905968971/0.00957225324687102/0.0408805991384247/0.00261962711281588/0.00790803914425935/0.335078334927722/0.00254754391413205/0.00863997985333532/0.00594365042849631/0.053164214265856/0.428587884468399/0.0130439480519311}]):0.001[&model=LG+F{0.0100620770886637/0.00637399205385693/0.00710485075432381/0.00263091092579593/0.00912238353629369/0.00459632372608261/0.00269189226929544/0.00288752250873187/0.0465432905968971/0.00957225324687102/0.0408805991384247/0.00261962711281588/0.00790803914425935/0.335078334927722/0.00254754391413205/0.00863997985333532/0.00594365042849631/0.053164214265856/0.428587884468399/0.0130439480519311}],(A3:0.5[&model=LG+F{0.0100620770886637/0.00637399205385693/0.00710485075432381/0.00263091092579593/0.00912238353629369/0.00459632372608261/0.00269189226929544/0.00288752250873187/0.0465432905968971/0.00957225324687102/0.0408805991384247/0.00261962711281588/0.00790803914425935/0.335078334927722/0.00254754391413205/0.00863997985333532/0.00594365042849631/0.053164214265856/0.428587884468399/0.0130439480519311}],A4:0.5[&model=LG+F{0.0100620770886637/0.00637399205385693/0.00710485075432381/0.00263091092579593/0.00912238353629369/0.00459632372608261/0.00269189226929544/0.00288752250873187/0.0465432905968971/0.00957225324687102/0.0408805991384247/0.00261962711281588/0.00790803914425935/0.335078334927722/0.00254754391413205/0.00863997985333532/0.00594365042849631/0.053164214265856/0.428587884468399/0.0130439480519311}]):0.001[&model=LG+F{0.0100620770886637/0.00637399205385693/0.00710485075432381/0.00263091092579593/0.00912238353629369/0.00459632372608261/0.00269189226929544/0.00288752250873187/0.0465432905968971/0.00957225324687102/0.0408805991384247/0.00261962711281588/0.00790803914425935/0.335078334927722/0.00254754391413205/0.00863997985333532/0.00594365042849631/0.053164214265856/0.428587884468399/0.0130439480519311}]):0.5[&model=LG+F{0.0100620770886637/0.00637399205385693/0.00710485075432381/0.00263091092579593/0.00912238353629369/0.00459632372608261/0.00269189226929544/0.00288752250873187/0.0465432905968971/0.00957225324687102/0.0408805991384247/0.00261962711281588/0.00790803914425935/0.335078334927722/0.00254754391413205/0.00863997985333532/0.00594365042849631/0.053164214265856/0.428587884468399/0.0130439480519311}],((B1:0.5[&model=LG+F{0.000660358957886381/0.000418315494223672/0.00817627355503009/0.00124240027060744/0.00430788122203239/0.00217053104500558/0.00127119761107342/0.000189503751356459/0.0219792301843331/0.0110157642701801/0.019305126195714/0.00301467105041178/0.00910058403239523/0.385608681092385/0.000167191468469405/0.00408007477660202/0.00280678179878927/0.0251058420651581/0.493219619518774/0.00615976939037031}],B2:0.5[&model=LG+F{0.000660358957886381/0.000418315494223672/0.00817627355503009/0.00124240027060744/0.00430788122203239/0.00217053104500558/0.00127119761107342/0.000189503751356459/0.0219792301843331/0.0110157642701801/0.019305126195714/0.00301467105041178/0.00910058403239523/0.385608681092385/0.000167191468469405/0.00408007477660202/0.00280678179878927/0.0251058420651581/0.493219619518774/0.00615976939037031}]):0.001[&model=LG+F{0.000660358957886381/0.000418315494223672/0.00817627355503009/0.00124240027060744/0.00430788122203239/0.00217053104500558/0.00127119761107342/0.000189503751356459/0.0219792301843331/0.0110157642701801/0.019305126195714/0.00301467105041178/0.00910058403239523/0.385608681092385/0.000167191468469405/0.00408007477660202/0.00280678179878927/0.0251058420651581/0.493219619518774/0.00615976939037031}],(B3:0.5[&model=LG+F{0.000660358957886381/0.000418315494223672/0.00817627355503009/0.00124240027060744/0.00430788122203239/0.00217053104500558/0.00127119761107342/0.000189503751356459/0.0219792301843331/0.0110157642701801/0.019305126195714/0.00301467105041178/0.00910058403239523/0.385608681092385/0.000167191468469405/0.00408007477660202/0.00280678179878927/0.0251058420651581/0.493219619518774/0.00615976939037031}],B4:0.5[&model=LG+F{0.000660358957886381/0.000418315494223672/0.00817627355503009/0.00124240027060744/0.00430788122203239/0.00217053104500558/0.00127119761107342/0.000189503751356459/0.0219792301843331/0.0110157642701801/0.019305126195714/0.00301467105041178/0.00910058403239523/0.385608681092385/0.000167191468469405/0.00408007477660202/0.00280678179878927/0.0251058420651581/0.493219619518774/0.00615976939037031}]):0.001[&model=LG+F{0.000660358957886381/0.000418315494223672/0.00817627355503009/0.00124240027060744/0.00430788122203239/0.00217053104500558/0.00127119761107342/0.000189503751356459/0.0219792301843331/0.0110157642701801/0.019305126195714/0.00301467105041178/0.00910058403239523/0.385608681092385/0.000167191468469405/0.00408007477660202/0.00280678179878927/0.0251058420651581/0.493219619518774/0.00615976939037031}]):0.5[&model=LG+F{0.000660358957886381/0.000418315494223672/0.00817627355503009/0.00124240027060744/0.00430788122203239/0.00217053104500558/0.00127119761107342/0.000189503751356459/0.0219792301843331/0.0110157642701801/0.019305126195714/0.00301467105041178/0.00910058403239523/0.385608681092385/0.000167191468469405/0.00408007477660202/0.00280678179878927/0.0251058420651581/0.493219619518774/0.00615976939037031}]):0.25[&model=LG+F{0.0100620770886637/0.00637399205385693/0.00710485075432381/0.00263091092579593/0.00912238353629369/0.00459632372608261/0.00269189226929544/0.00288752250873187/0.0465432905968971/0.00957225324687102/0.0408805991384247/0.00261962711281588/0.00790803914425935/0.335078334927722/0.00254754391413205/0.00863997985333532/0.00594365042849631/0.053164214265856/0.428587884468399/0.0130439480519311}],(((C1:0.5[&model=LG+F{0.0100620770886637/0.00637399205385693/0.00710485075432381/0.00263091092579593/0.00912238353629369/0.00459632372608261/0.00269189226929544/0.00288752250873187/0.0465432905968971/0.00957225324687102/0.0408805991384247/0.00261962711281588/0.00790803914425935/0.335078334927722/0.00254754391413205/0.00863997985333532/0.00594365042849631/0.053164214265856/0.428587884468399/0.0130439480519311}],C2:0.5[&model=LG+F{0.0100620770886637/0.00637399205385693/0.00710485075432381/0.00263091092579593/0.00912238353629369/0.00459632372608261/0.00269189226929544/0.00288752250873187/0.0465432905968971/0.00957225324687102/0.0408805991384247/0.00261962711281588/0.00790803914425935/0.335078334927722/0.00254754391413205/0.00863997985333532/0.00594365042849631/0.053164214265856/0.428587884468399/0.0130439480519311}]):0.001[&model=LG+F{0.0100620770886637/0.00637399205385693/0.00710485075432381/0.00263091092579593/0.00912238353629369/0.00459632372608261/0.00269189226929544/0.00288752250873187/0.0465432905968971/0.00957225324687102/0.0408805991384247/0.00261962711281588/0.00790803914425935/0.335078334927722/0.00254754391413205/0.00863997985333532/0.00594365042849631/0.053164214265856/0.428587884468399/0.0130439480519311}],(C3:0.5[&model=LG+F{0.0100620770886637/0.00637399205385693/0.00710485075432381/0.00263091092579593/0.00912238353629369/0.00459632372608261/0.00269189226929544/0.00288752250873187/0.0465432905968971/0.00957225324687102/0.0408805991384247/0.00261962711281588/0.00790803914425935/0.335078334927722/0.00254754391413205/0.00863997985333532/0.00594365042849631/0.053164214265856/0.428587884468399/0.0130439480519311}],C4:0.5[&model=LG+F{0.0100620770886637/0.00637399205385693/0.00710485075432381/0.00263091092579593/0.00912238353629369/0.00459632372608261/0.00269189226929544/0.00288752250873187/0.0465432905968971/0.00957225324687102/0.0408805991384247/0.00261962711281588/0.00790803914425935/0.335078334927722/0.00254754391413205/0.00863997985333532/0.00594365042849631/0.053164214265856/0.428587884468399/0.0130439480519311}]):0.001[&model=LG+F{0.0100620770886637/0.00637399205385693/0.00710485075432381/0.00263091092579593/0.00912238353629369/0.00459632372608261/0.00269189226929544/0.00288752250873187/0.0465432905968971/0.00957225324687102/0.0408805991384247/0.00261962711281588/0.00790803914425935/0.335078334927722/0.00254754391413205/0.00863997985333532/0.00594365042849631/0.053164214265856/0.428587884468399/0.0130439480519311}]):0.5[&model=LG+F{0.0100620770886637/0.00637399205385693/0.00710485075432381/0.00263091092579593/0.00912238353629369/0.00459632372608261/0.00269189226929544/0.00288752250873187/0.0465432905968971/0.00957225324687102/0.0408805991384247/0.00261962711281588/0.00790803914425935/0.335078334927722/0.00254754391413205/0.00863997985333532/0.00594365042849631/0.053164214265856/0.428587884468399/0.0130439480519311}],((D1:0.5[&model=LG+F{0.000660358957886381/0.000418315494223672/0.00817627355503009/0.00124240027060744/0.00430788122203239/0.00217053104500558/0.00127119761107342/0.000189503751356459/0.0219792301843331/0.0110157642701801/0.019305126195714/0.00301467105041178/0.00910058403239523/0.385608681092385/0.000167191468469405/0.00408007477660202/0.00280678179878927/0.0251058420651581/0.493219619518774/0.00615976939037031}],D2:0.5[&model=LG+F{0.000660358957886381/0.000418315494223672/0.00817627355503009/0.00124240027060744/0.00430788122203239/0.00217053104500558/0.00127119761107342/0.000189503751356459/0.0219792301843331/0.0110157642701801/0.019305126195714/0.00301467105041178/0.00910058403239523/0.385608681092385/0.000167191468469405/0.00408007477660202/0.00280678179878927/0.0251058420651581/0.493219619518774/0.00615976939037031}]):0.001[&model=LG+F{0.000660358957886381/0.000418315494223672/0.00817627355503009/0.00124240027060744/0.00430788122203239/0.00217053104500558/0.00127119761107342/0.000189503751356459/0.0219792301843331/0.0110157642701801/0.019305126195714/0.00301467105041178/0.00910058403239523/0.385608681092385/0.000167191468469405/0.00408007477660202/0.00280678179878927/0.0251058420651581/0.493219619518774/0.00615976939037031}],(D3:0.5[&model=LG+F{0.000660358957886381/0.000418315494223672/0.00817627355503009/0.00124240027060744/0.00430788122203239/0.00217053104500558/0.00127119761107342/0.000189503751356459/0.0219792301843331/0.0110157642701801/0.019305126195714/0.00301467105041178/0.00910058403239523/0.385608681092385/0.000167191468469405/0.00408007477660202/0.00280678179878927/0.0251058420651581/0.493219619518774/0.00615976939037031}],D4:0.5[&model=LG+F{0.000660358957886381/0.000418315494223672/0.00817627355503009/0.00124240027060744/0.00430788122203239/0.00217053104500558/0.00127119761107342/0.000189503751356459/0.0219792301843331/0.0110157642701801/0.019305126195714/0.00301467105041178/0.00910058403239523/0.385608681092385/0.000167191468469405/0.00408007477660202/0.00280678179878927/0.0251058420651581/0.493219619518774/0.00615976939037031}]):0.001[&model=LG+F{0.000660358957886381/0.000418315494223672/0.00817627355503009/0.00124240027060744/0.00430788122203239/0.00217053104500558/0.00127119761107342/0.000189503751356459/0.0219792301843331/0.0110157642701801/0.019305126195714/0.00301467105041178/0.00910058403239523/0.385608681092385/0.000167191468469405/0.00408007477660202/0.00280678179878927/0.0251058420651581/0.493219619518774/0.00615976939037031}]):0.5[&model=LG+F{0.000660358957886381/0.000418315494223672/0.00817627355503009/0.00124240027060744/0.00430788122203239/0.00217053104500558/0.00127119761107342/0.000189503751356459/0.0219792301843331/0.0110157642701801/0.019305126195714/0.00301467105041178/0.00910058403239523/0.385608681092385/0.000167191468469405/0.00408007477660202/0.00280678179878927/0.0251058420651581/0.493219619518774/0.00615976939037031}]):0.25[&model=LG+F{0.0100620770886637/0.00637399205385693/0.00710485075432381/0.00263091092579593/0.00912238353629369/0.00459632372608261/0.00269189226929544/0.00288752250873187/0.0465432905968971/0.00957225324687102/0.0408805991384247/0.00261962711281588/0.00790803914425935/0.335078334927722/0.00254754391413205/0.00863997985333532/0.00594365042849631/0.053164214265856/0.428587884468399/0.0130439480519311}]);
```
