## Supplementary material for "Modeling site-and-branch-heterogeneity with GFmix": C20pi6.nwk

```
((((A1:0.5[&model=LG+F{0.19086054564414/0.031496924490529/0.0297306752787883/0.127473021536335/0.00172007173297423/0.0692766097952381/0.213768042824604/0.0444139289507205/0.012804315585641/0.00764798991662192/0.0156278519271422/0.0484973567953858/0.00482751221280213/0.00225780775199922/0.040236990536331/0.07773036948932/0.0529071914071042/0.00103761507417043/0.00323875764768425/0.0244465171783172}],A2:0.5[&model=LG+F{0.19086054564414/0.031496924490529/0.0297306752787883/0.127473021536335/0.00172007173297423/0.0692766097952381/0.213768042824604/0.0444139289507205/0.012804315585641/0.00764798991662192/0.0156278519271422/0.0484973567953858/0.00482751221280213/0.00225780775199922/0.040236990536331/0.07773036948932/0.0529071914071042/0.00103761507417043/0.00323875764768425/0.0244465171783172}]):0.001[&model=LG+F{0.19086054564414/0.031496924490529/0.0297306752787883/0.127473021536335/0.00172007173297423/0.0692766097952381/0.213768042824604/0.0444139289507205/0.012804315585641/0.00764798991662192/0.0156278519271422/0.0484973567953858/0.00482751221280213/0.00225780775199922/0.040236990536331/0.07773036948932/0.0529071914071042/0.00103761507417043/0.00323875764768425/0.0244465171783172}],(A3:0.5[&model=LG+F{0.19086054564414/0.031496924490529/0.0297306752787883/0.127473021536335/0.00172007173297423/0.0692766097952381/0.213768042824604/0.0444139289507205/0.012804315585641/0.00764798991662192/0.0156278519271422/0.0484973567953858/0.00482751221280213/0.00225780775199922/0.040236990536331/0.07773036948932/0.0529071914071042/0.00103761507417043/0.00323875764768425/0.0244465171783172}],A4:0.5[&model=LG+F{0.19086054564414/0.031496924490529/0.0297306752787883/0.127473021536335/0.00172007173297423/0.0692766097952381/0.213768042824604/0.0444139289507205/0.012804315585641/0.00764798991662192/0.0156278519271422/0.0484973567953858/0.00482751221280213/0.00225780775199922/0.040236990536331/0.07773036948932/0.0529071914071042/0.00103761507417043/0.00323875764768425/0.0244465171783172}]):0.001[&model=LG+F{0.19086054564414/0.031496924490529/0.0297306752787883/0.127473021536335/0.00172007173297423/0.0692766097952381/0.213768042824604/0.0444139289507205/0.012804315585641/0.00764798991662192/0.0156278519271422/0.0484973567953858/0.00482751221280213/0.00225780775199922/0.040236990536331/0.07773036948932/0.0529071914071042/0.00103761507417043/0.00323875764768425/0.0244465171783172}]):0.5[&model=LG+F{0.19086054564414/0.031496924490529/0.0297306752787883/0.127473021536335/0.00172007173297423/0.0692766097952381/0.213768042824604/0.0444139289507205/0.012804315585641/0.00764798991662192/0.0156278519271422/0.0484973567953858/0.00482751221280213/0.00225780775199922/0.040236990536331/0.07773036948932/0.0529071914071042/0.00103761507417043/0.00323875764768425/0.0244465171783172}],((B1:0.5[&model=LG+F{0.0303525669555005/0.00500895827508328/0.0829071638691295/0.145868159901972/0.0019682886273848/0.0792736492262237/0.244616081715634/0.00706315046770891/0.0146520568099126/0.021327236846827/0.0178830467526255/0.135240059949912/0.0134620334840683/0.00629613809725815/0.00639889163692812/0.0889473382622815/0.0605420234267837/0.00118734928953297/0.00903162166721893/0.0279742994543878}],B2:0.5[&model=LG+F{0.0303525669555005/0.00500895827508328/0.0829071638691295/0.145868159901972/0.0019682886273848/0.0792736492262237/0.244616081715634/0.00706315046770891/0.0146520568099126/0.021327236846827/0.0178830467526255/0.135240059949912/0.0134620334840683/0.00629613809725815/0.00639889163692812/0.0889473382622815/0.0605420234267837/0.00118734928953297/0.00903162166721893/0.0279742994543878}]):0.001[&model=LG+F{0.0303525669555005/0.00500895827508328/0.0829071638691295/0.145868159901972/0.0019682886273848/0.0792736492262237/0.244616081715634/0.00706315046770891/0.0146520568099126/0.021327236846827/0.0178830467526255/0.135240059949912/0.0134620334840683/0.00629613809725815/0.00639889163692812/0.0889473382622815/0.0605420234267837/0.00118734928953297/0.00903162166721893/0.0279742994543878}],(B3:0.5[&model=LG+F{0.0303525669555005/0.00500895827508328/0.0829071638691295/0.145868159901972/0.0019682886273848/0.0792736492262237/0.244616081715634/0.00706315046770891/0.0146520568099126/0.021327236846827/0.0178830467526255/0.135240059949912/0.0134620334840683/0.00629613809725815/0.00639889163692812/0.0889473382622815/0.0605420234267837/0.00118734928953297/0.00903162166721893/0.0279742994543878}],B4:0.5[&model=LG+F{0.0303525669555005/0.00500895827508328/0.0829071638691295/0.145868159901972/0.0019682886273848/0.0792736492262237/0.244616081715634/0.00706315046770891/0.0146520568099126/0.021327236846827/0.0178830467526255/0.135240059949912/0.0134620334840683/0.00629613809725815/0.00639889163692812/0.0889473382622815/0.0605420234267837/0.00118734928953297/0.00903162166721893/0.0279742994543878}]):0.001[&model=LG+F{0.0303525669555005/0.00500895827508328/0.0829071638691295/0.145868159901972/0.0019682886273848/0.0792736492262237/0.244616081715634/0.00706315046770891/0.0146520568099126/0.021327236846827/0.0178830467526255/0.135240059949912/0.0134620334840683/0.00629613809725815/0.00639889163692812/0.0889473382622815/0.0605420234267837/0.00118734928953297/0.00903162166721893/0.0279742994543878}]):0.5[&model=LG+F{0.0303525669555005/0.00500895827508328/0.0829071638691295/0.145868159901972/0.0019682886273848/0.0792736492262237/0.244616081715634/0.00706315046770891/0.0146520568099126/0.021327236846827/0.0178830467526255/0.135240059949912/0.0134620334840683/0.00629613809725815/0.00639889163692812/0.0889473382622815/0.0605420234267837/0.00118734928953297/0.00903162166721893/0.0279742994543878}]):0.25[&model=LG+F{0.19086054564414/0.031496924490529/0.0297306752787883/0.127473021536335/0.00172007173297423/0.0692766097952381/0.213768042824604/0.0444139289507205/0.012804315585641/0.00764798991662192/0.0156278519271422/0.0484973567953858/0.00482751221280213/0.00225780775199922/0.040236990536331/0.07773036948932/0.0529071914071042/0.00103761507417043/0.00323875764768425/0.0244465171783172}],(((C1:0.5[&model=LG+F{0.19086054564414/0.031496924490529/0.0297306752787883/0.127473021536335/0.00172007173297423/0.0692766097952381/0.213768042824604/0.0444139289507205/0.012804315585641/0.00764798991662192/0.0156278519271422/0.0484973567953858/0.00482751221280213/0.00225780775199922/0.040236990536331/0.07773036948932/0.0529071914071042/0.00103761507417043/0.00323875764768425/0.0244465171783172}],C2:0.5[&model=LG+F{0.19086054564414/0.031496924490529/0.0297306752787883/0.127473021536335/0.00172007173297423/0.0692766097952381/0.213768042824604/0.0444139289507205/0.012804315585641/0.00764798991662192/0.0156278519271422/0.0484973567953858/0.00482751221280213/0.00225780775199922/0.040236990536331/0.07773036948932/0.0529071914071042/0.00103761507417043/0.00323875764768425/0.0244465171783172}]):0.001[&model=LG+F{0.19086054564414/0.031496924490529/0.0297306752787883/0.127473021536335/0.00172007173297423/0.0692766097952381/0.213768042824604/0.0444139289507205/0.012804315585641/0.00764798991662192/0.0156278519271422/0.0484973567953858/0.00482751221280213/0.00225780775199922/0.040236990536331/0.07773036948932/0.0529071914071042/0.00103761507417043/0.00323875764768425/0.0244465171783172}],(C3:0.5[&model=LG+F{0.19086054564414/0.031496924490529/0.0297306752787883/0.127473021536335/0.00172007173297423/0.0692766097952381/0.213768042824604/0.0444139289507205/0.012804315585641/0.00764798991662192/0.0156278519271422/0.0484973567953858/0.00482751221280213/0.00225780775199922/0.040236990536331/0.07773036948932/0.0529071914071042/0.00103761507417043/0.00323875764768425/0.0244465171783172}],C4:0.5[&model=LG+F{0.19086054564414/0.031496924490529/0.0297306752787883/0.127473021536335/0.00172007173297423/0.0692766097952381/0.213768042824604/0.0444139289507205/0.012804315585641/0.00764798991662192/0.0156278519271422/0.0484973567953858/0.00482751221280213/0.00225780775199922/0.040236990536331/0.07773036948932/0.0529071914071042/0.00103761507417043/0.00323875764768425/0.0244465171783172}]):0.001[&model=LG+F{0.19086054564414/0.031496924490529/0.0297306752787883/0.127473021536335/0.00172007173297423/0.0692766097952381/0.213768042824604/0.0444139289507205/0.012804315585641/0.00764798991662192/0.0156278519271422/0.0484973567953858/0.00482751221280213/0.00225780775199922/0.040236990536331/0.07773036948932/0.0529071914071042/0.00103761507417043/0.00323875764768425/0.0244465171783172}]):0.5[&model=LG+F{0.19086054564414/0.031496924490529/0.0297306752787883/0.127473021536335/0.00172007173297423/0.0692766097952381/0.213768042824604/0.0444139289507205/0.012804315585641/0.00764798991662192/0.0156278519271422/0.0484973567953858/0.00482751221280213/0.00225780775199922/0.040236990536331/0.07773036948932/0.0529071914071042/0.00103761507417043/0.00323875764768425/0.0244465171783172}],((D1:0.5[&model=LG+F{0.0303525669555005/0.00500895827508328/0.0829071638691295/0.145868159901972/0.0019682886273848/0.0792736492262237/0.244616081715634/0.00706315046770891/0.0146520568099126/0.021327236846827/0.0178830467526255/0.135240059949912/0.0134620334840683/0.00629613809725815/0.00639889163692812/0.0889473382622815/0.0605420234267837/0.00118734928953297/0.00903162166721893/0.0279742994543878}],D2:0.5[&model=LG+F{0.0303525669555005/0.00500895827508328/0.0829071638691295/0.145868159901972/0.0019682886273848/0.0792736492262237/0.244616081715634/0.00706315046770891/0.0146520568099126/0.021327236846827/0.0178830467526255/0.135240059949912/0.0134620334840683/0.00629613809725815/0.00639889163692812/0.0889473382622815/0.0605420234267837/0.00118734928953297/0.00903162166721893/0.0279742994543878}]):0.001[&model=LG+F{0.0303525669555005/0.00500895827508328/0.0829071638691295/0.145868159901972/0.0019682886273848/0.0792736492262237/0.244616081715634/0.00706315046770891/0.0146520568099126/0.021327236846827/0.0178830467526255/0.135240059949912/0.0134620334840683/0.00629613809725815/0.00639889163692812/0.0889473382622815/0.0605420234267837/0.00118734928953297/0.00903162166721893/0.0279742994543878}],(D3:0.5[&model=LG+F{0.0303525669555005/0.00500895827508328/0.0829071638691295/0.145868159901972/0.0019682886273848/0.0792736492262237/0.244616081715634/0.00706315046770891/0.0146520568099126/0.021327236846827/0.0178830467526255/0.135240059949912/0.0134620334840683/0.00629613809725815/0.00639889163692812/0.0889473382622815/0.0605420234267837/0.00118734928953297/0.00903162166721893/0.0279742994543878}],D4:0.5[&model=LG+F{0.0303525669555005/0.00500895827508328/0.0829071638691295/0.145868159901972/0.0019682886273848/0.0792736492262237/0.244616081715634/0.00706315046770891/0.0146520568099126/0.021327236846827/0.0178830467526255/0.135240059949912/0.0134620334840683/0.00629613809725815/0.00639889163692812/0.0889473382622815/0.0605420234267837/0.00118734928953297/0.00903162166721893/0.0279742994543878}]):0.001[&model=LG+F{0.0303525669555005/0.00500895827508328/0.0829071638691295/0.145868159901972/0.0019682886273848/0.0792736492262237/0.244616081715634/0.00706315046770891/0.0146520568099126/0.021327236846827/0.0178830467526255/0.135240059949912/0.0134620334840683/0.00629613809725815/0.00639889163692812/0.0889473382622815/0.0605420234267837/0.00118734928953297/0.00903162166721893/0.0279742994543878}]):0.5[&model=LG+F{0.0303525669555005/0.00500895827508328/0.0829071638691295/0.145868159901972/0.0019682886273848/0.0792736492262237/0.244616081715634/0.00706315046770891/0.0146520568099126/0.021327236846827/0.0178830467526255/0.135240059949912/0.0134620334840683/0.00629613809725815/0.00639889163692812/0.0889473382622815/0.0605420234267837/0.00118734928953297/0.00903162166721893/0.0279742994543878}]):0.25[&model=LG+F{0.19086054564414/0.031496924490529/0.0297306752787883/0.127473021536335/0.00172007173297423/0.0692766097952381/0.213768042824604/0.0444139289507205/0.012804315585641/0.00764798991662192/0.0156278519271422/0.0484973567953858/0.00482751221280213/0.00225780775199922/0.040236990536331/0.07773036948932/0.0529071914071042/0.00103761507417043/0.00323875764768425/0.0244465171783172}]);
```
