## Supplementary material for "Modeling site-and-branch-heterogeneity with GFmix": C20pi7.nwk

```
((((A1:0.5[&model=LG+F{0.168889682197016/0.0202061045928088/0.0373377067775784/0.0349348830321961/0.008275572205706/0.0128394723517158/0.0205920662604538/0.547333184952629/0.00840122738130761/0.0014953228055901/0.005708368456132/0.0142233290052367/0.00250143621948031/0.00260786564611926/0.0130674568228526/0.077411410116601/0.013332404295225/0.00267334139641443/0.00275740303324812/0.0054124226087375}],A2:0.5[&model=LG+F{0.168889682197016/0.0202061045928088/0.0373377067775784/0.0349348830321961/0.008275572205706/0.0128394723517158/0.0205920662604538/0.547333184952629/0.00840122738130761/0.0014953228055901/0.005708368456132/0.0142233290052367/0.00250143621948031/0.00260786564611926/0.0130674568228526/0.077411410116601/0.013332404295225/0.00267334139641443/0.00275740303324812/0.0054124226087375}]):0.001[&model=LG+F{0.168889682197016/0.0202061045928088/0.0373377067775784/0.0349348830321961/0.008275572205706/0.0128394723517158/0.0205920662604538/0.547333184952629/0.00840122738130761/0.0014953228055901/0.005708368456132/0.0142233290052367/0.00250143621948031/0.00260786564611926/0.0130674568228526/0.077411410116601/0.013332404295225/0.00267334139641443/0.00275740303324812/0.0054124226087375}],(A3:0.5[&model=LG+F{0.168889682197016/0.0202061045928088/0.0373377067775784/0.0349348830321961/0.008275572205706/0.0128394723517158/0.0205920662604538/0.547333184952629/0.00840122738130761/0.0014953228055901/0.005708368456132/0.0142233290052367/0.00250143621948031/0.00260786564611926/0.0130674568228526/0.077411410116601/0.013332404295225/0.00267334139641443/0.00275740303324812/0.0054124226087375}],A4:0.5[&model=LG+F{0.168889682197016/0.0202061045928088/0.0373377067775784/0.0349348830321961/0.008275572205706/0.0128394723517158/0.0205920662604538/0.547333184952629/0.00840122738130761/0.0014953228055901/0.005708368456132/0.0142233290052367/0.00250143621948031/0.00260786564611926/0.0130674568228526/0.077411410116601/0.013332404295225/0.00267334139641443/0.00275740303324812/0.0054124226087375}]):0.001[&model=LG+F{0.168889682197016/0.0202061045928088/0.0373377067775784/0.0349348830321961/0.008275572205706/0.0128394723517158/0.0205920662604538/0.547333184952629/0.00840122738130761/0.0014953228055901/0.005708368456132/0.0142233290052367/0.00250143621948031/0.00260786564611926/0.0130674568228526/0.077411410116601/0.013332404295225/0.00267334139641443/0.00275740303324812/0.0054124226087375}]):0.5[&model=LG+F{0.168889682197016/0.0202061045928088/0.0373377067775784/0.0349348830321961/0.008275572205706/0.0128394723517158/0.0205920662604538/0.547333184952629/0.00840122738130761/0.0014953228055901/0.005708368456132/0.0142233290052367/0.00250143621948031/0.00260786564611926/0.0130674568228526/0.077411410116601/0.013332404295225/0.00267334139641443/0.00275740303324812/0.0054124226087375}],((B1:0.5[&model=LG+F{0.0530778995846766/0.00635028485235392/0.205762520573015/0.0790010499208418/0.0187142144527573/0.029034927504419/0.04656648923416/0.172013443641794/0.0189983685686124/0.00824050045123006/0.0129087909340882/0.0783826399540488/0.0137850410749378/0.0143715577353965/0.00410678232114478/0.175056623759931/0.0301496340010991/0.00604544108302724/0.0151956359220626/0.0122395448787248}],B2:0.5[&model=LG+F{0.0530778995846766/0.00635028485235392/0.205762520573015/0.0790010499208418/0.0187142144527573/0.029034927504419/0.04656648923416/0.172013443641794/0.0189983685686124/0.00824050045123006/0.0129087909340882/0.0783826399540488/0.0137850410749378/0.0143715577353965/0.00410678232114478/0.175056623759931/0.0301496340010991/0.00604544108302724/0.0151956359220626/0.0122395448787248}]):0.001[&model=LG+F{0.0530778995846766/0.00635028485235392/0.205762520573015/0.0790010499208418/0.0187142144527573/0.029034927504419/0.04656648923416/0.172013443641794/0.0189983685686124/0.00824050045123006/0.0129087909340882/0.0783826399540488/0.0137850410749378/0.0143715577353965/0.00410678232114478/0.175056623759931/0.0301496340010991/0.00604544108302724/0.0151956359220626/0.0122395448787248}],(B3:0.5[&model=LG+F{0.0530778995846766/0.00635028485235392/0.205762520573015/0.0790010499208418/0.0187142144527573/0.029034927504419/0.04656648923416/0.172013443641794/0.0189983685686124/0.00824050045123006/0.0129087909340882/0.0783826399540488/0.0137850410749378/0.0143715577353965/0.00410678232114478/0.175056623759931/0.0301496340010991/0.00604544108302724/0.0151956359220626/0.0122395448787248}],B4:0.5[&model=LG+F{0.0530778995846766/0.00635028485235392/0.205762520573015/0.0790010499208418/0.0187142144527573/0.029034927504419/0.04656648923416/0.172013443641794/0.0189983685686124/0.00824050045123006/0.0129087909340882/0.0783826399540488/0.0137850410749378/0.0143715577353965/0.00410678232114478/0.175056623759931/0.0301496340010991/0.00604544108302724/0.0151956359220626/0.0122395448787248}]):0.001[&model=LG+F{0.0530778995846766/0.00635028485235392/0.205762520573015/0.0790010499208418/0.0187142144527573/0.029034927504419/0.04656648923416/0.172013443641794/0.0189983685686124/0.00824050045123006/0.0129087909340882/0.0783826399540488/0.0137850410749378/0.0143715577353965/0.00410678232114478/0.175056623759931/0.0301496340010991/0.00604544108302724/0.0151956359220626/0.0122395448787248}]):0.5[&model=LG+F{0.0530778995846766/0.00635028485235392/0.205762520573015/0.0790010499208418/0.0187142144527573/0.029034927504419/0.04656648923416/0.172013443641794/0.0189983685686124/0.00824050045123006/0.0129087909340882/0.0783826399540488/0.0137850410749378/0.0143715577353965/0.00410678232114478/0.175056623759931/0.0301496340010991/0.00604544108302724/0.0151956359220626/0.0122395448787248}]):0.25[&model=LG+F{0.168889682197016/0.0202061045928088/0.0373377067775784/0.0349348830321961/0.008275572205706/0.0128394723517158/0.0205920662604538/0.547333184952629/0.00840122738130761/0.0014953228055901/0.005708368456132/0.0142233290052367/0.00250143621948031/0.00260786564611926/0.0130674568228526/0.077411410116601/0.013332404295225/0.00267334139641443/0.00275740303324812/0.0054124226087375}],(((C1:0.5[&model=LG+F{0.168889682197016/0.0202061045928088/0.0373377067775784/0.0349348830321961/0.008275572205706/0.0128394723517158/0.0205920662604538/0.547333184952629/0.00840122738130761/0.0014953228055901/0.005708368456132/0.0142233290052367/0.00250143621948031/0.00260786564611926/0.0130674568228526/0.077411410116601/0.013332404295225/0.00267334139641443/0.00275740303324812/0.0054124226087375}],C2:0.5[&model=LG+F{0.168889682197016/0.0202061045928088/0.0373377067775784/0.0349348830321961/0.008275572205706/0.0128394723517158/0.0205920662604538/0.547333184952629/0.00840122738130761/0.0014953228055901/0.005708368456132/0.0142233290052367/0.00250143621948031/0.00260786564611926/0.0130674568228526/0.077411410116601/0.013332404295225/0.00267334139641443/0.00275740303324812/0.0054124226087375}]):0.001[&model=LG+F{0.168889682197016/0.0202061045928088/0.0373377067775784/0.0349348830321961/0.008275572205706/0.0128394723517158/0.0205920662604538/0.547333184952629/0.00840122738130761/0.0014953228055901/0.005708368456132/0.0142233290052367/0.00250143621948031/0.00260786564611926/0.0130674568228526/0.077411410116601/0.013332404295225/0.00267334139641443/0.00275740303324812/0.0054124226087375}],(C3:0.5[&model=LG+F{0.168889682197016/0.0202061045928088/0.0373377067775784/0.0349348830321961/0.008275572205706/0.0128394723517158/0.0205920662604538/0.547333184952629/0.00840122738130761/0.0014953228055901/0.005708368456132/0.0142233290052367/0.00250143621948031/0.00260786564611926/0.0130674568228526/0.077411410116601/0.013332404295225/0.00267334139641443/0.00275740303324812/0.0054124226087375}],C4:0.5[&model=LG+F{0.168889682197016/0.0202061045928088/0.0373377067775784/0.0349348830321961/0.008275572205706/0.0128394723517158/0.0205920662604538/0.547333184952629/0.00840122738130761/0.0014953228055901/0.005708368456132/0.0142233290052367/0.00250143621948031/0.00260786564611926/0.0130674568228526/0.077411410116601/0.013332404295225/0.00267334139641443/0.00275740303324812/0.0054124226087375}]):0.001[&model=LG+F{0.168889682197016/0.0202061045928088/0.0373377067775784/0.0349348830321961/0.008275572205706/0.0128394723517158/0.0205920662604538/0.547333184952629/0.00840122738130761/0.0014953228055901/0.005708368456132/0.0142233290052367/0.00250143621948031/0.00260786564611926/0.0130674568228526/0.077411410116601/0.013332404295225/0.00267334139641443/0.00275740303324812/0.0054124226087375}]):0.5[&model=LG+F{0.168889682197016/0.0202061045928088/0.0373377067775784/0.0349348830321961/0.008275572205706/0.0128394723517158/0.0205920662604538/0.547333184952629/0.00840122738130761/0.0014953228055901/0.005708368456132/0.0142233290052367/0.00250143621948031/0.00260786564611926/0.0130674568228526/0.077411410116601/0.013332404295225/0.00267334139641443/0.00275740303324812/0.0054124226087375}],((D1:0.5[&model=LG+F{0.0530778995846766/0.00635028485235392/0.205762520573015/0.0790010499208418/0.0187142144527573/0.029034927504419/0.04656648923416/0.172013443641794/0.0189983685686124/0.00824050045123006/0.0129087909340882/0.0783826399540488/0.0137850410749378/0.0143715577353965/0.00410678232114478/0.175056623759931/0.0301496340010991/0.00604544108302724/0.0151956359220626/0.0122395448787248}],D2:0.5[&model=LG+F{0.0530778995846766/0.00635028485235392/0.205762520573015/0.0790010499208418/0.0187142144527573/0.029034927504419/0.04656648923416/0.172013443641794/0.0189983685686124/0.00824050045123006/0.0129087909340882/0.0783826399540488/0.0137850410749378/0.0143715577353965/0.00410678232114478/0.175056623759931/0.0301496340010991/0.00604544108302724/0.0151956359220626/0.0122395448787248}]):0.001[&model=LG+F{0.0530778995846766/0.00635028485235392/0.205762520573015/0.0790010499208418/0.0187142144527573/0.029034927504419/0.04656648923416/0.172013443641794/0.0189983685686124/0.00824050045123006/0.0129087909340882/0.0783826399540488/0.0137850410749378/0.0143715577353965/0.00410678232114478/0.175056623759931/0.0301496340010991/0.00604544108302724/0.0151956359220626/0.0122395448787248}],(D3:0.5[&model=LG+F{0.0530778995846766/0.00635028485235392/0.205762520573015/0.0790010499208418/0.0187142144527573/0.029034927504419/0.04656648923416/0.172013443641794/0.0189983685686124/0.00824050045123006/0.0129087909340882/0.0783826399540488/0.0137850410749378/0.0143715577353965/0.00410678232114478/0.175056623759931/0.0301496340010991/0.00604544108302724/0.0151956359220626/0.0122395448787248}],D4:0.5[&model=LG+F{0.0530778995846766/0.00635028485235392/0.205762520573015/0.0790010499208418/0.0187142144527573/0.029034927504419/0.04656648923416/0.172013443641794/0.0189983685686124/0.00824050045123006/0.0129087909340882/0.0783826399540488/0.0137850410749378/0.0143715577353965/0.00410678232114478/0.175056623759931/0.0301496340010991/0.00604544108302724/0.0151956359220626/0.0122395448787248}]):0.001[&model=LG+F{0.0530778995846766/0.00635028485235392/0.205762520573015/0.0790010499208418/0.0187142144527573/0.029034927504419/0.04656648923416/0.172013443641794/0.0189983685686124/0.00824050045123006/0.0129087909340882/0.0783826399540488/0.0137850410749378/0.0143715577353965/0.00410678232114478/0.175056623759931/0.0301496340010991/0.00604544108302724/0.0151956359220626/0.0122395448787248}]):0.5[&model=LG+F{0.0530778995846766/0.00635028485235392/0.205762520573015/0.0790010499208418/0.0187142144527573/0.029034927504419/0.04656648923416/0.172013443641794/0.0189983685686124/0.00824050045123006/0.0129087909340882/0.0783826399540488/0.0137850410749378/0.0143715577353965/0.00410678232114478/0.175056623759931/0.0301496340010991/0.00604544108302724/0.0151956359220626/0.0122395448787248}]):0.25[&model=LG+F{0.168889682197016/0.0202061045928088/0.0373377067775784/0.0349348830321961/0.008275572205706/0.0128394723517158/0.0205920662604538/0.547333184952629/0.00840122738130761/0.0014953228055901/0.005708368456132/0.0142233290052367/0.00250143621948031/0.00260786564611926/0.0130674568228526/0.077411410116601/0.013332404295225/0.00267334139641443/0.00275740303324812/0.0054124226087375}]);
```
