## Supplementary material for "Modeling site-and-branch-heterogeneity with GFmix": C20pi8.nwk

```
((((A1:0.5[&model=LG+F{0.10284969802844/0.029802533676838/0.0268403652397657/0.0135505034923705/0.0287593409709055/0.0258298909971778/0.0199356513317536/0.0280140655298535/0.0455432767674957/0.0538799795591203/0.11695623968736/0.015226766084098/0.0365623907654344/0.0921900008057682/0.0235319092103799/0.0745762220878314/0.0669852709201679/0.024956929081398/0.0897753752592395/0.0842336860471933}],A2:0.5[&model=LG+F{0.10284969802844/0.029802533676838/0.0268403652397657/0.0135505034923705/0.0287593409709055/0.0258298909971778/0.0199356513317536/0.0280140655298535/0.0455432767674957/0.0538799795591203/0.11695623968736/0.015226766084098/0.0365623907654344/0.0921900008057682/0.0235319092103799/0.0745762220878314/0.0669852709201679/0.024956929081398/0.0897753752592395/0.0842336860471933}]):0.001[&model=LG+F{0.10284969802844/0.029802533676838/0.0268403652397657/0.0135505034923705/0.0287593409709055/0.0258298909971778/0.0199356513317536/0.0280140655298535/0.0455432767674957/0.0538799795591203/0.11695623968736/0.015226766084098/0.0365623907654344/0.0921900008057682/0.0235319092103799/0.0745762220878314/0.0669852709201679/0.024956929081398/0.0897753752592395/0.0842336860471933}],(A3:0.5[&model=LG+F{0.10284969802844/0.029802533676838/0.0268403652397657/0.0135505034923705/0.0287593409709055/0.0258298909971778/0.0199356513317536/0.0280140655298535/0.0455432767674957/0.0538799795591203/0.11695623968736/0.015226766084098/0.0365623907654344/0.0921900008057682/0.0235319092103799/0.0745762220878314/0.0669852709201679/0.024956929081398/0.0897753752592395/0.0842336860471933}],A4:0.5[&model=LG+F{0.10284969802844/0.029802533676838/0.0268403652397657/0.0135505034923705/0.0287593409709055/0.0258298909971778/0.0199356513317536/0.0280140655298535/0.0455432767674957/0.0538799795591203/0.11695623968736/0.015226766084098/0.0365623907654344/0.0921900008057682/0.0235319092103799/0.0745762220878314/0.0669852709201679/0.024956929081398/0.0897753752592395/0.0842336860471933}]):0.001[&model=LG+F{0.10284969802844/0.029802533676838/0.0268403652397657/0.0135505034923705/0.0287593409709055/0.0258298909971778/0.0199356513317536/0.0280140655298535/0.0455432767674957/0.0538799795591203/0.11695623968736/0.015226766084098/0.0365623907654344/0.0921900008057682/0.0235319092103799/0.0745762220878314/0.0669852709201679/0.024956929081398/0.0897753752592395/0.0842336860471933}]):0.5[&model=LG+F{0.10284969802844/0.029802533676838/0.0268403652397657/0.0135505034923705/0.0287593409709055/0.0258298909971778/0.0199356513317536/0.0280140655298535/0.0455432767674957/0.0538799795591203/0.11695623968736/0.015226766084098/0.0365623907654344/0.0921900008057682/0.0235319092103799/0.0745762220878314/0.0669852709201679/0.024956929081398/0.0897753752592395/0.0842336860471933}],((B1:0.5[&model=LG+F{0.0110521463284707/0.00320255644371954/0.0505754839613512/0.0104776044119014/0.0222374761210754/0.0199723486306868/0.0154147680538452/0.00301036908640892/0.0352152551276221/0.101526414327364/0.0904336295428174/0.0286918995695554/0.0688947632130667/0.173714249619868/0.00252872015151167/0.0576642893018959/0.0517947669266114/0.0192973516001082/0.169164354172834/0.0651316935238395}],B2:0.5[&model=LG+F{0.0110521463284707/0.00320255644371954/0.0505754839613512/0.0104776044119014/0.0222374761210754/0.0199723486306868/0.0154147680538452/0.00301036908640892/0.0352152551276221/0.101526414327364/0.0904336295428174/0.0286918995695554/0.0688947632130667/0.173714249619868/0.00252872015151167/0.0576642893018959/0.0517947669266114/0.0192973516001082/0.169164354172834/0.0651316935238395}]):0.001[&model=LG+F{0.0110521463284707/0.00320255644371954/0.0505754839613512/0.0104776044119014/0.0222374761210754/0.0199723486306868/0.0154147680538452/0.00301036908640892/0.0352152551276221/0.101526414327364/0.0904336295428174/0.0286918995695554/0.0688947632130667/0.173714249619868/0.00252872015151167/0.0576642893018959/0.0517947669266114/0.0192973516001082/0.169164354172834/0.0651316935238395}],(B3:0.5[&model=LG+F{0.0110521463284707/0.00320255644371954/0.0505754839613512/0.0104776044119014/0.0222374761210754/0.0199723486306868/0.0154147680538452/0.00301036908640892/0.0352152551276221/0.101526414327364/0.0904336295428174/0.0286918995695554/0.0688947632130667/0.173714249619868/0.00252872015151167/0.0576642893018959/0.0517947669266114/0.0192973516001082/0.169164354172834/0.0651316935238395}],B4:0.5[&model=LG+F{0.0110521463284707/0.00320255644371954/0.0505754839613512/0.0104776044119014/0.0222374761210754/0.0199723486306868/0.0154147680538452/0.00301036908640892/0.0352152551276221/0.101526414327364/0.0904336295428174/0.0286918995695554/0.0688947632130667/0.173714249619868/0.00252872015151167/0.0576642893018959/0.0517947669266114/0.0192973516001082/0.169164354172834/0.0651316935238395}]):0.001[&model=LG+F{0.0110521463284707/0.00320255644371954/0.0505754839613512/0.0104776044119014/0.0222374761210754/0.0199723486306868/0.0154147680538452/0.00301036908640892/0.0352152551276221/0.101526414327364/0.0904336295428174/0.0286918995695554/0.0688947632130667/0.173714249619868/0.00252872015151167/0.0576642893018959/0.0517947669266114/0.0192973516001082/0.169164354172834/0.0651316935238395}]):0.5[&model=LG+F{0.0110521463284707/0.00320255644371954/0.0505754839613512/0.0104776044119014/0.0222374761210754/0.0199723486306868/0.0154147680538452/0.00301036908640892/0.0352152551276221/0.101526414327364/0.0904336295428174/0.0286918995695554/0.0688947632130667/0.173714249619868/0.00252872015151167/0.0576642893018959/0.0517947669266114/0.0192973516001082/0.169164354172834/0.0651316935238395}]):0.25[&model=LG+F{0.10284969802844/0.029802533676838/0.0268403652397657/0.0135505034923705/0.0287593409709055/0.0258298909971778/0.0199356513317536/0.0280140655298535/0.0455432767674957/0.0538799795591203/0.11695623968736/0.015226766084098/0.0365623907654344/0.0921900008057682/0.0235319092103799/0.0745762220878314/0.0669852709201679/0.024956929081398/0.0897753752592395/0.0842336860471933}],(((C1:0.5[&model=LG+F{0.10284969802844/0.029802533676838/0.0268403652397657/0.0135505034923705/0.0287593409709055/0.0258298909971778/0.0199356513317536/0.0280140655298535/0.0455432767674957/0.0538799795591203/0.11695623968736/0.015226766084098/0.0365623907654344/0.0921900008057682/0.0235319092103799/0.0745762220878314/0.0669852709201679/0.024956929081398/0.0897753752592395/0.0842336860471933}],C2:0.5[&model=LG+F{0.10284969802844/0.029802533676838/0.0268403652397657/0.0135505034923705/0.0287593409709055/0.0258298909971778/0.0199356513317536/0.0280140655298535/0.0455432767674957/0.0538799795591203/0.11695623968736/0.015226766084098/0.0365623907654344/0.0921900008057682/0.0235319092103799/0.0745762220878314/0.0669852709201679/0.024956929081398/0.0897753752592395/0.0842336860471933}]):0.001[&model=LG+F{0.10284969802844/0.029802533676838/0.0268403652397657/0.0135505034923705/0.0287593409709055/0.0258298909971778/0.0199356513317536/0.0280140655298535/0.0455432767674957/0.0538799795591203/0.11695623968736/0.015226766084098/0.0365623907654344/0.0921900008057682/0.0235319092103799/0.0745762220878314/0.0669852709201679/0.024956929081398/0.0897753752592395/0.0842336860471933}],(C3:0.5[&model=LG+F{0.10284969802844/0.029802533676838/0.0268403652397657/0.0135505034923705/0.0287593409709055/0.0258298909971778/0.0199356513317536/0.0280140655298535/0.0455432767674957/0.0538799795591203/0.11695623968736/0.015226766084098/0.0365623907654344/0.0921900008057682/0.0235319092103799/0.0745762220878314/0.0669852709201679/0.024956929081398/0.0897753752592395/0.0842336860471933}],C4:0.5[&model=LG+F{0.10284969802844/0.029802533676838/0.0268403652397657/0.0135505034923705/0.0287593409709055/0.0258298909971778/0.0199356513317536/0.0280140655298535/0.0455432767674957/0.0538799795591203/0.11695623968736/0.015226766084098/0.0365623907654344/0.0921900008057682/0.0235319092103799/0.0745762220878314/0.0669852709201679/0.024956929081398/0.0897753752592395/0.0842336860471933}]):0.001[&model=LG+F{0.10284969802844/0.029802533676838/0.0268403652397657/0.0135505034923705/0.0287593409709055/0.0258298909971778/0.0199356513317536/0.0280140655298535/0.0455432767674957/0.0538799795591203/0.11695623968736/0.015226766084098/0.0365623907654344/0.0921900008057682/0.0235319092103799/0.0745762220878314/0.0669852709201679/0.024956929081398/0.0897753752592395/0.0842336860471933}]):0.5[&model=LG+F{0.10284969802844/0.029802533676838/0.0268403652397657/0.0135505034923705/0.0287593409709055/0.0258298909971778/0.0199356513317536/0.0280140655298535/0.0455432767674957/0.0538799795591203/0.11695623968736/0.015226766084098/0.0365623907654344/0.0921900008057682/0.0235319092103799/0.0745762220878314/0.0669852709201679/0.024956929081398/0.0897753752592395/0.0842336860471933}],((D1:0.5[&model=LG+F{0.0110521463284707/0.00320255644371954/0.0505754839613512/0.0104776044119014/0.0222374761210754/0.0199723486306868/0.0154147680538452/0.00301036908640892/0.0352152551276221/0.101526414327364/0.0904336295428174/0.0286918995695554/0.0688947632130667/0.173714249619868/0.00252872015151167/0.0576642893018959/0.0517947669266114/0.0192973516001082/0.169164354172834/0.0651316935238395}],D2:0.5[&model=LG+F{0.0110521463284707/0.00320255644371954/0.0505754839613512/0.0104776044119014/0.0222374761210754/0.0199723486306868/0.0154147680538452/0.00301036908640892/0.0352152551276221/0.101526414327364/0.0904336295428174/0.0286918995695554/0.0688947632130667/0.173714249619868/0.00252872015151167/0.0576642893018959/0.0517947669266114/0.0192973516001082/0.169164354172834/0.0651316935238395}]):0.001[&model=LG+F{0.0110521463284707/0.00320255644371954/0.0505754839613512/0.0104776044119014/0.0222374761210754/0.0199723486306868/0.0154147680538452/0.00301036908640892/0.0352152551276221/0.101526414327364/0.0904336295428174/0.0286918995695554/0.0688947632130667/0.173714249619868/0.00252872015151167/0.0576642893018959/0.0517947669266114/0.0192973516001082/0.169164354172834/0.0651316935238395}],(D3:0.5[&model=LG+F{0.0110521463284707/0.00320255644371954/0.0505754839613512/0.0104776044119014/0.0222374761210754/0.0199723486306868/0.0154147680538452/0.00301036908640892/0.0352152551276221/0.101526414327364/0.0904336295428174/0.0286918995695554/0.0688947632130667/0.173714249619868/0.00252872015151167/0.0576642893018959/0.0517947669266114/0.0192973516001082/0.169164354172834/0.0651316935238395}],D4:0.5[&model=LG+F{0.0110521463284707/0.00320255644371954/0.0505754839613512/0.0104776044119014/0.0222374761210754/0.0199723486306868/0.0154147680538452/0.00301036908640892/0.0352152551276221/0.101526414327364/0.0904336295428174/0.0286918995695554/0.0688947632130667/0.173714249619868/0.00252872015151167/0.0576642893018959/0.0517947669266114/0.0192973516001082/0.169164354172834/0.0651316935238395}]):0.001[&model=LG+F{0.0110521463284707/0.00320255644371954/0.0505754839613512/0.0104776044119014/0.0222374761210754/0.0199723486306868/0.0154147680538452/0.00301036908640892/0.0352152551276221/0.101526414327364/0.0904336295428174/0.0286918995695554/0.0688947632130667/0.173714249619868/0.00252872015151167/0.0576642893018959/0.0517947669266114/0.0192973516001082/0.169164354172834/0.0651316935238395}]):0.5[&model=LG+F{0.0110521463284707/0.00320255644371954/0.0505754839613512/0.0104776044119014/0.0222374761210754/0.0199723486306868/0.0154147680538452/0.00301036908640892/0.0352152551276221/0.101526414327364/0.0904336295428174/0.0286918995695554/0.0688947632130667/0.173714249619868/0.00252872015151167/0.0576642893018959/0.0517947669266114/0.0192973516001082/0.169164354172834/0.0651316935238395}]):0.25[&model=LG+F{0.10284969802844/0.029802533676838/0.0268403652397657/0.0135505034923705/0.0287593409709055/0.0258298909971778/0.0199356513317536/0.0280140655298535/0.0455432767674957/0.0538799795591203/0.11695623968736/0.015226766084098/0.0365623907654344/0.0921900008057682/0.0235319092103799/0.0745762220878314/0.0669852709201679/0.024956929081398/0.0897753752592395/0.0842336860471933}]);
```
