## Supplementary material for "Modeling site-and-branch-heterogeneity with GFmix": C20pi9.nwk

```
((((A1:0.5[&model=LG+F{0.0719430017657985/0.109912984258007/0.0209738113400241/0.0169556191984011/0.00774933717623371/0.10012702421311/0.0547633520185988/0.0165638854817246/0.0315381310029786/0.0463611509620039/0.185326664307296/0.0831900007590831/0.0709954172598666/0.0200796341201606/0.0116812915975326/0.0322761095217896/0.041377241663499/0.00847137841385145/0.0188846490498194/0.0508288734067352}],A2:0.5[&model=LG+F{0.0719430017657985/0.109912984258007/0.0209738113400241/0.0169556191984011/0.00774933717623371/0.10012702421311/0.0547633520185988/0.0165638854817246/0.0315381310029786/0.0463611509620039/0.185326664307296/0.0831900007590831/0.0709954172598666/0.0200796341201606/0.0116812915975326/0.0322761095217896/0.041377241663499/0.00847137841385145/0.0188846490498194/0.0508288734067352}]):0.001[&model=LG+F{0.0719430017657985/0.109912984258007/0.0209738113400241/0.0169556191984011/0.00774933717623371/0.10012702421311/0.0547633520185988/0.0165638854817246/0.0315381310029786/0.0463611509620039/0.185326664307296/0.0831900007590831/0.0709954172598666/0.0200796341201606/0.0116812915975326/0.0322761095217896/0.041377241663499/0.00847137841385145/0.0188846490498194/0.0508288734067352}],(A3:0.5[&model=LG+F{0.0719430017657985/0.109912984258007/0.0209738113400241/0.0169556191984011/0.00774933717623371/0.10012702421311/0.0547633520185988/0.0165638854817246/0.0315381310029786/0.0463611509620039/0.185326664307296/0.0831900007590831/0.0709954172598666/0.0200796341201606/0.0116812915975326/0.0322761095217896/0.041377241663499/0.00847137841385145/0.0188846490498194/0.0508288734067352}],A4:0.5[&model=LG+F{0.0719430017657985/0.109912984258007/0.0209738113400241/0.0169556191984011/0.00774933717623371/0.10012702421311/0.0547633520185988/0.0165638854817246/0.0315381310029786/0.0463611509620039/0.185326664307296/0.0831900007590831/0.0709954172598666/0.0200796341201606/0.0116812915975326/0.0322761095217896/0.041377241663499/0.00847137841385145/0.0188846490498194/0.0508288734067352}]):0.001[&model=LG+F{0.0719430017657985/0.109912984258007/0.0209738113400241/0.0169556191984011/0.00774933717623371/0.10012702421311/0.0547633520185988/0.0165638854817246/0.0315381310029786/0.0463611509620039/0.185326664307296/0.0831900007590831/0.0709954172598666/0.0200796341201606/0.0116812915975326/0.0322761095217896/0.041377241663499/0.00847137841385145/0.0188846490498194/0.0508288734067352}]):0.5[&model=LG+F{0.0719430017657985/0.109912984258007/0.0209738113400241/0.0169556191984011/0.00774933717623371/0.10012702421311/0.0547633520185988/0.0165638854817246/0.0315381310029786/0.0463611509620039/0.185326664307296/0.0831900007590831/0.0709954172598666/0.0200796341201606/0.0116812915975326/0.0322761095217896/0.041377241663499/0.00847137841385145/0.0188846490498194/0.0508288734067352}],((B1:0.5[&model=LG+F{0.00837799334361677/0.0127997196098148/0.0428288915173846/0.0142078404148779/0.00649350192598047/0.0839007272214881/0.0458885610109364/0.00192891760010341/0.0264271523812051/0.0946702853850726/0.155293159175691/0.169875444194675/0.144973890284396/0.0410029659130206/0.00136032387927827/0.0270455362280105/0.0346717651230494/0.00709853124145372/0.0385627853891846/0.0425916926642835}],B2:0.5[&model=LG+F{0.00837799334361677/0.0127997196098148/0.0428288915173846/0.0142078404148779/0.00649350192598047/0.0839007272214881/0.0458885610109364/0.00192891760010341/0.0264271523812051/0.0946702853850726/0.155293159175691/0.169875444194675/0.144973890284396/0.0410029659130206/0.00136032387927827/0.0270455362280105/0.0346717651230494/0.00709853124145372/0.0385627853891846/0.0425916926642835}]):0.001[&model=LG+F{0.00837799334361677/0.0127997196098148/0.0428288915173846/0.0142078404148779/0.00649350192598047/0.0839007272214881/0.0458885610109364/0.00192891760010341/0.0264271523812051/0.0946702853850726/0.155293159175691/0.169875444194675/0.144973890284396/0.0410029659130206/0.00136032387927827/0.0270455362280105/0.0346717651230494/0.00709853124145372/0.0385627853891846/0.0425916926642835}],(B3:0.5[&model=LG+F{0.00837799334361677/0.0127997196098148/0.0428288915173846/0.0142078404148779/0.00649350192598047/0.0839007272214881/0.0458885610109364/0.00192891760010341/0.0264271523812051/0.0946702853850726/0.155293159175691/0.169875444194675/0.144973890284396/0.0410029659130206/0.00136032387927827/0.0270455362280105/0.0346717651230494/0.00709853124145372/0.0385627853891846/0.0425916926642835}],B4:0.5[&model=LG+F{0.00837799334361677/0.0127997196098148/0.0428288915173846/0.0142078404148779/0.00649350192598047/0.0839007272214881/0.0458885610109364/0.00192891760010341/0.0264271523812051/0.0946702853850726/0.155293159175691/0.169875444194675/0.144973890284396/0.0410029659130206/0.00136032387927827/0.0270455362280105/0.0346717651230494/0.00709853124145372/0.0385627853891846/0.0425916926642835}]):0.001[&model=LG+F{0.00837799334361677/0.0127997196098148/0.0428288915173846/0.0142078404148779/0.00649350192598047/0.0839007272214881/0.0458885610109364/0.00192891760010341/0.0264271523812051/0.0946702853850726/0.155293159175691/0.169875444194675/0.144973890284396/0.0410029659130206/0.00136032387927827/0.0270455362280105/0.0346717651230494/0.00709853124145372/0.0385627853891846/0.0425916926642835}]):0.5[&model=LG+F{0.00837799334361677/0.0127997196098148/0.0428288915173846/0.0142078404148779/0.00649350192598047/0.0839007272214881/0.0458885610109364/0.00192891760010341/0.0264271523812051/0.0946702853850726/0.155293159175691/0.169875444194675/0.144973890284396/0.0410029659130206/0.00136032387927827/0.0270455362280105/0.0346717651230494/0.00709853124145372/0.0385627853891846/0.0425916926642835}]):0.25[&model=LG+F{0.0719430017657985/0.109912984258007/0.0209738113400241/0.0169556191984011/0.00774933717623371/0.10012702421311/0.0547633520185988/0.0165638854817246/0.0315381310029786/0.0463611509620039/0.185326664307296/0.0831900007590831/0.0709954172598666/0.0200796341201606/0.0116812915975326/0.0322761095217896/0.041377241663499/0.00847137841385145/0.0188846490498194/0.0508288734067352}],(((C1:0.5[&model=LG+F{0.0719430017657985/0.109912984258007/0.0209738113400241/0.0169556191984011/0.00774933717623371/0.10012702421311/0.0547633520185988/0.0165638854817246/0.0315381310029786/0.0463611509620039/0.185326664307296/0.0831900007590831/0.0709954172598666/0.0200796341201606/0.0116812915975326/0.0322761095217896/0.041377241663499/0.00847137841385145/0.0188846490498194/0.0508288734067352}],C2:0.5[&model=LG+F{0.0719430017657985/0.109912984258007/0.0209738113400241/0.0169556191984011/0.00774933717623371/0.10012702421311/0.0547633520185988/0.0165638854817246/0.0315381310029786/0.0463611509620039/0.185326664307296/0.0831900007590831/0.0709954172598666/0.0200796341201606/0.0116812915975326/0.0322761095217896/0.041377241663499/0.00847137841385145/0.0188846490498194/0.0508288734067352}]):0.001[&model=LG+F{0.0719430017657985/0.109912984258007/0.0209738113400241/0.0169556191984011/0.00774933717623371/0.10012702421311/0.0547633520185988/0.0165638854817246/0.0315381310029786/0.0463611509620039/0.185326664307296/0.0831900007590831/0.0709954172598666/0.0200796341201606/0.0116812915975326/0.0322761095217896/0.041377241663499/0.00847137841385145/0.0188846490498194/0.0508288734067352}],(C3:0.5[&model=LG+F{0.0719430017657985/0.109912984258007/0.0209738113400241/0.0169556191984011/0.00774933717623371/0.10012702421311/0.0547633520185988/0.0165638854817246/0.0315381310029786/0.0463611509620039/0.185326664307296/0.0831900007590831/0.0709954172598666/0.0200796341201606/0.0116812915975326/0.0322761095217896/0.041377241663499/0.00847137841385145/0.0188846490498194/0.0508288734067352}],C4:0.5[&model=LG+F{0.0719430017657985/0.109912984258007/0.0209738113400241/0.0169556191984011/0.00774933717623371/0.10012702421311/0.0547633520185988/0.0165638854817246/0.0315381310029786/0.0463611509620039/0.185326664307296/0.0831900007590831/0.0709954172598666/0.0200796341201606/0.0116812915975326/0.0322761095217896/0.041377241663499/0.00847137841385145/0.0188846490498194/0.0508288734067352}]):0.001[&model=LG+F{0.0719430017657985/0.109912984258007/0.0209738113400241/0.0169556191984011/0.00774933717623371/0.10012702421311/0.0547633520185988/0.0165638854817246/0.0315381310029786/0.0463611509620039/0.185326664307296/0.0831900007590831/0.0709954172598666/0.0200796341201606/0.0116812915975326/0.0322761095217896/0.041377241663499/0.00847137841385145/0.0188846490498194/0.0508288734067352}]):0.5[&model=LG+F{0.0719430017657985/0.109912984258007/0.0209738113400241/0.0169556191984011/0.00774933717623371/0.10012702421311/0.0547633520185988/0.0165638854817246/0.0315381310029786/0.0463611509620039/0.185326664307296/0.0831900007590831/0.0709954172598666/0.0200796341201606/0.0116812915975326/0.0322761095217896/0.041377241663499/0.00847137841385145/0.0188846490498194/0.0508288734067352}],((D1:0.5[&model=LG+F{0.00837799334361677/0.0127997196098148/0.0428288915173846/0.0142078404148779/0.00649350192598047/0.0839007272214881/0.0458885610109364/0.00192891760010341/0.0264271523812051/0.0946702853850726/0.155293159175691/0.169875444194675/0.144973890284396/0.0410029659130206/0.00136032387927827/0.0270455362280105/0.0346717651230494/0.00709853124145372/0.0385627853891846/0.0425916926642835}],D2:0.5[&model=LG+F{0.00837799334361677/0.0127997196098148/0.0428288915173846/0.0142078404148779/0.00649350192598047/0.0839007272214881/0.0458885610109364/0.00192891760010341/0.0264271523812051/0.0946702853850726/0.155293159175691/0.169875444194675/0.144973890284396/0.0410029659130206/0.00136032387927827/0.0270455362280105/0.0346717651230494/0.00709853124145372/0.0385627853891846/0.0425916926642835}]):0.001[&model=LG+F{0.00837799334361677/0.0127997196098148/0.0428288915173846/0.0142078404148779/0.00649350192598047/0.0839007272214881/0.0458885610109364/0.00192891760010341/0.0264271523812051/0.0946702853850726/0.155293159175691/0.169875444194675/0.144973890284396/0.0410029659130206/0.00136032387927827/0.0270455362280105/0.0346717651230494/0.00709853124145372/0.0385627853891846/0.0425916926642835}],(D3:0.5[&model=LG+F{0.00837799334361677/0.0127997196098148/0.0428288915173846/0.0142078404148779/0.00649350192598047/0.0839007272214881/0.0458885610109364/0.00192891760010341/0.0264271523812051/0.0946702853850726/0.155293159175691/0.169875444194675/0.144973890284396/0.0410029659130206/0.00136032387927827/0.0270455362280105/0.0346717651230494/0.00709853124145372/0.0385627853891846/0.0425916926642835}],D4:0.5[&model=LG+F{0.00837799334361677/0.0127997196098148/0.0428288915173846/0.0142078404148779/0.00649350192598047/0.0839007272214881/0.0458885610109364/0.00192891760010341/0.0264271523812051/0.0946702853850726/0.155293159175691/0.169875444194675/0.144973890284396/0.0410029659130206/0.00136032387927827/0.0270455362280105/0.0346717651230494/0.00709853124145372/0.0385627853891846/0.0425916926642835}]):0.001[&model=LG+F{0.00837799334361677/0.0127997196098148/0.0428288915173846/0.0142078404148779/0.00649350192598047/0.0839007272214881/0.0458885610109364/0.00192891760010341/0.0264271523812051/0.0946702853850726/0.155293159175691/0.169875444194675/0.144973890284396/0.0410029659130206/0.00136032387927827/0.0270455362280105/0.0346717651230494/0.00709853124145372/0.0385627853891846/0.0425916926642835}]):0.5[&model=LG+F{0.00837799334361677/0.0127997196098148/0.0428288915173846/0.0142078404148779/0.00649350192598047/0.0839007272214881/0.0458885610109364/0.00192891760010341/0.0264271523812051/0.0946702853850726/0.155293159175691/0.169875444194675/0.144973890284396/0.0410029659130206/0.00136032387927827/0.0270455362280105/0.0346717651230494/0.00709853124145372/0.0385627853891846/0.0425916926642835}]):0.25[&model=LG+F{0.0719430017657985/0.109912984258007/0.0209738113400241/0.0169556191984011/0.00774933717623371/0.10012702421311/0.0547633520185988/0.0165638854817246/0.0315381310029786/0.0463611509620039/0.185326664307296/0.0831900007590831/0.0709954172598666/0.0200796341201606/0.0116812915975326/0.0322761095217896/0.041377241663499/0.00847137841385145/0.0188846490498194/0.0508288734067352}]);
```
