## Supplementary material for "Modeling site-and-branch-heterogeneity with GFmix": C20pi10.nwk

```
((((A1:0.5[&model=LG+F{0.0156915362346156/0.00500863627429658/0.00175522083236733/0.000828765632264372/0.0104318764708604/0.00483820612727064/0.00187727917492101/0.0030916690206335/0.00754608529379149/0.0773602363103015/0.381611361254249/0.00239087470208998/0.0698466587469467/0.250981924786791/0.00449929653577529/0.00455137903117904/0.00784277207131124/0.027261602248982/0.0628147134606792/0.0597702017721426}],A2:0.5[&model=LG+F{0.0156915362346156/0.00500863627429658/0.00175522083236733/0.000828765632264372/0.0104318764708604/0.00483820612727064/0.00187727917492101/0.0030916690206335/0.00754608529379149/0.0773602363103015/0.381611361254249/0.00239087470208998/0.0698466587469467/0.250981924786791/0.00449929653577529/0.00455137903117904/0.00784277207131124/0.027261602248982/0.0628147134606792/0.0597702017721426}]):0.001[&model=LG+F{0.0156915362346156/0.00500863627429658/0.00175522083236733/0.000828765632264372/0.0104318764708604/0.00483820612727064/0.00187727917492101/0.0030916690206335/0.00754608529379149/0.0773602363103015/0.381611361254249/0.00239087470208998/0.0698466587469467/0.250981924786791/0.00449929653577529/0.00455137903117904/0.00784277207131124/0.027261602248982/0.0628147134606792/0.0597702017721426}],(A3:0.5[&model=LG+F{0.0156915362346156/0.00500863627429658/0.00175522083236733/0.000828765632264372/0.0104318764708604/0.00483820612727064/0.00187727917492101/0.0030916690206335/0.00754608529379149/0.0773602363103015/0.381611361254249/0.00239087470208998/0.0698466587469467/0.250981924786791/0.00449929653577529/0.00455137903117904/0.00784277207131124/0.027261602248982/0.0628147134606792/0.0597702017721426}],A4:0.5[&model=LG+F{0.0156915362346156/0.00500863627429658/0.00175522083236733/0.000828765632264372/0.0104318764708604/0.00483820612727064/0.00187727917492101/0.0030916690206335/0.00754608529379149/0.0773602363103015/0.381611361254249/0.00239087470208998/0.0698466587469467/0.250981924786791/0.00449929653577529/0.00455137903117904/0.00784277207131124/0.027261602248982/0.0628147134606792/0.0597702017721426}]):0.001[&model=LG+F{0.0156915362346156/0.00500863627429658/0.00175522083236733/0.000828765632264372/0.0104318764708604/0.00483820612727064/0.00187727917492101/0.0030916690206335/0.00754608529379149/0.0773602363103015/0.381611361254249/0.00239087470208998/0.0698466587469467/0.250981924786791/0.00449929653577529/0.00455137903117904/0.00784277207131124/0.027261602248982/0.0628147134606792/0.0597702017721426}]):0.5[&model=LG+F{0.0156915362346156/0.00500863627429658/0.00175522083236733/0.000828765632264372/0.0104318764708604/0.00483820612727064/0.00187727917492101/0.0030916690206335/0.00754608529379149/0.0773602363103015/0.381611361254249/0.00239087470208998/0.0698466587469467/0.250981924786791/0.00449929653577529/0.00455137903117904/0.00784277207131124/0.027261602248982/0.0628147134606792/0.0597702017721426}],((B1:0.5[&model=LG+F{0.00132645318957779/0.000423395227984091/0.00260175411270685/0.000504105176525429/0.0063452956120616/0.00294288838593655/0.00114187426821192/0.000261348167076937/0.00458998359851057/0.114670649566549/0.232119015485209/0.00354398032111981/0.103533315183254/0.372029116215763/0.000380339193785867/0.00276842286965727/0.00477044636691195/0.0165821485340083/0.093109901655168/0.036355836852191}],B2:0.5[&model=LG+F{0.00132645318957779/0.000423395227984091/0.00260175411270685/0.000504105176525429/0.0063452956120616/0.00294288838593655/0.00114187426821192/0.000261348167076937/0.00458998359851057/0.114670649566549/0.232119015485209/0.00354398032111981/0.103533315183254/0.372029116215763/0.000380339193785867/0.00276842286965727/0.00477044636691195/0.0165821485340083/0.093109901655168/0.036355836852191}]):0.001[&model=LG+F{0.00132645318957779/0.000423395227984091/0.00260175411270685/0.000504105176525429/0.0063452956120616/0.00294288838593655/0.00114187426821192/0.000261348167076937/0.00458998359851057/0.114670649566549/0.232119015485209/0.00354398032111981/0.103533315183254/0.372029116215763/0.000380339193785867/0.00276842286965727/0.00477044636691195/0.0165821485340083/0.093109901655168/0.036355836852191}],(B3:0.5[&model=LG+F{0.00132645318957779/0.000423395227984091/0.00260175411270685/0.000504105176525429/0.0063452956120616/0.00294288838593655/0.00114187426821192/0.000261348167076937/0.00458998359851057/0.114670649566549/0.232119015485209/0.00354398032111981/0.103533315183254/0.372029116215763/0.000380339193785867/0.00276842286965727/0.00477044636691195/0.0165821485340083/0.093109901655168/0.036355836852191}],B4:0.5[&model=LG+F{0.00132645318957779/0.000423395227984091/0.00260175411270685/0.000504105176525429/0.0063452956120616/0.00294288838593655/0.00114187426821192/0.000261348167076937/0.00458998359851057/0.114670649566549/0.232119015485209/0.00354398032111981/0.103533315183254/0.372029116215763/0.000380339193785867/0.00276842286965727/0.00477044636691195/0.0165821485340083/0.093109901655168/0.036355836852191}]):0.001[&model=LG+F{0.00132645318957779/0.000423395227984091/0.00260175411270685/0.000504105176525429/0.0063452956120616/0.00294288838593655/0.00114187426821192/0.000261348167076937/0.00458998359851057/0.114670649566549/0.232119015485209/0.00354398032111981/0.103533315183254/0.372029116215763/0.000380339193785867/0.00276842286965727/0.00477044636691195/0.0165821485340083/0.093109901655168/0.036355836852191}]):0.5[&model=LG+F{0.00132645318957779/0.000423395227984091/0.00260175411270685/0.000504105176525429/0.0063452956120616/0.00294288838593655/0.00114187426821192/0.000261348167076937/0.00458998359851057/0.114670649566549/0.232119015485209/0.00354398032111981/0.103533315183254/0.372029116215763/0.000380339193785867/0.00276842286965727/0.00477044636691195/0.0165821485340083/0.093109901655168/0.036355836852191}]):0.25[&model=LG+F{0.0156915362346156/0.00500863627429658/0.00175522083236733/0.000828765632264372/0.0104318764708604/0.00483820612727064/0.00187727917492101/0.0030916690206335/0.00754608529379149/0.0773602363103015/0.381611361254249/0.00239087470208998/0.0698466587469467/0.250981924786791/0.00449929653577529/0.00455137903117904/0.00784277207131124/0.027261602248982/0.0628147134606792/0.0597702017721426}],(((C1:0.5[&model=LG+F{0.0156915362346156/0.00500863627429658/0.00175522083236733/0.000828765632264372/0.0104318764708604/0.00483820612727064/0.00187727917492101/0.0030916690206335/0.00754608529379149/0.0773602363103015/0.381611361254249/0.00239087470208998/0.0698466587469467/0.250981924786791/0.00449929653577529/0.00455137903117904/0.00784277207131124/0.027261602248982/0.0628147134606792/0.0597702017721426}],C2:0.5[&model=LG+F{0.0156915362346156/0.00500863627429658/0.00175522083236733/0.000828765632264372/0.0104318764708604/0.00483820612727064/0.00187727917492101/0.0030916690206335/0.00754608529379149/0.0773602363103015/0.381611361254249/0.00239087470208998/0.0698466587469467/0.250981924786791/0.00449929653577529/0.00455137903117904/0.00784277207131124/0.027261602248982/0.0628147134606792/0.0597702017721426}]):0.001[&model=LG+F{0.0156915362346156/0.00500863627429658/0.00175522083236733/0.000828765632264372/0.0104318764708604/0.00483820612727064/0.00187727917492101/0.0030916690206335/0.00754608529379149/0.0773602363103015/0.381611361254249/0.00239087470208998/0.0698466587469467/0.250981924786791/0.00449929653577529/0.00455137903117904/0.00784277207131124/0.027261602248982/0.0628147134606792/0.0597702017721426}],(C3:0.5[&model=LG+F{0.0156915362346156/0.00500863627429658/0.00175522083236733/0.000828765632264372/0.0104318764708604/0.00483820612727064/0.00187727917492101/0.0030916690206335/0.00754608529379149/0.0773602363103015/0.381611361254249/0.00239087470208998/0.0698466587469467/0.250981924786791/0.00449929653577529/0.00455137903117904/0.00784277207131124/0.027261602248982/0.0628147134606792/0.0597702017721426}],C4:0.5[&model=LG+F{0.0156915362346156/0.00500863627429658/0.00175522083236733/0.000828765632264372/0.0104318764708604/0.00483820612727064/0.00187727917492101/0.0030916690206335/0.00754608529379149/0.0773602363103015/0.381611361254249/0.00239087470208998/0.0698466587469467/0.250981924786791/0.00449929653577529/0.00455137903117904/0.00784277207131124/0.027261602248982/0.0628147134606792/0.0597702017721426}]):0.001[&model=LG+F{0.0156915362346156/0.00500863627429658/0.00175522083236733/0.000828765632264372/0.0104318764708604/0.00483820612727064/0.00187727917492101/0.0030916690206335/0.00754608529379149/0.0773602363103015/0.381611361254249/0.00239087470208998/0.0698466587469467/0.250981924786791/0.00449929653577529/0.00455137903117904/0.00784277207131124/0.027261602248982/0.0628147134606792/0.0597702017721426}]):0.5[&model=LG+F{0.0156915362346156/0.00500863627429658/0.00175522083236733/0.000828765632264372/0.0104318764708604/0.00483820612727064/0.00187727917492101/0.0030916690206335/0.00754608529379149/0.0773602363103015/0.381611361254249/0.00239087470208998/0.0698466587469467/0.250981924786791/0.00449929653577529/0.00455137903117904/0.00784277207131124/0.027261602248982/0.0628147134606792/0.0597702017721426}],((D1:0.5[&model=LG+F{0.00132645318957779/0.000423395227984091/0.00260175411270685/0.000504105176525429/0.0063452956120616/0.00294288838593655/0.00114187426821192/0.000261348167076937/0.00458998359851057/0.114670649566549/0.232119015485209/0.00354398032111981/0.103533315183254/0.372029116215763/0.000380339193785867/0.00276842286965727/0.00477044636691195/0.0165821485340083/0.093109901655168/0.036355836852191}],D2:0.5[&model=LG+F{0.00132645318957779/0.000423395227984091/0.00260175411270685/0.000504105176525429/0.0063452956120616/0.00294288838593655/0.00114187426821192/0.000261348167076937/0.00458998359851057/0.114670649566549/0.232119015485209/0.00354398032111981/0.103533315183254/0.372029116215763/0.000380339193785867/0.00276842286965727/0.00477044636691195/0.0165821485340083/0.093109901655168/0.036355836852191}]):0.001[&model=LG+F{0.00132645318957779/0.000423395227984091/0.00260175411270685/0.000504105176525429/0.0063452956120616/0.00294288838593655/0.00114187426821192/0.000261348167076937/0.00458998359851057/0.114670649566549/0.232119015485209/0.00354398032111981/0.103533315183254/0.372029116215763/0.000380339193785867/0.00276842286965727/0.00477044636691195/0.0165821485340083/0.093109901655168/0.036355836852191}],(D3:0.5[&model=LG+F{0.00132645318957779/0.000423395227984091/0.00260175411270685/0.000504105176525429/0.0063452956120616/0.00294288838593655/0.00114187426821192/0.000261348167076937/0.00458998359851057/0.114670649566549/0.232119015485209/0.00354398032111981/0.103533315183254/0.372029116215763/0.000380339193785867/0.00276842286965727/0.00477044636691195/0.0165821485340083/0.093109901655168/0.036355836852191}],D4:0.5[&model=LG+F{0.00132645318957779/0.000423395227984091/0.00260175411270685/0.000504105176525429/0.0063452956120616/0.00294288838593655/0.00114187426821192/0.000261348167076937/0.00458998359851057/0.114670649566549/0.232119015485209/0.00354398032111981/0.103533315183254/0.372029116215763/0.000380339193785867/0.00276842286965727/0.00477044636691195/0.0165821485340083/0.093109901655168/0.036355836852191}]):0.001[&model=LG+F{0.00132645318957779/0.000423395227984091/0.00260175411270685/0.000504105176525429/0.0063452956120616/0.00294288838593655/0.00114187426821192/0.000261348167076937/0.00458998359851057/0.114670649566549/0.232119015485209/0.00354398032111981/0.103533315183254/0.372029116215763/0.000380339193785867/0.00276842286965727/0.00477044636691195/0.0165821485340083/0.093109901655168/0.036355836852191}]):0.5[&model=LG+F{0.00132645318957779/0.000423395227984091/0.00260175411270685/0.000504105176525429/0.0063452956120616/0.00294288838593655/0.00114187426821192/0.000261348167076937/0.00458998359851057/0.114670649566549/0.232119015485209/0.00354398032111981/0.103533315183254/0.372029116215763/0.000380339193785867/0.00276842286965727/0.00477044636691195/0.0165821485340083/0.093109901655168/0.036355836852191}]):0.25[&model=LG+F{0.0156915362346156/0.00500863627429658/0.00175522083236733/0.000828765632264372/0.0104318764708604/0.00483820612727064/0.00187727917492101/0.0030916690206335/0.00754608529379149/0.0773602363103015/0.381611361254249/0.00239087470208998/0.0698466587469467/0.250981924786791/0.00449929653577529/0.00455137903117904/0.00784277207131124/0.027261602248982/0.0628147134606792/0.0597702017721426}]);
```
