## Supplementary material for "Modeling site-and-branch-heterogeneity with GFmix": C20pi11.nwk

```
((((A1:0.5[&model=LG+F{0.160576440320623/0.0915679209236796/0.0650192902898221/0.0524767314962688/0.00479149497364252/0.0743040991281865/0.0713679151924111/0.0986166882266229/0.0257395972035629/0.00320171439080296/0.0124411962174399/0.0941031705630022/0.00533499459394976/0.00267581899301957/0.0170086914722985/0.143266541705834/0.0623033305011129/0.00156313522129007/0.00454209802597549/0.00909901027033125}],A2:0.5[&model=LG+F{0.160576440320623/0.0915679209236796/0.0650192902898221/0.0524767314962688/0.00479149497364252/0.0743040991281865/0.0713679151924111/0.0986166882266229/0.0257395972035629/0.00320171439080296/0.0124411962174399/0.0941031705630022/0.00533499459394976/0.00267581899301957/0.0170086914722985/0.143266541705834/0.0623033305011129/0.00156313522129007/0.00454209802597549/0.00909901027033125}]):0.001[&model=LG+F{0.160576440320623/0.0915679209236796/0.0650192902898221/0.0524767314962688/0.00479149497364252/0.0743040991281865/0.0713679151924111/0.0986166882266229/0.0257395972035629/0.00320171439080296/0.0124411962174399/0.0941031705630022/0.00533499459394976/0.00267581899301957/0.0170086914722985/0.143266541705834/0.0623033305011129/0.00156313522129007/0.00454209802597549/0.00909901027033125}],(A3:0.5[&model=LG+F{0.160576440320623/0.0915679209236796/0.0650192902898221/0.0524767314962688/0.00479149497364252/0.0743040991281865/0.0713679151924111/0.0986166882266229/0.0257395972035629/0.00320171439080296/0.0124411962174399/0.0941031705630022/0.00533499459394976/0.00267581899301957/0.0170086914722985/0.143266541705834/0.0623033305011129/0.00156313522129007/0.00454209802597549/0.00909901027033125}],A4:0.5[&model=LG+F{0.160576440320623/0.0915679209236796/0.0650192902898221/0.0524767314962688/0.00479149497364252/0.0743040991281865/0.0713679151924111/0.0986166882266229/0.0257395972035629/0.00320171439080296/0.0124411962174399/0.0941031705630022/0.00533499459394976/0.00267581899301957/0.0170086914722985/0.143266541705834/0.0623033305011129/0.00156313522129007/0.00454209802597549/0.00909901027033125}]):0.001[&model=LG+F{0.160576440320623/0.0915679209236796/0.0650192902898221/0.0524767314962688/0.00479149497364252/0.0743040991281865/0.0713679151924111/0.0986166882266229/0.0257395972035629/0.00320171439080296/0.0124411962174399/0.0941031705630022/0.00533499459394976/0.00267581899301957/0.0170086914722985/0.143266541705834/0.0623033305011129/0.00156313522129007/0.00454209802597549/0.00909901027033125}]):0.5[&model=LG+F{0.160576440320623/0.0915679209236796/0.0650192902898221/0.0524767314962688/0.00479149497364252/0.0743040991281865/0.0713679151924111/0.0986166882266229/0.0257395972035629/0.00320171439080296/0.0124411962174399/0.0941031705630022/0.00533499459394976/0.00267581899301957/0.0170086914722985/0.143266541705834/0.0623033305011129/0.00156313522129007/0.00454209802597549/0.00909901027033125}],((B1:0.5[&model=LG+F{0.0238769874800815/0.0136157340211694/0.16953054211348/0.0561471145420652/0.00512662678185216/0.0795011550022298/0.0763596053847526/0.0146638537098755/0.0275399033294943/0.00834811290535297/0.0133113715192147/0.245363513643893/0.0139104029227825/0.00697689935497748/0.00252911518355836/0.153287041662932/0.0666610159256367/0.00167246567787383/0.0118430136232466/0.00973542286840104}],B2:0.5[&model=LG+F{0.0238769874800815/0.0136157340211694/0.16953054211348/0.0561471145420652/0.00512662678185216/0.0795011550022298/0.0763596053847526/0.0146638537098755/0.0275399033294943/0.00834811290535297/0.0133113715192147/0.245363513643893/0.0139104029227825/0.00697689935497748/0.00252911518355836/0.153287041662932/0.0666610159256367/0.00167246567787383/0.0118430136232466/0.00973542286840104}]):0.001[&model=LG+F{0.0238769874800815/0.0136157340211694/0.16953054211348/0.0561471145420652/0.00512662678185216/0.0795011550022298/0.0763596053847526/0.0146638537098755/0.0275399033294943/0.00834811290535297/0.0133113715192147/0.245363513643893/0.0139104029227825/0.00697689935497748/0.00252911518355836/0.153287041662932/0.0666610159256367/0.00167246567787383/0.0118430136232466/0.00973542286840104}],(B3:0.5[&model=LG+F{0.0238769874800815/0.0136157340211694/0.16953054211348/0.0561471145420652/0.00512662678185216/0.0795011550022298/0.0763596053847526/0.0146638537098755/0.0275399033294943/0.00834811290535297/0.0133113715192147/0.245363513643893/0.0139104029227825/0.00697689935497748/0.00252911518355836/0.153287041662932/0.0666610159256367/0.00167246567787383/0.0118430136232466/0.00973542286840104}],B4:0.5[&model=LG+F{0.0238769874800815/0.0136157340211694/0.16953054211348/0.0561471145420652/0.00512662678185216/0.0795011550022298/0.0763596053847526/0.0146638537098755/0.0275399033294943/0.00834811290535297/0.0133113715192147/0.245363513643893/0.0139104029227825/0.00697689935497748/0.00252911518355836/0.153287041662932/0.0666610159256367/0.00167246567787383/0.0118430136232466/0.00973542286840104}]):0.001[&model=LG+F{0.0238769874800815/0.0136157340211694/0.16953054211348/0.0561471145420652/0.00512662678185216/0.0795011550022298/0.0763596053847526/0.0146638537098755/0.0275399033294943/0.00834811290535297/0.0133113715192147/0.245363513643893/0.0139104029227825/0.00697689935497748/0.00252911518355836/0.153287041662932/0.0666610159256367/0.00167246567787383/0.0118430136232466/0.00973542286840104}]):0.5[&model=LG+F{0.0238769874800815/0.0136157340211694/0.16953054211348/0.0561471145420652/0.00512662678185216/0.0795011550022298/0.0763596053847526/0.0146638537098755/0.0275399033294943/0.00834811290535297/0.0133113715192147/0.245363513643893/0.0139104029227825/0.00697689935497748/0.00252911518355836/0.153287041662932/0.0666610159256367/0.00167246567787383/0.0118430136232466/0.00973542286840104}]):0.25[&model=LG+F{0.160576440320623/0.0915679209236796/0.0650192902898221/0.0524767314962688/0.00479149497364252/0.0743040991281865/0.0713679151924111/0.0986166882266229/0.0257395972035629/0.00320171439080296/0.0124411962174399/0.0941031705630022/0.00533499459394976/0.00267581899301957/0.0170086914722985/0.143266541705834/0.0623033305011129/0.00156313522129007/0.00454209802597549/0.00909901027033125}],(((C1:0.5[&model=LG+F{0.160576440320623/0.0915679209236796/0.0650192902898221/0.0524767314962688/0.00479149497364252/0.0743040991281865/0.0713679151924111/0.0986166882266229/0.0257395972035629/0.00320171439080296/0.0124411962174399/0.0941031705630022/0.00533499459394976/0.00267581899301957/0.0170086914722985/0.143266541705834/0.0623033305011129/0.00156313522129007/0.00454209802597549/0.00909901027033125}],C2:0.5[&model=LG+F{0.160576440320623/0.0915679209236796/0.0650192902898221/0.0524767314962688/0.00479149497364252/0.0743040991281865/0.0713679151924111/0.0986166882266229/0.0257395972035629/0.00320171439080296/0.0124411962174399/0.0941031705630022/0.00533499459394976/0.00267581899301957/0.0170086914722985/0.143266541705834/0.0623033305011129/0.00156313522129007/0.00454209802597549/0.00909901027033125}]):0.001[&model=LG+F{0.160576440320623/0.0915679209236796/0.0650192902898221/0.0524767314962688/0.00479149497364252/0.0743040991281865/0.0713679151924111/0.0986166882266229/0.0257395972035629/0.00320171439080296/0.0124411962174399/0.0941031705630022/0.00533499459394976/0.00267581899301957/0.0170086914722985/0.143266541705834/0.0623033305011129/0.00156313522129007/0.00454209802597549/0.00909901027033125}],(C3:0.5[&model=LG+F{0.160576440320623/0.0915679209236796/0.0650192902898221/0.0524767314962688/0.00479149497364252/0.0743040991281865/0.0713679151924111/0.0986166882266229/0.0257395972035629/0.00320171439080296/0.0124411962174399/0.0941031705630022/0.00533499459394976/0.00267581899301957/0.0170086914722985/0.143266541705834/0.0623033305011129/0.00156313522129007/0.00454209802597549/0.00909901027033125}],C4:0.5[&model=LG+F{0.160576440320623/0.0915679209236796/0.0650192902898221/0.0524767314962688/0.00479149497364252/0.0743040991281865/0.0713679151924111/0.0986166882266229/0.0257395972035629/0.00320171439080296/0.0124411962174399/0.0941031705630022/0.00533499459394976/0.00267581899301957/0.0170086914722985/0.143266541705834/0.0623033305011129/0.00156313522129007/0.00454209802597549/0.00909901027033125}]):0.001[&model=LG+F{0.160576440320623/0.0915679209236796/0.0650192902898221/0.0524767314962688/0.00479149497364252/0.0743040991281865/0.0713679151924111/0.0986166882266229/0.0257395972035629/0.00320171439080296/0.0124411962174399/0.0941031705630022/0.00533499459394976/0.00267581899301957/0.0170086914722985/0.143266541705834/0.0623033305011129/0.00156313522129007/0.00454209802597549/0.00909901027033125}]):0.5[&model=LG+F{0.160576440320623/0.0915679209236796/0.0650192902898221/0.0524767314962688/0.00479149497364252/0.0743040991281865/0.0713679151924111/0.0986166882266229/0.0257395972035629/0.00320171439080296/0.0124411962174399/0.0941031705630022/0.00533499459394976/0.00267581899301957/0.0170086914722985/0.143266541705834/0.0623033305011129/0.00156313522129007/0.00454209802597549/0.00909901027033125}],((D1:0.5[&model=LG+F{0.0238769874800815/0.0136157340211694/0.16953054211348/0.0561471145420652/0.00512662678185216/0.0795011550022298/0.0763596053847526/0.0146638537098755/0.0275399033294943/0.00834811290535297/0.0133113715192147/0.245363513643893/0.0139104029227825/0.00697689935497748/0.00252911518355836/0.153287041662932/0.0666610159256367/0.00167246567787383/0.0118430136232466/0.00973542286840104}],D2:0.5[&model=LG+F{0.0238769874800815/0.0136157340211694/0.16953054211348/0.0561471145420652/0.00512662678185216/0.0795011550022298/0.0763596053847526/0.0146638537098755/0.0275399033294943/0.00834811290535297/0.0133113715192147/0.245363513643893/0.0139104029227825/0.00697689935497748/0.00252911518355836/0.153287041662932/0.0666610159256367/0.00167246567787383/0.0118430136232466/0.00973542286840104}]):0.001[&model=LG+F{0.0238769874800815/0.0136157340211694/0.16953054211348/0.0561471145420652/0.00512662678185216/0.0795011550022298/0.0763596053847526/0.0146638537098755/0.0275399033294943/0.00834811290535297/0.0133113715192147/0.245363513643893/0.0139104029227825/0.00697689935497748/0.00252911518355836/0.153287041662932/0.0666610159256367/0.00167246567787383/0.0118430136232466/0.00973542286840104}],(D3:0.5[&model=LG+F{0.0238769874800815/0.0136157340211694/0.16953054211348/0.0561471145420652/0.00512662678185216/0.0795011550022298/0.0763596053847526/0.0146638537098755/0.0275399033294943/0.00834811290535297/0.0133113715192147/0.245363513643893/0.0139104029227825/0.00697689935497748/0.00252911518355836/0.153287041662932/0.0666610159256367/0.00167246567787383/0.0118430136232466/0.00973542286840104}],D4:0.5[&model=LG+F{0.0238769874800815/0.0136157340211694/0.16953054211348/0.0561471145420652/0.00512662678185216/0.0795011550022298/0.0763596053847526/0.0146638537098755/0.0275399033294943/0.00834811290535297/0.0133113715192147/0.245363513643893/0.0139104029227825/0.00697689935497748/0.00252911518355836/0.153287041662932/0.0666610159256367/0.00167246567787383/0.0118430136232466/0.00973542286840104}]):0.001[&model=LG+F{0.0238769874800815/0.0136157340211694/0.16953054211348/0.0561471145420652/0.00512662678185216/0.0795011550022298/0.0763596053847526/0.0146638537098755/0.0275399033294943/0.00834811290535297/0.0133113715192147/0.245363513643893/0.0139104029227825/0.00697689935497748/0.00252911518355836/0.153287041662932/0.0666610159256367/0.00167246567787383/0.0118430136232466/0.00973542286840104}]):0.5[&model=LG+F{0.0238769874800815/0.0136157340211694/0.16953054211348/0.0561471145420652/0.00512662678185216/0.0795011550022298/0.0763596053847526/0.0146638537098755/0.0275399033294943/0.00834811290535297/0.0133113715192147/0.245363513643893/0.0139104029227825/0.00697689935497748/0.00252911518355836/0.153287041662932/0.0666610159256367/0.00167246567787383/0.0118430136232466/0.00973542286840104}]):0.25[&model=LG+F{0.160576440320623/0.0915679209236796/0.0650192902898221/0.0524767314962688/0.00479149497364252/0.0743040991281865/0.0713679151924111/0.0986166882266229/0.0257395972035629/0.00320171439080296/0.0124411962174399/0.0941031705630022/0.00533499459394976/0.00267581899301957/0.0170086914722985/0.143266541705834/0.0623033305011129/0.00156313522129007/0.00454209802597549/0.00909901027033125}]);
```
