## Supplementary material for "Modeling site-and-branch-heterogeneity with GFmix": C20pi12.nwk

```
((((A1:0.5[&model=LG+F{0.0212709946184837/0.00479971205073188/0.00186733262170656/0.000858718603086067/0.00566680877116555/0.0067926881675452/0.00208744176075828/0.00247813701072796/0.00243975586883499/0.189956528767434/0.450547631794096/0.002737351402298/0.116735078911489/0.0362260761407456/0.00464188324965717/0.00476048266109782/0.0154537802654374/0.00277023526496127/0.00529447623574202/0.122614587816909}],A2:0.5[&model=LG+F{0.0212709946184837/0.00479971205073188/0.00186733262170656/0.000858718603086067/0.00566680877116555/0.0067926881675452/0.00208744176075828/0.00247813701072796/0.00243975586883499/0.189956528767434/0.450547631794096/0.002737351402298/0.116735078911489/0.0362260761407456/0.00464188324965717/0.00476048266109782/0.0154537802654374/0.00277023526496127/0.00529447623574202/0.122614587816909}]):0.001[&model=LG+F{0.0212709946184837/0.00479971205073188/0.00186733262170656/0.000858718603086067/0.00566680877116555/0.0067926881675452/0.00208744176075828/0.00247813701072796/0.00243975586883499/0.189956528767434/0.450547631794096/0.002737351402298/0.116735078911489/0.0362260761407456/0.00464188324965717/0.00476048266109782/0.0154537802654374/0.00277023526496127/0.00529447623574202/0.122614587816909}],(A3:0.5[&model=LG+F{0.0212709946184837/0.00479971205073188/0.00186733262170656/0.000858718603086067/0.00566680877116555/0.0067926881675452/0.00208744176075828/0.00247813701072796/0.00243975586883499/0.189956528767434/0.450547631794096/0.002737351402298/0.116735078911489/0.0362260761407456/0.00464188324965717/0.00476048266109782/0.0154537802654374/0.00277023526496127/0.00529447623574202/0.122614587816909}],A4:0.5[&model=LG+F{0.0212709946184837/0.00479971205073188/0.00186733262170656/0.000858718603086067/0.00566680877116555/0.0067926881675452/0.00208744176075828/0.00247813701072796/0.00243975586883499/0.189956528767434/0.450547631794096/0.002737351402298/0.116735078911489/0.0362260761407456/0.00464188324965717/0.00476048266109782/0.0154537802654374/0.00277023526496127/0.00529447623574202/0.122614587816909}]):0.001[&model=LG+F{0.0212709946184837/0.00479971205073188/0.00186733262170656/0.000858718603086067/0.00566680877116555/0.0067926881675452/0.00208744176075828/0.00247813701072796/0.00243975586883499/0.189956528767434/0.450547631794096/0.002737351402298/0.116735078911489/0.0362260761407456/0.00464188324965717/0.00476048266109782/0.0154537802654374/0.00277023526496127/0.00529447623574202/0.122614587816909}]):0.5[&model=LG+F{0.0212709946184837/0.00479971205073188/0.00186733262170656/0.000858718603086067/0.00566680877116555/0.0067926881675452/0.00208744176075828/0.00247813701072796/0.00243975586883499/0.189956528767434/0.450547631794096/0.002737351402298/0.116735078911489/0.0362260761407456/0.00464188324965717/0.00476048266109782/0.0154537802654374/0.00277023526496127/0.00529447623574202/0.122614587816909}],((B1:0.5[&model=LG+F{0.00199955428633463/0.000451191163194278/0.00307804600441162/0.000580843632401282/0.00383307148457962/0.00459462465914543/0.00141196108991649/0.000232954291550604/0.00165026896579814/0.313117720746585/0.304753759940204/0.00451215463628202/0.192422035068291/0.0597138011859012/0.00043635465642267/0.0032200257813423/0.0104530515950733/0.00187380768056443/0.00872723007858369/0.0829374166543137}],B2:0.5[&model=LG+F{0.00199955428633463/0.000451191163194278/0.00307804600441162/0.000580843632401282/0.00383307148457962/0.00459462465914543/0.00141196108991649/0.000232954291550604/0.00165026896579814/0.313117720746585/0.304753759940204/0.00451215463628202/0.192422035068291/0.0597138011859012/0.00043635465642267/0.0032200257813423/0.0104530515950733/0.00187380768056443/0.00872723007858369/0.0829374166543137}]):0.001[&model=LG+F{0.00199955428633463/0.000451191163194278/0.00307804600441162/0.000580843632401282/0.00383307148457962/0.00459462465914543/0.00141196108991649/0.000232954291550604/0.00165026896579814/0.313117720746585/0.304753759940204/0.00451215463628202/0.192422035068291/0.0597138011859012/0.00043635465642267/0.0032200257813423/0.0104530515950733/0.00187380768056443/0.00872723007858369/0.0829374166543137}],(B3:0.5[&model=LG+F{0.00199955428633463/0.000451191163194278/0.00307804600441162/0.000580843632401282/0.00383307148457962/0.00459462465914543/0.00141196108991649/0.000232954291550604/0.00165026896579814/0.313117720746585/0.304753759940204/0.00451215463628202/0.192422035068291/0.0597138011859012/0.00043635465642267/0.0032200257813423/0.0104530515950733/0.00187380768056443/0.00872723007858369/0.0829374166543137}],B4:0.5[&model=LG+F{0.00199955428633463/0.000451191163194278/0.00307804600441162/0.000580843632401282/0.00383307148457962/0.00459462465914543/0.00141196108991649/0.000232954291550604/0.00165026896579814/0.313117720746585/0.304753759940204/0.00451215463628202/0.192422035068291/0.0597138011859012/0.00043635465642267/0.0032200257813423/0.0104530515950733/0.00187380768056443/0.00872723007858369/0.0829374166543137}]):0.001[&model=LG+F{0.00199955428633463/0.000451191163194278/0.00307804600441162/0.000580843632401282/0.00383307148457962/0.00459462465914543/0.00141196108991649/0.000232954291550604/0.00165026896579814/0.313117720746585/0.304753759940204/0.00451215463628202/0.192422035068291/0.0597138011859012/0.00043635465642267/0.0032200257813423/0.0104530515950733/0.00187380768056443/0.00872723007858369/0.0829374166543137}]):0.5[&model=LG+F{0.00199955428633463/0.000451191163194278/0.00307804600441162/0.000580843632401282/0.00383307148457962/0.00459462465914543/0.00141196108991649/0.000232954291550604/0.00165026896579814/0.313117720746585/0.304753759940204/0.00451215463628202/0.192422035068291/0.0597138011859012/0.00043635465642267/0.0032200257813423/0.0104530515950733/0.00187380768056443/0.00872723007858369/0.0829374166543137}]):0.25[&model=LG+F{0.0212709946184837/0.00479971205073188/0.00186733262170656/0.000858718603086067/0.00566680877116555/0.0067926881675452/0.00208744176075828/0.00247813701072796/0.00243975586883499/0.189956528767434/0.450547631794096/0.002737351402298/0.116735078911489/0.0362260761407456/0.00464188324965717/0.00476048266109782/0.0154537802654374/0.00277023526496127/0.00529447623574202/0.122614587816909}],(((C1:0.5[&model=LG+F{0.0212709946184837/0.00479971205073188/0.00186733262170656/0.000858718603086067/0.00566680877116555/0.0067926881675452/0.00208744176075828/0.00247813701072796/0.00243975586883499/0.189956528767434/0.450547631794096/0.002737351402298/0.116735078911489/0.0362260761407456/0.00464188324965717/0.00476048266109782/0.0154537802654374/0.00277023526496127/0.00529447623574202/0.122614587816909}],C2:0.5[&model=LG+F{0.0212709946184837/0.00479971205073188/0.00186733262170656/0.000858718603086067/0.00566680877116555/0.0067926881675452/0.00208744176075828/0.00247813701072796/0.00243975586883499/0.189956528767434/0.450547631794096/0.002737351402298/0.116735078911489/0.0362260761407456/0.00464188324965717/0.00476048266109782/0.0154537802654374/0.00277023526496127/0.00529447623574202/0.122614587816909}]):0.001[&model=LG+F{0.0212709946184837/0.00479971205073188/0.00186733262170656/0.000858718603086067/0.00566680877116555/0.0067926881675452/0.00208744176075828/0.00247813701072796/0.00243975586883499/0.189956528767434/0.450547631794096/0.002737351402298/0.116735078911489/0.0362260761407456/0.00464188324965717/0.00476048266109782/0.0154537802654374/0.00277023526496127/0.00529447623574202/0.122614587816909}],(C3:0.5[&model=LG+F{0.0212709946184837/0.00479971205073188/0.00186733262170656/0.000858718603086067/0.00566680877116555/0.0067926881675452/0.00208744176075828/0.00247813701072796/0.00243975586883499/0.189956528767434/0.450547631794096/0.002737351402298/0.116735078911489/0.0362260761407456/0.00464188324965717/0.00476048266109782/0.0154537802654374/0.00277023526496127/0.00529447623574202/0.122614587816909}],C4:0.5[&model=LG+F{0.0212709946184837/0.00479971205073188/0.00186733262170656/0.000858718603086067/0.00566680877116555/0.0067926881675452/0.00208744176075828/0.00247813701072796/0.00243975586883499/0.189956528767434/0.450547631794096/0.002737351402298/0.116735078911489/0.0362260761407456/0.00464188324965717/0.00476048266109782/0.0154537802654374/0.00277023526496127/0.00529447623574202/0.122614587816909}]):0.001[&model=LG+F{0.0212709946184837/0.00479971205073188/0.00186733262170656/0.000858718603086067/0.00566680877116555/0.0067926881675452/0.00208744176075828/0.00247813701072796/0.00243975586883499/0.189956528767434/0.450547631794096/0.002737351402298/0.116735078911489/0.0362260761407456/0.00464188324965717/0.00476048266109782/0.0154537802654374/0.00277023526496127/0.00529447623574202/0.122614587816909}]):0.5[&model=LG+F{0.0212709946184837/0.00479971205073188/0.00186733262170656/0.000858718603086067/0.00566680877116555/0.0067926881675452/0.00208744176075828/0.00247813701072796/0.00243975586883499/0.189956528767434/0.450547631794096/0.002737351402298/0.116735078911489/0.0362260761407456/0.00464188324965717/0.00476048266109782/0.0154537802654374/0.00277023526496127/0.00529447623574202/0.122614587816909}],((D1:0.5[&model=LG+F{0.00199955428633463/0.000451191163194278/0.00307804600441162/0.000580843632401282/0.00383307148457962/0.00459462465914543/0.00141196108991649/0.000232954291550604/0.00165026896579814/0.313117720746585/0.304753759940204/0.00451215463628202/0.192422035068291/0.0597138011859012/0.00043635465642267/0.0032200257813423/0.0104530515950733/0.00187380768056443/0.00872723007858369/0.0829374166543137}],D2:0.5[&model=LG+F{0.00199955428633463/0.000451191163194278/0.00307804600441162/0.000580843632401282/0.00383307148457962/0.00459462465914543/0.00141196108991649/0.000232954291550604/0.00165026896579814/0.313117720746585/0.304753759940204/0.00451215463628202/0.192422035068291/0.0597138011859012/0.00043635465642267/0.0032200257813423/0.0104530515950733/0.00187380768056443/0.00872723007858369/0.0829374166543137}]):0.001[&model=LG+F{0.00199955428633463/0.000451191163194278/0.00307804600441162/0.000580843632401282/0.00383307148457962/0.00459462465914543/0.00141196108991649/0.000232954291550604/0.00165026896579814/0.313117720746585/0.304753759940204/0.00451215463628202/0.192422035068291/0.0597138011859012/0.00043635465642267/0.0032200257813423/0.0104530515950733/0.00187380768056443/0.00872723007858369/0.0829374166543137}],(D3:0.5[&model=LG+F{0.00199955428633463/0.000451191163194278/0.00307804600441162/0.000580843632401282/0.00383307148457962/0.00459462465914543/0.00141196108991649/0.000232954291550604/0.00165026896579814/0.313117720746585/0.304753759940204/0.00451215463628202/0.192422035068291/0.0597138011859012/0.00043635465642267/0.0032200257813423/0.0104530515950733/0.00187380768056443/0.00872723007858369/0.0829374166543137}],D4:0.5[&model=LG+F{0.00199955428633463/0.000451191163194278/0.00307804600441162/0.000580843632401282/0.00383307148457962/0.00459462465914543/0.00141196108991649/0.000232954291550604/0.00165026896579814/0.313117720746585/0.304753759940204/0.00451215463628202/0.192422035068291/0.0597138011859012/0.00043635465642267/0.0032200257813423/0.0104530515950733/0.00187380768056443/0.00872723007858369/0.0829374166543137}]):0.001[&model=LG+F{0.00199955428633463/0.000451191163194278/0.00307804600441162/0.000580843632401282/0.00383307148457962/0.00459462465914543/0.00141196108991649/0.000232954291550604/0.00165026896579814/0.313117720746585/0.304753759940204/0.00451215463628202/0.192422035068291/0.0597138011859012/0.00043635465642267/0.0032200257813423/0.0104530515950733/0.00187380768056443/0.00872723007858369/0.0829374166543137}]):0.5[&model=LG+F{0.00199955428633463/0.000451191163194278/0.00307804600441162/0.000580843632401282/0.00383307148457962/0.00459462465914543/0.00141196108991649/0.000232954291550604/0.00165026896579814/0.313117720746585/0.304753759940204/0.00451215463628202/0.192422035068291/0.0597138011859012/0.00043635465642267/0.0032200257813423/0.0104530515950733/0.00187380768056443/0.00872723007858369/0.0829374166543137}]):0.25[&model=LG+F{0.0212709946184837/0.00479971205073188/0.00186733262170656/0.000858718603086067/0.00566680877116555/0.0067926881675452/0.00208744176075828/0.00247813701072796/0.00243975586883499/0.189956528767434/0.450547631794096/0.002737351402298/0.116735078911489/0.0362260761407456/0.00464188324965717/0.00476048266109782/0.0154537802654374/0.00277023526496127/0.00529447623574202/0.122614587816909}]);
```
