## Supplementary material for "Modeling site-and-branch-heterogeneity with GFmix": C20pi13.nwk

```
((((A1:0.5[&model=LG+F{0.0536778605367139/0.0568380194911045/0.0193990168543419/0.0143492045609743/0.00769408066080405/0.0435805734063387/0.0469702987634016/0.00588088060562098/0.0167858964164318/0.161200281770813/0.113824969500968/0.0534626774296741/0.0305727928024797/0.0120972874102264/0.0139779071073769/0.0269006598377633/0.0966184917256581/0.00321405168061129/0.0104103077172761/0.212544337698263}],A2:0.5[&model=LG+F{0.0536778605367139/0.0568380194911045/0.0193990168543419/0.0143492045609743/0.00769408066080405/0.0435805734063387/0.0469702987634016/0.00588088060562098/0.0167858964164318/0.161200281770813/0.113824969500968/0.0534626774296741/0.0305727928024797/0.0120972874102264/0.0139779071073769/0.0269006598377633/0.0966184917256581/0.00321405168061129/0.0104103077172761/0.212544337698263}]):0.001[&model=LG+F{0.0536778605367139/0.0568380194911045/0.0193990168543419/0.0143492045609743/0.00769408066080405/0.0435805734063387/0.0469702987634016/0.00588088060562098/0.0167858964164318/0.161200281770813/0.113824969500968/0.0534626774296741/0.0305727928024797/0.0120972874102264/0.0139779071073769/0.0269006598377633/0.0966184917256581/0.00321405168061129/0.0104103077172761/0.212544337698263}],(A3:0.5[&model=LG+F{0.0536778605367139/0.0568380194911045/0.0193990168543419/0.0143492045609743/0.00769408066080405/0.0435805734063387/0.0469702987634016/0.00588088060562098/0.0167858964164318/0.161200281770813/0.113824969500968/0.0534626774296741/0.0305727928024797/0.0120972874102264/0.0139779071073769/0.0269006598377633/0.0966184917256581/0.00321405168061129/0.0104103077172761/0.212544337698263}],A4:0.5[&model=LG+F{0.0536778605367139/0.0568380194911045/0.0193990168543419/0.0143492045609743/0.00769408066080405/0.0435805734063387/0.0469702987634016/0.00588088060562098/0.0167858964164318/0.161200281770813/0.113824969500968/0.0534626774296741/0.0305727928024797/0.0120972874102264/0.0139779071073769/0.0269006598377633/0.0966184917256581/0.00321405168061129/0.0104103077172761/0.212544337698263}]):0.001[&model=LG+F{0.0536778605367139/0.0568380194911045/0.0193990168543419/0.0143492045609743/0.00769408066080405/0.0435805734063387/0.0469702987634016/0.00588088060562098/0.0167858964164318/0.161200281770813/0.113824969500968/0.0534626774296741/0.0305727928024797/0.0120972874102264/0.0139779071073769/0.0269006598377633/0.0966184917256581/0.00321405168061129/0.0104103077172761/0.212544337698263}]):0.5[&model=LG+F{0.0536778605367139/0.0568380194911045/0.0193990168543419/0.0143492045609743/0.00769408066080405/0.0435805734063387/0.0469702987634016/0.00588088060562098/0.0167858964164318/0.161200281770813/0.113824969500968/0.0534626774296741/0.0305727928024797/0.0120972874102264/0.0139779071073769/0.0269006598377633/0.0966184917256581/0.00321405168061129/0.0104103077172761/0.212544337698263}],((B1:0.5[&model=LG+F{0.0057368264314519/0.00607456871916356/0.0363550087697708/0.0110348719842871/0.00591692694657545/0.0335144743736319/0.0361212519980037/0.000628519672006373/0.0129087446840504/0.302099725025794/0.0875340484360124/0.100192505702999/0.0572953855752624/0.0226710968494666/0.00149389014666732/0.0206872329641119/0.074301866906771/0.00247168048205875/0.0195095880991966/0.163451538203326}],B2:0.5[&model=LG+F{0.0057368264314519/0.00607456871916356/0.0363550087697708/0.0110348719842871/0.00591692694657545/0.0335144743736319/0.0361212519980037/0.000628519672006373/0.0129087446840504/0.302099725025794/0.0875340484360124/0.100192505702999/0.0572953855752624/0.0226710968494666/0.00149389014666732/0.0206872329641119/0.074301866906771/0.00247168048205875/0.0195095880991966/0.163451538203326}]):0.001[&model=LG+F{0.0057368264314519/0.00607456871916356/0.0363550087697708/0.0110348719842871/0.00591692694657545/0.0335144743736319/0.0361212519980037/0.000628519672006373/0.0129087446840504/0.302099725025794/0.0875340484360124/0.100192505702999/0.0572953855752624/0.0226710968494666/0.00149389014666732/0.0206872329641119/0.074301866906771/0.00247168048205875/0.0195095880991966/0.163451538203326}],(B3:0.5[&model=LG+F{0.0057368264314519/0.00607456871916356/0.0363550087697708/0.0110348719842871/0.00591692694657545/0.0335144743736319/0.0361212519980037/0.000628519672006373/0.0129087446840504/0.302099725025794/0.0875340484360124/0.100192505702999/0.0572953855752624/0.0226710968494666/0.00149389014666732/0.0206872329641119/0.074301866906771/0.00247168048205875/0.0195095880991966/0.163451538203326}],B4:0.5[&model=LG+F{0.0057368264314519/0.00607456871916356/0.0363550087697708/0.0110348719842871/0.00591692694657545/0.0335144743736319/0.0361212519980037/0.000628519672006373/0.0129087446840504/0.302099725025794/0.0875340484360124/0.100192505702999/0.0572953855752624/0.0226710968494666/0.00149389014666732/0.0206872329641119/0.074301866906771/0.00247168048205875/0.0195095880991966/0.163451538203326}]):0.001[&model=LG+F{0.0057368264314519/0.00607456871916356/0.0363550087697708/0.0110348719842871/0.00591692694657545/0.0335144743736319/0.0361212519980037/0.000628519672006373/0.0129087446840504/0.302099725025794/0.0875340484360124/0.100192505702999/0.0572953855752624/0.0226710968494666/0.00149389014666732/0.0206872329641119/0.074301866906771/0.00247168048205875/0.0195095880991966/0.163451538203326}]):0.5[&model=LG+F{0.0057368264314519/0.00607456871916356/0.0363550087697708/0.0110348719842871/0.00591692694657545/0.0335144743736319/0.0361212519980037/0.000628519672006373/0.0129087446840504/0.302099725025794/0.0875340484360124/0.100192505702999/0.0572953855752624/0.0226710968494666/0.00149389014666732/0.0206872329641119/0.074301866906771/0.00247168048205875/0.0195095880991966/0.163451538203326}]):0.25[&model=LG+F{0.0536778605367139/0.0568380194911045/0.0193990168543419/0.0143492045609743/0.00769408066080405/0.0435805734063387/0.0469702987634016/0.00588088060562098/0.0167858964164318/0.161200281770813/0.113824969500968/0.0534626774296741/0.0305727928024797/0.0120972874102264/0.0139779071073769/0.0269006598377633/0.0966184917256581/0.00321405168061129/0.0104103077172761/0.212544337698263}],(((C1:0.5[&model=LG+F{0.0536778605367139/0.0568380194911045/0.0193990168543419/0.0143492045609743/0.00769408066080405/0.0435805734063387/0.0469702987634016/0.00588088060562098/0.0167858964164318/0.161200281770813/0.113824969500968/0.0534626774296741/0.0305727928024797/0.0120972874102264/0.0139779071073769/0.0269006598377633/0.0966184917256581/0.00321405168061129/0.0104103077172761/0.212544337698263}],C2:0.5[&model=LG+F{0.0536778605367139/0.0568380194911045/0.0193990168543419/0.0143492045609743/0.00769408066080405/0.0435805734063387/0.0469702987634016/0.00588088060562098/0.0167858964164318/0.161200281770813/0.113824969500968/0.0534626774296741/0.0305727928024797/0.0120972874102264/0.0139779071073769/0.0269006598377633/0.0966184917256581/0.00321405168061129/0.0104103077172761/0.212544337698263}]):0.001[&model=LG+F{0.0536778605367139/0.0568380194911045/0.0193990168543419/0.0143492045609743/0.00769408066080405/0.0435805734063387/0.0469702987634016/0.00588088060562098/0.0167858964164318/0.161200281770813/0.113824969500968/0.0534626774296741/0.0305727928024797/0.0120972874102264/0.0139779071073769/0.0269006598377633/0.0966184917256581/0.00321405168061129/0.0104103077172761/0.212544337698263}],(C3:0.5[&model=LG+F{0.0536778605367139/0.0568380194911045/0.0193990168543419/0.0143492045609743/0.00769408066080405/0.0435805734063387/0.0469702987634016/0.00588088060562098/0.0167858964164318/0.161200281770813/0.113824969500968/0.0534626774296741/0.0305727928024797/0.0120972874102264/0.0139779071073769/0.0269006598377633/0.0966184917256581/0.00321405168061129/0.0104103077172761/0.212544337698263}],C4:0.5[&model=LG+F{0.0536778605367139/0.0568380194911045/0.0193990168543419/0.0143492045609743/0.00769408066080405/0.0435805734063387/0.0469702987634016/0.00588088060562098/0.0167858964164318/0.161200281770813/0.113824969500968/0.0534626774296741/0.0305727928024797/0.0120972874102264/0.0139779071073769/0.0269006598377633/0.0966184917256581/0.00321405168061129/0.0104103077172761/0.212544337698263}]):0.001[&model=LG+F{0.0536778605367139/0.0568380194911045/0.0193990168543419/0.0143492045609743/0.00769408066080405/0.0435805734063387/0.0469702987634016/0.00588088060562098/0.0167858964164318/0.161200281770813/0.113824969500968/0.0534626774296741/0.0305727928024797/0.0120972874102264/0.0139779071073769/0.0269006598377633/0.0966184917256581/0.00321405168061129/0.0104103077172761/0.212544337698263}]):0.5[&model=LG+F{0.0536778605367139/0.0568380194911045/0.0193990168543419/0.0143492045609743/0.00769408066080405/0.0435805734063387/0.0469702987634016/0.00588088060562098/0.0167858964164318/0.161200281770813/0.113824969500968/0.0534626774296741/0.0305727928024797/0.0120972874102264/0.0139779071073769/0.0269006598377633/0.0966184917256581/0.00321405168061129/0.0104103077172761/0.212544337698263}],((D1:0.5[&model=LG+F{0.0057368264314519/0.00607456871916356/0.0363550087697708/0.0110348719842871/0.00591692694657545/0.0335144743736319/0.0361212519980037/0.000628519672006373/0.0129087446840504/0.302099725025794/0.0875340484360124/0.100192505702999/0.0572953855752624/0.0226710968494666/0.00149389014666732/0.0206872329641119/0.074301866906771/0.00247168048205875/0.0195095880991966/0.163451538203326}],D2:0.5[&model=LG+F{0.0057368264314519/0.00607456871916356/0.0363550087697708/0.0110348719842871/0.00591692694657545/0.0335144743736319/0.0361212519980037/0.000628519672006373/0.0129087446840504/0.302099725025794/0.0875340484360124/0.100192505702999/0.0572953855752624/0.0226710968494666/0.00149389014666732/0.0206872329641119/0.074301866906771/0.00247168048205875/0.0195095880991966/0.163451538203326}]):0.001[&model=LG+F{0.0057368264314519/0.00607456871916356/0.0363550087697708/0.0110348719842871/0.00591692694657545/0.0335144743736319/0.0361212519980037/0.000628519672006373/0.0129087446840504/0.302099725025794/0.0875340484360124/0.100192505702999/0.0572953855752624/0.0226710968494666/0.00149389014666732/0.0206872329641119/0.074301866906771/0.00247168048205875/0.0195095880991966/0.163451538203326}],(D3:0.5[&model=LG+F{0.0057368264314519/0.00607456871916356/0.0363550087697708/0.0110348719842871/0.00591692694657545/0.0335144743736319/0.0361212519980037/0.000628519672006373/0.0129087446840504/0.302099725025794/0.0875340484360124/0.100192505702999/0.0572953855752624/0.0226710968494666/0.00149389014666732/0.0206872329641119/0.074301866906771/0.00247168048205875/0.0195095880991966/0.163451538203326}],D4:0.5[&model=LG+F{0.0057368264314519/0.00607456871916356/0.0363550087697708/0.0110348719842871/0.00591692694657545/0.0335144743736319/0.0361212519980037/0.000628519672006373/0.0129087446840504/0.302099725025794/0.0875340484360124/0.100192505702999/0.0572953855752624/0.0226710968494666/0.00149389014666732/0.0206872329641119/0.074301866906771/0.00247168048205875/0.0195095880991966/0.163451538203326}]):0.001[&model=LG+F{0.0057368264314519/0.00607456871916356/0.0363550087697708/0.0110348719842871/0.00591692694657545/0.0335144743736319/0.0361212519980037/0.000628519672006373/0.0129087446840504/0.302099725025794/0.0875340484360124/0.100192505702999/0.0572953855752624/0.0226710968494666/0.00149389014666732/0.0206872329641119/0.074301866906771/0.00247168048205875/0.0195095880991966/0.163451538203326}]):0.5[&model=LG+F{0.0057368264314519/0.00607456871916356/0.0363550087697708/0.0110348719842871/0.00591692694657545/0.0335144743736319/0.0361212519980037/0.000628519672006373/0.0129087446840504/0.302099725025794/0.0875340484360124/0.100192505702999/0.0572953855752624/0.0226710968494666/0.00149389014666732/0.0206872329641119/0.074301866906771/0.00247168048205875/0.0195095880991966/0.163451538203326}]):0.25[&model=LG+F{0.0536778605367139/0.0568380194911045/0.0193990168543419/0.0143492045609743/0.00769408066080405/0.0435805734063387/0.0469702987634016/0.00588088060562098/0.0167858964164318/0.161200281770813/0.113824969500968/0.0534626774296741/0.0305727928024797/0.0120972874102264/0.0139779071073769/0.0269006598377633/0.0966184917256581/0.00321405168061129/0.0104103077172761/0.212544337698263}]);
```
