## Supplementary material for "Modeling site-and-branch-heterogeneity with GFmix": C20pi14.nwk

```
((((A1:0.5[&model=LG+F{0.437320548530595/0.00589166983951385/0.00793192455857009/0.0042813138938694/0.0386032281820412/0.00581702680441948/0.0059981481142209/0.0993677385545378/0.0029461881145062/0.00661213128060951/0.00947539646888336/0.00336836100402965/0.00599627042290157/0.00418979137219106/0.0197269406911153/0.223948962729746/0.0707936445147732/0.00115472542590939/0.00301233806999512/0.0435633129909172}],A2:0.5[&model=LG+F{0.437320548530595/0.00589166983951385/0.00793192455857009/0.0042813138938694/0.0386032281820412/0.00581702680441948/0.0059981481142209/0.0993677385545378/0.0029461881145062/0.00661213128060951/0.00947539646888336/0.00336836100402965/0.00599627042290157/0.00418979137219106/0.0197269406911153/0.223948962729746/0.0707936445147732/0.00115472542590939/0.00301233806999512/0.0435633129909172}]):0.001[&model=LG+F{0.437320548530595/0.00589166983951385/0.00793192455857009/0.0042813138938694/0.0386032281820412/0.00581702680441948/0.0059981481142209/0.0993677385545378/0.0029461881145062/0.00661213128060951/0.00947539646888336/0.00336836100402965/0.00599627042290157/0.00418979137219106/0.0197269406911153/0.223948962729746/0.0707936445147732/0.00115472542590939/0.00301233806999512/0.0435633129909172}],(A3:0.5[&model=LG+F{0.437320548530595/0.00589166983951385/0.00793192455857009/0.0042813138938694/0.0386032281820412/0.00581702680441948/0.0059981481142209/0.0993677385545378/0.0029461881145062/0.00661213128060951/0.00947539646888336/0.00336836100402965/0.00599627042290157/0.00418979137219106/0.0197269406911153/0.223948962729746/0.0707936445147732/0.00115472542590939/0.00301233806999512/0.0435633129909172}],A4:0.5[&model=LG+F{0.437320548530595/0.00589166983951385/0.00793192455857009/0.0042813138938694/0.0386032281820412/0.00581702680441948/0.0059981481142209/0.0993677385545378/0.0029461881145062/0.00661213128060951/0.00947539646888336/0.00336836100402965/0.00599627042290157/0.00418979137219106/0.0197269406911153/0.223948962729746/0.0707936445147732/0.00115472542590939/0.00301233806999512/0.0435633129909172}]):0.001[&model=LG+F{0.437320548530595/0.00589166983951385/0.00793192455857009/0.0042813138938694/0.0386032281820412/0.00581702680441948/0.0059981481142209/0.0993677385545378/0.0029461881145062/0.00661213128060951/0.00947539646888336/0.00336836100402965/0.00599627042290157/0.00418979137219106/0.0197269406911153/0.223948962729746/0.0707936445147732/0.00115472542590939/0.00301233806999512/0.0435633129909172}]):0.5[&model=LG+F{0.437320548530595/0.00589166983951385/0.00793192455857009/0.0042813138938694/0.0386032281820412/0.00581702680441948/0.0059981481142209/0.0993677385545378/0.0029461881145062/0.00661213128060951/0.00947539646888336/0.00336836100402965/0.00599627042290157/0.00418979137219106/0.0197269406911153/0.223948962729746/0.0707936445147732/0.00115472542590939/0.00301233806999512/0.0435633129909172}],((B1:0.5[&model=LG+F{0.108424404057363/0.00146071524285426/0.034483691816064/0.00763778078615659/0.0688674088845976/0.0103774627744471/0.0107005796713291/0.0246361344590462/0.00525594234181251/0.0287459488103098/0.0169039231612717/0.0146438007485469/0.0260685209222909/0.0182149330071649/0.00489087877415272/0.399520597418996/0.126294486052797/0.00206000771957559/0.0130960067615967/0.0777161037922959}],B2:0.5[&model=LG+F{0.108424404057363/0.00146071524285426/0.034483691816064/0.00763778078615659/0.0688674088845976/0.0103774627744471/0.0107005796713291/0.0246361344590462/0.00525594234181251/0.0287459488103098/0.0169039231612717/0.0146438007485469/0.0260685209222909/0.0182149330071649/0.00489087877415272/0.399520597418996/0.126294486052797/0.00206000771957559/0.0130960067615967/0.0777161037922959}]):0.001[&model=LG+F{0.108424404057363/0.00146071524285426/0.034483691816064/0.00763778078615659/0.0688674088845976/0.0103774627744471/0.0107005796713291/0.0246361344590462/0.00525594234181251/0.0287459488103098/0.0169039231612717/0.0146438007485469/0.0260685209222909/0.0182149330071649/0.00489087877415272/0.399520597418996/0.126294486052797/0.00206000771957559/0.0130960067615967/0.0777161037922959}],(B3:0.5[&model=LG+F{0.108424404057363/0.00146071524285426/0.034483691816064/0.00763778078615659/0.0688674088845976/0.0103774627744471/0.0107005796713291/0.0246361344590462/0.00525594234181251/0.0287459488103098/0.0169039231612717/0.0146438007485469/0.0260685209222909/0.0182149330071649/0.00489087877415272/0.399520597418996/0.126294486052797/0.00206000771957559/0.0130960067615967/0.0777161037922959}],B4:0.5[&model=LG+F{0.108424404057363/0.00146071524285426/0.034483691816064/0.00763778078615659/0.0688674088845976/0.0103774627744471/0.0107005796713291/0.0246361344590462/0.00525594234181251/0.0287459488103098/0.0169039231612717/0.0146438007485469/0.0260685209222909/0.0182149330071649/0.00489087877415272/0.399520597418996/0.126294486052797/0.00206000771957559/0.0130960067615967/0.0777161037922959}]):0.001[&model=LG+F{0.108424404057363/0.00146071524285426/0.034483691816064/0.00763778078615659/0.0688674088845976/0.0103774627744471/0.0107005796713291/0.0246361344590462/0.00525594234181251/0.0287459488103098/0.0169039231612717/0.0146438007485469/0.0260685209222909/0.0182149330071649/0.00489087877415272/0.399520597418996/0.126294486052797/0.00206000771957559/0.0130960067615967/0.0777161037922959}]):0.5[&model=LG+F{0.108424404057363/0.00146071524285426/0.034483691816064/0.00763778078615659/0.0688674088845976/0.0103774627744471/0.0107005796713291/0.0246361344590462/0.00525594234181251/0.0287459488103098/0.0169039231612717/0.0146438007485469/0.0260685209222909/0.0182149330071649/0.00489087877415272/0.399520597418996/0.126294486052797/0.00206000771957559/0.0130960067615967/0.0777161037922959}]):0.25[&model=LG+F{0.437320548530595/0.00589166983951385/0.00793192455857009/0.0042813138938694/0.0386032281820412/0.00581702680441948/0.0059981481142209/0.0993677385545378/0.0029461881145062/0.00661213128060951/0.00947539646888336/0.00336836100402965/0.00599627042290157/0.00418979137219106/0.0197269406911153/0.223948962729746/0.0707936445147732/0.00115472542590939/0.00301233806999512/0.0435633129909172}],(((C1:0.5[&model=LG+F{0.437320548530595/0.00589166983951385/0.00793192455857009/0.0042813138938694/0.0386032281820412/0.00581702680441948/0.0059981481142209/0.0993677385545378/0.0029461881145062/0.00661213128060951/0.00947539646888336/0.00336836100402965/0.00599627042290157/0.00418979137219106/0.0197269406911153/0.223948962729746/0.0707936445147732/0.00115472542590939/0.00301233806999512/0.0435633129909172}],C2:0.5[&model=LG+F{0.437320548530595/0.00589166983951385/0.00793192455857009/0.0042813138938694/0.0386032281820412/0.00581702680441948/0.0059981481142209/0.0993677385545378/0.0029461881145062/0.00661213128060951/0.00947539646888336/0.00336836100402965/0.00599627042290157/0.00418979137219106/0.0197269406911153/0.223948962729746/0.0707936445147732/0.00115472542590939/0.00301233806999512/0.0435633129909172}]):0.001[&model=LG+F{0.437320548530595/0.00589166983951385/0.00793192455857009/0.0042813138938694/0.0386032281820412/0.00581702680441948/0.0059981481142209/0.0993677385545378/0.0029461881145062/0.00661213128060951/0.00947539646888336/0.00336836100402965/0.00599627042290157/0.00418979137219106/0.0197269406911153/0.223948962729746/0.0707936445147732/0.00115472542590939/0.00301233806999512/0.0435633129909172}],(C3:0.5[&model=LG+F{0.437320548530595/0.00589166983951385/0.00793192455857009/0.0042813138938694/0.0386032281820412/0.00581702680441948/0.0059981481142209/0.0993677385545378/0.0029461881145062/0.00661213128060951/0.00947539646888336/0.00336836100402965/0.00599627042290157/0.00418979137219106/0.0197269406911153/0.223948962729746/0.0707936445147732/0.00115472542590939/0.00301233806999512/0.0435633129909172}],C4:0.5[&model=LG+F{0.437320548530595/0.00589166983951385/0.00793192455857009/0.0042813138938694/0.0386032281820412/0.00581702680441948/0.0059981481142209/0.0993677385545378/0.0029461881145062/0.00661213128060951/0.00947539646888336/0.00336836100402965/0.00599627042290157/0.00418979137219106/0.0197269406911153/0.223948962729746/0.0707936445147732/0.00115472542590939/0.00301233806999512/0.0435633129909172}]):0.001[&model=LG+F{0.437320548530595/0.00589166983951385/0.00793192455857009/0.0042813138938694/0.0386032281820412/0.00581702680441948/0.0059981481142209/0.0993677385545378/0.0029461881145062/0.00661213128060951/0.00947539646888336/0.00336836100402965/0.00599627042290157/0.00418979137219106/0.0197269406911153/0.223948962729746/0.0707936445147732/0.00115472542590939/0.00301233806999512/0.0435633129909172}]):0.5[&model=LG+F{0.437320548530595/0.00589166983951385/0.00793192455857009/0.0042813138938694/0.0386032281820412/0.00581702680441948/0.0059981481142209/0.0993677385545378/0.0029461881145062/0.00661213128060951/0.00947539646888336/0.00336836100402965/0.00599627042290157/0.00418979137219106/0.0197269406911153/0.223948962729746/0.0707936445147732/0.00115472542590939/0.00301233806999512/0.0435633129909172}],((D1:0.5[&model=LG+F{0.108424404057363/0.00146071524285426/0.034483691816064/0.00763778078615659/0.0688674088845976/0.0103774627744471/0.0107005796713291/0.0246361344590462/0.00525594234181251/0.0287459488103098/0.0169039231612717/0.0146438007485469/0.0260685209222909/0.0182149330071649/0.00489087877415272/0.399520597418996/0.126294486052797/0.00206000771957559/0.0130960067615967/0.0777161037922959}],D2:0.5[&model=LG+F{0.108424404057363/0.00146071524285426/0.034483691816064/0.00763778078615659/0.0688674088845976/0.0103774627744471/0.0107005796713291/0.0246361344590462/0.00525594234181251/0.0287459488103098/0.0169039231612717/0.0146438007485469/0.0260685209222909/0.0182149330071649/0.00489087877415272/0.399520597418996/0.126294486052797/0.00206000771957559/0.0130960067615967/0.0777161037922959}]):0.001[&model=LG+F{0.108424404057363/0.00146071524285426/0.034483691816064/0.00763778078615659/0.0688674088845976/0.0103774627744471/0.0107005796713291/0.0246361344590462/0.00525594234181251/0.0287459488103098/0.0169039231612717/0.0146438007485469/0.0260685209222909/0.0182149330071649/0.00489087877415272/0.399520597418996/0.126294486052797/0.00206000771957559/0.0130960067615967/0.0777161037922959}],(D3:0.5[&model=LG+F{0.108424404057363/0.00146071524285426/0.034483691816064/0.00763778078615659/0.0688674088845976/0.0103774627744471/0.0107005796713291/0.0246361344590462/0.00525594234181251/0.0287459488103098/0.0169039231612717/0.0146438007485469/0.0260685209222909/0.0182149330071649/0.00489087877415272/0.399520597418996/0.126294486052797/0.00206000771957559/0.0130960067615967/0.0777161037922959}],D4:0.5[&model=LG+F{0.108424404057363/0.00146071524285426/0.034483691816064/0.00763778078615659/0.0688674088845976/0.0103774627744471/0.0107005796713291/0.0246361344590462/0.00525594234181251/0.0287459488103098/0.0169039231612717/0.0146438007485469/0.0260685209222909/0.0182149330071649/0.00489087877415272/0.399520597418996/0.126294486052797/0.00206000771957559/0.0130960067615967/0.0777161037922959}]):0.001[&model=LG+F{0.108424404057363/0.00146071524285426/0.034483691816064/0.00763778078615659/0.0688674088845976/0.0103774627744471/0.0107005796713291/0.0246361344590462/0.00525594234181251/0.0287459488103098/0.0169039231612717/0.0146438007485469/0.0260685209222909/0.0182149330071649/0.00489087877415272/0.399520597418996/0.126294486052797/0.00206000771957559/0.0130960067615967/0.0777161037922959}]):0.5[&model=LG+F{0.108424404057363/0.00146071524285426/0.034483691816064/0.00763778078615659/0.0688674088845976/0.0103774627744471/0.0107005796713291/0.0246361344590462/0.00525594234181251/0.0287459488103098/0.0169039231612717/0.0146438007485469/0.0260685209222909/0.0182149330071649/0.00489087877415272/0.399520597418996/0.126294486052797/0.00206000771957559/0.0130960067615967/0.0777161037922959}]):0.25[&model=LG+F{0.437320548530595/0.00589166983951385/0.00793192455857009/0.0042813138938694/0.0386032281820412/0.00581702680441948/0.0059981481142209/0.0993677385545378/0.0029461881145062/0.00661213128060951/0.00947539646888336/0.00336836100402965/0.00599627042290157/0.00418979137219106/0.0197269406911153/0.223948962729746/0.0707936445147732/0.00115472542590939/0.00301233806999512/0.0435633129909172}]);
```
