## Supplementary material for "Modeling site-and-branch-heterogeneity with GFmix": C20pi15.nwk

```
((((A1:0.5[&model=LG+F{0.0451145242413871/0.0824475847779757/0.0957494043691746/0.0370264943658803/0.0126401468753287/0.0837278677462309/0.0377024494246549/0.0261985327326754/0.21356553423723/0.00863409043187649/0.0365237572226616/0.0445575323504924/0.00926321107816961/0.0424039673938805/0.011046495853485/0.0540301119607915/0.0314232493372401/0.0141893836007743/0.0983106651449014/0.0154457706222011}],A2:0.5[&model=LG+F{0.0451145242413871/0.0824475847779757/0.0957494043691746/0.0370264943658803/0.0126401468753287/0.0837278677462309/0.0377024494246549/0.0261985327326754/0.21356553423723/0.00863409043187649/0.0365237572226616/0.0445575323504924/0.00926321107816961/0.0424039673938805/0.011046495853485/0.0540301119607915/0.0314232493372401/0.0141893836007743/0.0983106651449014/0.0154457706222011}]):0.001[&model=LG+F{0.0451145242413871/0.0824475847779757/0.0957494043691746/0.0370264943658803/0.0126401468753287/0.0837278677462309/0.0377024494246549/0.0261985327326754/0.21356553423723/0.00863409043187649/0.0365237572226616/0.0445575323504924/0.00926321107816961/0.0424039673938805/0.011046495853485/0.0540301119607915/0.0314232493372401/0.0141893836007743/0.0983106651449014/0.0154457706222011}],(A3:0.5[&model=LG+F{0.0451145242413871/0.0824475847779757/0.0957494043691746/0.0370264943658803/0.0126401468753287/0.0837278677462309/0.0377024494246549/0.0261985327326754/0.21356553423723/0.00863409043187649/0.0365237572226616/0.0445575323504924/0.00926321107816961/0.0424039673938805/0.011046495853485/0.0540301119607915/0.0314232493372401/0.0141893836007743/0.0983106651449014/0.0154457706222011}],A4:0.5[&model=LG+F{0.0451145242413871/0.0824475847779757/0.0957494043691746/0.0370264943658803/0.0126401468753287/0.0837278677462309/0.0377024494246549/0.0261985327326754/0.21356553423723/0.00863409043187649/0.0365237572226616/0.0445575323504924/0.00926321107816961/0.0424039673938805/0.011046495853485/0.0540301119607915/0.0314232493372401/0.0141893836007743/0.0983106651449014/0.0154457706222011}]):0.001[&model=LG+F{0.0451145242413871/0.0824475847779757/0.0957494043691746/0.0370264943658803/0.0126401468753287/0.0837278677462309/0.0377024494246549/0.0261985327326754/0.21356553423723/0.00863409043187649/0.0365237572226616/0.0445575323504924/0.00926321107816961/0.0424039673938805/0.011046495853485/0.0540301119607915/0.0314232493372401/0.0141893836007743/0.0983106651449014/0.0154457706222011}]):0.5[&model=LG+F{0.0451145242413871/0.0824475847779757/0.0957494043691746/0.0370264943658803/0.0126401468753287/0.0837278677462309/0.0377024494246549/0.0261985327326754/0.21356553423723/0.00863409043187649/0.0365237572226616/0.0445575323504924/0.00926321107816961/0.0424039673938805/0.011046495853485/0.0540301119607915/0.0314232493372401/0.0141893836007743/0.0983106651449014/0.0154457706222011}],((B1:0.5[&model=LG+F{0.00486926909494786/0.00889867472312166/0.181213895256671/0.0287556341223997/0.00981663117249593/0.0650250036357187/0.0292805964955921/0.00282764160574186/0.165859946204891/0.016340750832518/0.0283651967991337/0.0843289214533988/0.0175314151886283/0.0802531165223184/0.00119226261988373/0.0419610378391239/0.0244040241009496/0.011019804338329/0.186061299216993/0.0119955436332047}],B2:0.5[&model=LG+F{0.00486926909494786/0.00889867472312166/0.181213895256671/0.0287556341223997/0.00981663117249593/0.0650250036357187/0.0292805964955921/0.00282764160574186/0.165859946204891/0.016340750832518/0.0283651967991337/0.0843289214533988/0.0175314151886283/0.0802531165223184/0.00119226261988373/0.0419610378391239/0.0244040241009496/0.011019804338329/0.186061299216993/0.0119955436332047}]):0.001[&model=LG+F{0.00486926909494786/0.00889867472312166/0.181213895256671/0.0287556341223997/0.00981663117249593/0.0650250036357187/0.0292805964955921/0.00282764160574186/0.165859946204891/0.016340750832518/0.0283651967991337/0.0843289214533988/0.0175314151886283/0.0802531165223184/0.00119226261988373/0.0419610378391239/0.0244040241009496/0.011019804338329/0.186061299216993/0.0119955436332047}],(B3:0.5[&model=LG+F{0.00486926909494786/0.00889867472312166/0.181213895256671/0.0287556341223997/0.00981663117249593/0.0650250036357187/0.0292805964955921/0.00282764160574186/0.165859946204891/0.016340750832518/0.0283651967991337/0.0843289214533988/0.0175314151886283/0.0802531165223184/0.00119226261988373/0.0419610378391239/0.0244040241009496/0.011019804338329/0.186061299216993/0.0119955436332047}],B4:0.5[&model=LG+F{0.00486926909494786/0.00889867472312166/0.181213895256671/0.0287556341223997/0.00981663117249593/0.0650250036357187/0.0292805964955921/0.00282764160574186/0.165859946204891/0.016340750832518/0.0283651967991337/0.0843289214533988/0.0175314151886283/0.0802531165223184/0.00119226261988373/0.0419610378391239/0.0244040241009496/0.011019804338329/0.186061299216993/0.0119955436332047}]):0.001[&model=LG+F{0.00486926909494786/0.00889867472312166/0.181213895256671/0.0287556341223997/0.00981663117249593/0.0650250036357187/0.0292805964955921/0.00282764160574186/0.165859946204891/0.016340750832518/0.0283651967991337/0.0843289214533988/0.0175314151886283/0.0802531165223184/0.00119226261988373/0.0419610378391239/0.0244040241009496/0.011019804338329/0.186061299216993/0.0119955436332047}]):0.5[&model=LG+F{0.00486926909494786/0.00889867472312166/0.181213895256671/0.0287556341223997/0.00981663117249593/0.0650250036357187/0.0292805964955921/0.00282764160574186/0.165859946204891/0.016340750832518/0.0283651967991337/0.0843289214533988/0.0175314151886283/0.0802531165223184/0.00119226261988373/0.0419610378391239/0.0244040241009496/0.011019804338329/0.186061299216993/0.0119955436332047}]):0.25[&model=LG+F{0.0451145242413871/0.0824475847779757/0.0957494043691746/0.0370264943658803/0.0126401468753287/0.0837278677462309/0.0377024494246549/0.0261985327326754/0.21356553423723/0.00863409043187649/0.0365237572226616/0.0445575323504924/0.00926321107816961/0.0424039673938805/0.011046495853485/0.0540301119607915/0.0314232493372401/0.0141893836007743/0.0983106651449014/0.0154457706222011}],(((C1:0.5[&model=LG+F{0.0451145242413871/0.0824475847779757/0.0957494043691746/0.0370264943658803/0.0126401468753287/0.0837278677462309/0.0377024494246549/0.0261985327326754/0.21356553423723/0.00863409043187649/0.0365237572226616/0.0445575323504924/0.00926321107816961/0.0424039673938805/0.011046495853485/0.0540301119607915/0.0314232493372401/0.0141893836007743/0.0983106651449014/0.0154457706222011}],C2:0.5[&model=LG+F{0.0451145242413871/0.0824475847779757/0.0957494043691746/0.0370264943658803/0.0126401468753287/0.0837278677462309/0.0377024494246549/0.0261985327326754/0.21356553423723/0.00863409043187649/0.0365237572226616/0.0445575323504924/0.00926321107816961/0.0424039673938805/0.011046495853485/0.0540301119607915/0.0314232493372401/0.0141893836007743/0.0983106651449014/0.0154457706222011}]):0.001[&model=LG+F{0.0451145242413871/0.0824475847779757/0.0957494043691746/0.0370264943658803/0.0126401468753287/0.0837278677462309/0.0377024494246549/0.0261985327326754/0.21356553423723/0.00863409043187649/0.0365237572226616/0.0445575323504924/0.00926321107816961/0.0424039673938805/0.011046495853485/0.0540301119607915/0.0314232493372401/0.0141893836007743/0.0983106651449014/0.0154457706222011}],(C3:0.5[&model=LG+F{0.0451145242413871/0.0824475847779757/0.0957494043691746/0.0370264943658803/0.0126401468753287/0.0837278677462309/0.0377024494246549/0.0261985327326754/0.21356553423723/0.00863409043187649/0.0365237572226616/0.0445575323504924/0.00926321107816961/0.0424039673938805/0.011046495853485/0.0540301119607915/0.0314232493372401/0.0141893836007743/0.0983106651449014/0.0154457706222011}],C4:0.5[&model=LG+F{0.0451145242413871/0.0824475847779757/0.0957494043691746/0.0370264943658803/0.0126401468753287/0.0837278677462309/0.0377024494246549/0.0261985327326754/0.21356553423723/0.00863409043187649/0.0365237572226616/0.0445575323504924/0.00926321107816961/0.0424039673938805/0.011046495853485/0.0540301119607915/0.0314232493372401/0.0141893836007743/0.0983106651449014/0.0154457706222011}]):0.001[&model=LG+F{0.0451145242413871/0.0824475847779757/0.0957494043691746/0.0370264943658803/0.0126401468753287/0.0837278677462309/0.0377024494246549/0.0261985327326754/0.21356553423723/0.00863409043187649/0.0365237572226616/0.0445575323504924/0.00926321107816961/0.0424039673938805/0.011046495853485/0.0540301119607915/0.0314232493372401/0.0141893836007743/0.0983106651449014/0.0154457706222011}]):0.5[&model=LG+F{0.0451145242413871/0.0824475847779757/0.0957494043691746/0.0370264943658803/0.0126401468753287/0.0837278677462309/0.0377024494246549/0.0261985327326754/0.21356553423723/0.00863409043187649/0.0365237572226616/0.0445575323504924/0.00926321107816961/0.0424039673938805/0.011046495853485/0.0540301119607915/0.0314232493372401/0.0141893836007743/0.0983106651449014/0.0154457706222011}],((D1:0.5[&model=LG+F{0.00486926909494786/0.00889867472312166/0.181213895256671/0.0287556341223997/0.00981663117249593/0.0650250036357187/0.0292805964955921/0.00282764160574186/0.165859946204891/0.016340750832518/0.0283651967991337/0.0843289214533988/0.0175314151886283/0.0802531165223184/0.00119226261988373/0.0419610378391239/0.0244040241009496/0.011019804338329/0.186061299216993/0.0119955436332047}],D2:0.5[&model=LG+F{0.00486926909494786/0.00889867472312166/0.181213895256671/0.0287556341223997/0.00981663117249593/0.0650250036357187/0.0292805964955921/0.00282764160574186/0.165859946204891/0.016340750832518/0.0283651967991337/0.0843289214533988/0.0175314151886283/0.0802531165223184/0.00119226261988373/0.0419610378391239/0.0244040241009496/0.011019804338329/0.186061299216993/0.0119955436332047}]):0.001[&model=LG+F{0.00486926909494786/0.00889867472312166/0.181213895256671/0.0287556341223997/0.00981663117249593/0.0650250036357187/0.0292805964955921/0.00282764160574186/0.165859946204891/0.016340750832518/0.0283651967991337/0.0843289214533988/0.0175314151886283/0.0802531165223184/0.00119226261988373/0.0419610378391239/0.0244040241009496/0.011019804338329/0.186061299216993/0.0119955436332047}],(D3:0.5[&model=LG+F{0.00486926909494786/0.00889867472312166/0.181213895256671/0.0287556341223997/0.00981663117249593/0.0650250036357187/0.0292805964955921/0.00282764160574186/0.165859946204891/0.016340750832518/0.0283651967991337/0.0843289214533988/0.0175314151886283/0.0802531165223184/0.00119226261988373/0.0419610378391239/0.0244040241009496/0.011019804338329/0.186061299216993/0.0119955436332047}],D4:0.5[&model=LG+F{0.00486926909494786/0.00889867472312166/0.181213895256671/0.0287556341223997/0.00981663117249593/0.0650250036357187/0.0292805964955921/0.00282764160574186/0.165859946204891/0.016340750832518/0.0283651967991337/0.0843289214533988/0.0175314151886283/0.0802531165223184/0.00119226261988373/0.0419610378391239/0.0244040241009496/0.011019804338329/0.186061299216993/0.0119955436332047}]):0.001[&model=LG+F{0.00486926909494786/0.00889867472312166/0.181213895256671/0.0287556341223997/0.00981663117249593/0.0650250036357187/0.0292805964955921/0.00282764160574186/0.165859946204891/0.016340750832518/0.0283651967991337/0.0843289214533988/0.0175314151886283/0.0802531165223184/0.00119226261988373/0.0419610378391239/0.0244040241009496/0.011019804338329/0.186061299216993/0.0119955436332047}]):0.5[&model=LG+F{0.00486926909494786/0.00889867472312166/0.181213895256671/0.0287556341223997/0.00981663117249593/0.0650250036357187/0.0292805964955921/0.00282764160574186/0.165859946204891/0.016340750832518/0.0283651967991337/0.0843289214533988/0.0175314151886283/0.0802531165223184/0.00119226261988373/0.0419610378391239/0.0244040241009496/0.011019804338329/0.186061299216993/0.0119955436332047}]):0.25[&model=LG+F{0.0451145242413871/0.0824475847779757/0.0957494043691746/0.0370264943658803/0.0126401468753287/0.0837278677462309/0.0377024494246549/0.0261985327326754/0.21356553423723/0.00863409043187649/0.0365237572226616/0.0445575323504924/0.00926321107816961/0.0424039673938805/0.011046495853485/0.0540301119607915/0.0314232493372401/0.0141893836007743/0.0983106651449014/0.0154457706222011}]);
```
