## Supplementary material for "Modeling site-and-branch-heterogeneity with GFmix": C20pi16.nwk

```
((((A1:0.5[&model=LG+F{0.0361621696695063/0.0264165301790985/0.232089046346835/0.245552070371258/0.00363317086131913/0.0334099267912784/0.0717290772078448/0.113597016370525/0.0369842924004581/0.00289238136721267/0.00524940135469182/0.0432905994048647/0.00221261999561753/0.00224950819890128/0.0106029024763496/0.0856735869462506/0.0362630368435625/0.000881718255301881/0.00619232857704698/0.00491857510450502}],A2:0.5[&model=LG+F{0.0361621696695063/0.0264165301790985/0.232089046346835/0.245552070371258/0.00363317086131913/0.0334099267912784/0.0717290772078448/0.113597016370525/0.0369842924004581/0.00289238136721267/0.00524940135469182/0.0432905994048647/0.00221261999561753/0.00224950819890128/0.0106029024763496/0.0856735869462506/0.0362630368435625/0.000881718255301881/0.00619232857704698/0.00491857510450502}]):0.001[&model=LG+F{0.0361621696695063/0.0264165301790985/0.232089046346835/0.245552070371258/0.00363317086131913/0.0334099267912784/0.0717290772078448/0.113597016370525/0.0369842924004581/0.00289238136721267/0.00524940135469182/0.0432905994048647/0.00221261999561753/0.00224950819890128/0.0106029024763496/0.0856735869462506/0.0362630368435625/0.000881718255301881/0.00619232857704698/0.00491857510450502}],(A3:0.5[&model=LG+F{0.0361621696695063/0.0264165301790985/0.232089046346835/0.245552070371258/0.00363317086131913/0.0334099267912784/0.0717290772078448/0.113597016370525/0.0369842924004581/0.00289238136721267/0.00524940135469182/0.0432905994048647/0.00221261999561753/0.00224950819890128/0.0106029024763496/0.0856735869462506/0.0362630368435625/0.000881718255301881/0.00619232857704698/0.00491857510450502}],A4:0.5[&model=LG+F{0.0361621696695063/0.0264165301790985/0.232089046346835/0.245552070371258/0.00363317086131913/0.0334099267912784/0.0717290772078448/0.113597016370525/0.0369842924004581/0.00289238136721267/0.00524940135469182/0.0432905994048647/0.00221261999561753/0.00224950819890128/0.0106029024763496/0.0856735869462506/0.0362630368435625/0.000881718255301881/0.00619232857704698/0.00491857510450502}]):0.001[&model=LG+F{0.0361621696695063/0.0264165301790985/0.232089046346835/0.245552070371258/0.00363317086131913/0.0334099267912784/0.0717290772078448/0.113597016370525/0.0369842924004581/0.00289238136721267/0.00524940135469182/0.0432905994048647/0.00221261999561753/0.00224950819890128/0.0106029024763496/0.0856735869462506/0.0362630368435625/0.000881718255301881/0.00619232857704698/0.00491857510450502}]):0.5[&model=LG+F{0.0361621696695063/0.0264165301790985/0.232089046346835/0.245552070371258/0.00363317086131913/0.0334099267912784/0.0717290772078448/0.113597016370525/0.0369842924004581/0.00289238136721267/0.00524940135469182/0.0432905994048647/0.00221261999561753/0.00224950819890128/0.0106029024763496/0.0856735869462506/0.0362630368435625/0.000881718255301881/0.00619232857704698/0.00491857510450502}],((B1:0.5[&model=LG+F{0.00400657280289689/0.00292680866025941/0.450901026206021/0.195760524041404/0.00289645870494377/0.026635266267383/0.0571842938321959/0.0125859349823296/0.0294848438893947/0.00561929891644432/0.00418495986836694/0.0841046831118294/0.0042986631309475/0.00437032928226894/0.00117474424465556/0.0683012212104238/0.0289098401210609/0.000702928822606958/0.0120304139895632/0.00392121654091177}],B2:0.5[&model=LG+F{0.00400657280289689/0.00292680866025941/0.450901026206021/0.195760524041404/0.00289645870494377/0.026635266267383/0.0571842938321959/0.0125859349823296/0.0294848438893947/0.00561929891644432/0.00418495986836694/0.0841046831118294/0.0042986631309475/0.00437032928226894/0.00117474424465556/0.0683012212104238/0.0289098401210609/0.000702928822606958/0.0120304139895632/0.00392121654091177}]):0.001[&model=LG+F{0.00400657280289689/0.00292680866025941/0.450901026206021/0.195760524041404/0.00289645870494377/0.026635266267383/0.0571842938321959/0.0125859349823296/0.0294848438893947/0.00561929891644432/0.00418495986836694/0.0841046831118294/0.0042986631309475/0.00437032928226894/0.00117474424465556/0.0683012212104238/0.0289098401210609/0.000702928822606958/0.0120304139895632/0.00392121654091177}],(B3:0.5[&model=LG+F{0.00400657280289689/0.00292680866025941/0.450901026206021/0.195760524041404/0.00289645870494377/0.026635266267383/0.0571842938321959/0.0125859349823296/0.0294848438893947/0.00561929891644432/0.00418495986836694/0.0841046831118294/0.0042986631309475/0.00437032928226894/0.00117474424465556/0.0683012212104238/0.0289098401210609/0.000702928822606958/0.0120304139895632/0.00392121654091177}],B4:0.5[&model=LG+F{0.00400657280289689/0.00292680866025941/0.450901026206021/0.195760524041404/0.00289645870494377/0.026635266267383/0.0571842938321959/0.0125859349823296/0.0294848438893947/0.00561929891644432/0.00418495986836694/0.0841046831118294/0.0042986631309475/0.00437032928226894/0.00117474424465556/0.0683012212104238/0.0289098401210609/0.000702928822606958/0.0120304139895632/0.00392121654091177}]):0.001[&model=LG+F{0.00400657280289689/0.00292680866025941/0.450901026206021/0.195760524041404/0.00289645870494377/0.026635266267383/0.0571842938321959/0.0125859349823296/0.0294848438893947/0.00561929891644432/0.00418495986836694/0.0841046831118294/0.0042986631309475/0.00437032928226894/0.00117474424465556/0.0683012212104238/0.0289098401210609/0.000702928822606958/0.0120304139895632/0.00392121654091177}]):0.5[&model=LG+F{0.00400657280289689/0.00292680866025941/0.450901026206021/0.195760524041404/0.00289645870494377/0.026635266267383/0.0571842938321959/0.0125859349823296/0.0294848438893947/0.00561929891644432/0.00418495986836694/0.0841046831118294/0.0042986631309475/0.00437032928226894/0.00117474424465556/0.0683012212104238/0.0289098401210609/0.000702928822606958/0.0120304139895632/0.00392121654091177}]):0.25[&model=LG+F{0.0361621696695063/0.0264165301790985/0.232089046346835/0.245552070371258/0.00363317086131913/0.0334099267912784/0.0717290772078448/0.113597016370525/0.0369842924004581/0.00289238136721267/0.00524940135469182/0.0432905994048647/0.00221261999561753/0.00224950819890128/0.0106029024763496/0.0856735869462506/0.0362630368435625/0.000881718255301881/0.00619232857704698/0.00491857510450502}],(((C1:0.5[&model=LG+F{0.0361621696695063/0.0264165301790985/0.232089046346835/0.245552070371258/0.00363317086131913/0.0334099267912784/0.0717290772078448/0.113597016370525/0.0369842924004581/0.00289238136721267/0.00524940135469182/0.0432905994048647/0.00221261999561753/0.00224950819890128/0.0106029024763496/0.0856735869462506/0.0362630368435625/0.000881718255301881/0.00619232857704698/0.00491857510450502}],C2:0.5[&model=LG+F{0.0361621696695063/0.0264165301790985/0.232089046346835/0.245552070371258/0.00363317086131913/0.0334099267912784/0.0717290772078448/0.113597016370525/0.0369842924004581/0.00289238136721267/0.00524940135469182/0.0432905994048647/0.00221261999561753/0.00224950819890128/0.0106029024763496/0.0856735869462506/0.0362630368435625/0.000881718255301881/0.00619232857704698/0.00491857510450502}]):0.001[&model=LG+F{0.0361621696695063/0.0264165301790985/0.232089046346835/0.245552070371258/0.00363317086131913/0.0334099267912784/0.0717290772078448/0.113597016370525/0.0369842924004581/0.00289238136721267/0.00524940135469182/0.0432905994048647/0.00221261999561753/0.00224950819890128/0.0106029024763496/0.0856735869462506/0.0362630368435625/0.000881718255301881/0.00619232857704698/0.00491857510450502}],(C3:0.5[&model=LG+F{0.0361621696695063/0.0264165301790985/0.232089046346835/0.245552070371258/0.00363317086131913/0.0334099267912784/0.0717290772078448/0.113597016370525/0.0369842924004581/0.00289238136721267/0.00524940135469182/0.0432905994048647/0.00221261999561753/0.00224950819890128/0.0106029024763496/0.0856735869462506/0.0362630368435625/0.000881718255301881/0.00619232857704698/0.00491857510450502}],C4:0.5[&model=LG+F{0.0361621696695063/0.0264165301790985/0.232089046346835/0.245552070371258/0.00363317086131913/0.0334099267912784/0.0717290772078448/0.113597016370525/0.0369842924004581/0.00289238136721267/0.00524940135469182/0.0432905994048647/0.00221261999561753/0.00224950819890128/0.0106029024763496/0.0856735869462506/0.0362630368435625/0.000881718255301881/0.00619232857704698/0.00491857510450502}]):0.001[&model=LG+F{0.0361621696695063/0.0264165301790985/0.232089046346835/0.245552070371258/0.00363317086131913/0.0334099267912784/0.0717290772078448/0.113597016370525/0.0369842924004581/0.00289238136721267/0.00524940135469182/0.0432905994048647/0.00221261999561753/0.00224950819890128/0.0106029024763496/0.0856735869462506/0.0362630368435625/0.000881718255301881/0.00619232857704698/0.00491857510450502}]):0.5[&model=LG+F{0.0361621696695063/0.0264165301790985/0.232089046346835/0.245552070371258/0.00363317086131913/0.0334099267912784/0.0717290772078448/0.113597016370525/0.0369842924004581/0.00289238136721267/0.00524940135469182/0.0432905994048647/0.00221261999561753/0.00224950819890128/0.0106029024763496/0.0856735869462506/0.0362630368435625/0.000881718255301881/0.00619232857704698/0.00491857510450502}],((D1:0.5[&model=LG+F{0.00400657280289689/0.00292680866025941/0.450901026206021/0.195760524041404/0.00289645870494377/0.026635266267383/0.0571842938321959/0.0125859349823296/0.0294848438893947/0.00561929891644432/0.00418495986836694/0.0841046831118294/0.0042986631309475/0.00437032928226894/0.00117474424465556/0.0683012212104238/0.0289098401210609/0.000702928822606958/0.0120304139895632/0.00392121654091177}],D2:0.5[&model=LG+F{0.00400657280289689/0.00292680866025941/0.450901026206021/0.195760524041404/0.00289645870494377/0.026635266267383/0.0571842938321959/0.0125859349823296/0.0294848438893947/0.00561929891644432/0.00418495986836694/0.0841046831118294/0.0042986631309475/0.00437032928226894/0.00117474424465556/0.0683012212104238/0.0289098401210609/0.000702928822606958/0.0120304139895632/0.00392121654091177}]):0.001[&model=LG+F{0.00400657280289689/0.00292680866025941/0.450901026206021/0.195760524041404/0.00289645870494377/0.026635266267383/0.0571842938321959/0.0125859349823296/0.0294848438893947/0.00561929891644432/0.00418495986836694/0.0841046831118294/0.0042986631309475/0.00437032928226894/0.00117474424465556/0.0683012212104238/0.0289098401210609/0.000702928822606958/0.0120304139895632/0.00392121654091177}],(D3:0.5[&model=LG+F{0.00400657280289689/0.00292680866025941/0.450901026206021/0.195760524041404/0.00289645870494377/0.026635266267383/0.0571842938321959/0.0125859349823296/0.0294848438893947/0.00561929891644432/0.00418495986836694/0.0841046831118294/0.0042986631309475/0.00437032928226894/0.00117474424465556/0.0683012212104238/0.0289098401210609/0.000702928822606958/0.0120304139895632/0.00392121654091177}],D4:0.5[&model=LG+F{0.00400657280289689/0.00292680866025941/0.450901026206021/0.195760524041404/0.00289645870494377/0.026635266267383/0.0571842938321959/0.0125859349823296/0.0294848438893947/0.00561929891644432/0.00418495986836694/0.0841046831118294/0.0042986631309475/0.00437032928226894/0.00117474424465556/0.0683012212104238/0.0289098401210609/0.000702928822606958/0.0120304139895632/0.00392121654091177}]):0.001[&model=LG+F{0.00400657280289689/0.00292680866025941/0.450901026206021/0.195760524041404/0.00289645870494377/0.026635266267383/0.0571842938321959/0.0125859349823296/0.0294848438893947/0.00561929891644432/0.00418495986836694/0.0841046831118294/0.0042986631309475/0.00437032928226894/0.00117474424465556/0.0683012212104238/0.0289098401210609/0.000702928822606958/0.0120304139895632/0.00392121654091177}]):0.5[&model=LG+F{0.00400657280289689/0.00292680866025941/0.450901026206021/0.195760524041404/0.00289645870494377/0.026635266267383/0.0571842938321959/0.0125859349823296/0.0294848438893947/0.00561929891644432/0.00418495986836694/0.0841046831118294/0.0042986631309475/0.00437032928226894/0.00117474424465556/0.0683012212104238/0.0289098401210609/0.000702928822606958/0.0120304139895632/0.00392121654091177}]):0.25[&model=LG+F{0.0361621696695063/0.0264165301790985/0.232089046346835/0.245552070371258/0.00363317086131913/0.0334099267912784/0.0717290772078448/0.113597016370525/0.0369842924004581/0.00289238136721267/0.00524940135469182/0.0432905994048647/0.00221261999561753/0.00224950819890128/0.0106029024763496/0.0856735869462506/0.0362630368435625/0.000881718255301881/0.00619232857704698/0.00491857510450502}]);
```
