## Supplementary material for "Modeling site-and-branch-heterogeneity with GFmix": C20pi17.nwk

```
((((A1:0.5[&model=LG+F{0.155354300435108/0.0352018621216091/0.0183727529401789/0.0383131216040197/0.00307294330438123/0.0353189999912168/0.0548380150985673/0.0348171227651334/0.0139157548181804/0.00938403873405741/0.0243538304438917/0.0391208333717157/0.00508360820385431/0.00408908228882645/0.365556058529282/0.0847974822695082/0.0461883515632513/0.00155501737340015/0.00382905738555794/0.0268381586028416}],A2:0.5[&model=LG+F{0.155354300435108/0.0352018621216091/0.0183727529401789/0.0383131216040197/0.00307294330438123/0.0353189999912168/0.0548380150985673/0.0348171227651334/0.0139157548181804/0.00938403873405741/0.0243538304438917/0.0391208333717157/0.00508360820385431/0.00408908228882645/0.365556058529282/0.0847974822695082/0.0461883515632513/0.00155501737340015/0.00382905738555794/0.0268381586028416}]):0.001[&model=LG+F{0.155354300435108/0.0352018621216091/0.0183727529401789/0.0383131216040197/0.00307294330438123/0.0353189999912168/0.0548380150985673/0.0348171227651334/0.0139157548181804/0.00938403873405741/0.0243538304438917/0.0391208333717157/0.00508360820385431/0.00408908228882645/0.365556058529282/0.0847974822695082/0.0461883515632513/0.00155501737340015/0.00382905738555794/0.0268381586028416}],(A3:0.5[&model=LG+F{0.155354300435108/0.0352018621216091/0.0183727529401789/0.0383131216040197/0.00307294330438123/0.0353189999912168/0.0548380150985673/0.0348171227651334/0.0139157548181804/0.00938403873405741/0.0243538304438917/0.0391208333717157/0.00508360820385431/0.00408908228882645/0.365556058529282/0.0847974822695082/0.0461883515632513/0.00155501737340015/0.00382905738555794/0.0268381586028416}],A4:0.5[&model=LG+F{0.155354300435108/0.0352018621216091/0.0183727529401789/0.0383131216040197/0.00307294330438123/0.0353189999912168/0.0548380150985673/0.0348171227651334/0.0139157548181804/0.00938403873405741/0.0243538304438917/0.0391208333717157/0.00508360820385431/0.00408908228882645/0.365556058529282/0.0847974822695082/0.0461883515632513/0.00155501737340015/0.00382905738555794/0.0268381586028416}]):0.001[&model=LG+F{0.155354300435108/0.0352018621216091/0.0183727529401789/0.0383131216040197/0.00307294330438123/0.0353189999912168/0.0548380150985673/0.0348171227651334/0.0139157548181804/0.00938403873405741/0.0243538304438917/0.0391208333717157/0.00508360820385431/0.00408908228882645/0.365556058529282/0.0847974822695082/0.0461883515632513/0.00155501737340015/0.00382905738555794/0.0268381586028416}]):0.5[&model=LG+F{0.155354300435108/0.0352018621216091/0.0183727529401789/0.0383131216040197/0.00307294330438123/0.0353189999912168/0.0548380150985673/0.0348171227651334/0.0139157548181804/0.00938403873405741/0.0243538304438917/0.0391208333717157/0.00508360820385431/0.00408908228882645/0.365556058529282/0.0847974822695082/0.0461883515632513/0.00155501737340015/0.00382905738555794/0.0268381586028416}],((B1:0.5[&model=LG+F{0.0356290376652659/0.00807321373084355/0.0738861552724746/0.0632253599083331/0.00507105498751691/0.0582843786295088/0.0904951905798705/0.00798497740275485/0.0229641587513785/0.0377379778221047/0.0401893562961475/0.157324706771082/0.0204437661746921/0.0164442732070622/0.0838368203624096/0.139935121737709/0.0762212795224912/0.0025661321495302/0.0153985812282846/0.0442890624908923}],B2:0.5[&model=LG+F{0.0356290376652659/0.00807321373084355/0.0738861552724746/0.0632253599083331/0.00507105498751691/0.0582843786295088/0.0904951905798705/0.00798497740275485/0.0229641587513785/0.0377379778221047/0.0401893562961475/0.157324706771082/0.0204437661746921/0.0164442732070622/0.0838368203624096/0.139935121737709/0.0762212795224912/0.0025661321495302/0.0153985812282846/0.0442890624908923}]):0.001[&model=LG+F{0.0356290376652659/0.00807321373084355/0.0738861552724746/0.0632253599083331/0.00507105498751691/0.0582843786295088/0.0904951905798705/0.00798497740275485/0.0229641587513785/0.0377379778221047/0.0401893562961475/0.157324706771082/0.0204437661746921/0.0164442732070622/0.0838368203624096/0.139935121737709/0.0762212795224912/0.0025661321495302/0.0153985812282846/0.0442890624908923}],(B3:0.5[&model=LG+F{0.0356290376652659/0.00807321373084355/0.0738861552724746/0.0632253599083331/0.00507105498751691/0.0582843786295088/0.0904951905798705/0.00798497740275485/0.0229641587513785/0.0377379778221047/0.0401893562961475/0.157324706771082/0.0204437661746921/0.0164442732070622/0.0838368203624096/0.139935121737709/0.0762212795224912/0.0025661321495302/0.0153985812282846/0.0442890624908923}],B4:0.5[&model=LG+F{0.0356290376652659/0.00807321373084355/0.0738861552724746/0.0632253599083331/0.00507105498751691/0.0582843786295088/0.0904951905798705/0.00798497740275485/0.0229641587513785/0.0377379778221047/0.0401893562961475/0.157324706771082/0.0204437661746921/0.0164442732070622/0.0838368203624096/0.139935121737709/0.0762212795224912/0.0025661321495302/0.0153985812282846/0.0442890624908923}]):0.001[&model=LG+F{0.0356290376652659/0.00807321373084355/0.0738861552724746/0.0632253599083331/0.00507105498751691/0.0582843786295088/0.0904951905798705/0.00798497740275485/0.0229641587513785/0.0377379778221047/0.0401893562961475/0.157324706771082/0.0204437661746921/0.0164442732070622/0.0838368203624096/0.139935121737709/0.0762212795224912/0.0025661321495302/0.0153985812282846/0.0442890624908923}]):0.5[&model=LG+F{0.0356290376652659/0.00807321373084355/0.0738861552724746/0.0632253599083331/0.00507105498751691/0.0582843786295088/0.0904951905798705/0.00798497740275485/0.0229641587513785/0.0377379778221047/0.0401893562961475/0.157324706771082/0.0204437661746921/0.0164442732070622/0.0838368203624096/0.139935121737709/0.0762212795224912/0.0025661321495302/0.0153985812282846/0.0442890624908923}]):0.25[&model=LG+F{0.155354300435108/0.0352018621216091/0.0183727529401789/0.0383131216040197/0.00307294330438123/0.0353189999912168/0.0548380150985673/0.0348171227651334/0.0139157548181804/0.00938403873405741/0.0243538304438917/0.0391208333717157/0.00508360820385431/0.00408908228882645/0.365556058529282/0.0847974822695082/0.0461883515632513/0.00155501737340015/0.00382905738555794/0.0268381586028416}],(((C1:0.5[&model=LG+F{0.155354300435108/0.0352018621216091/0.0183727529401789/0.0383131216040197/0.00307294330438123/0.0353189999912168/0.0548380150985673/0.0348171227651334/0.0139157548181804/0.00938403873405741/0.0243538304438917/0.0391208333717157/0.00508360820385431/0.00408908228882645/0.365556058529282/0.0847974822695082/0.0461883515632513/0.00155501737340015/0.00382905738555794/0.0268381586028416}],C2:0.5[&model=LG+F{0.155354300435108/0.0352018621216091/0.0183727529401789/0.0383131216040197/0.00307294330438123/0.0353189999912168/0.0548380150985673/0.0348171227651334/0.0139157548181804/0.00938403873405741/0.0243538304438917/0.0391208333717157/0.00508360820385431/0.00408908228882645/0.365556058529282/0.0847974822695082/0.0461883515632513/0.00155501737340015/0.00382905738555794/0.0268381586028416}]):0.001[&model=LG+F{0.155354300435108/0.0352018621216091/0.0183727529401789/0.0383131216040197/0.00307294330438123/0.0353189999912168/0.0548380150985673/0.0348171227651334/0.0139157548181804/0.00938403873405741/0.0243538304438917/0.0391208333717157/0.00508360820385431/0.00408908228882645/0.365556058529282/0.0847974822695082/0.0461883515632513/0.00155501737340015/0.00382905738555794/0.0268381586028416}],(C3:0.5[&model=LG+F{0.155354300435108/0.0352018621216091/0.0183727529401789/0.0383131216040197/0.00307294330438123/0.0353189999912168/0.0548380150985673/0.0348171227651334/0.0139157548181804/0.00938403873405741/0.0243538304438917/0.0391208333717157/0.00508360820385431/0.00408908228882645/0.365556058529282/0.0847974822695082/0.0461883515632513/0.00155501737340015/0.00382905738555794/0.0268381586028416}],C4:0.5[&model=LG+F{0.155354300435108/0.0352018621216091/0.0183727529401789/0.0383131216040197/0.00307294330438123/0.0353189999912168/0.0548380150985673/0.0348171227651334/0.0139157548181804/0.00938403873405741/0.0243538304438917/0.0391208333717157/0.00508360820385431/0.00408908228882645/0.365556058529282/0.0847974822695082/0.0461883515632513/0.00155501737340015/0.00382905738555794/0.0268381586028416}]):0.001[&model=LG+F{0.155354300435108/0.0352018621216091/0.0183727529401789/0.0383131216040197/0.00307294330438123/0.0353189999912168/0.0548380150985673/0.0348171227651334/0.0139157548181804/0.00938403873405741/0.0243538304438917/0.0391208333717157/0.00508360820385431/0.00408908228882645/0.365556058529282/0.0847974822695082/0.0461883515632513/0.00155501737340015/0.00382905738555794/0.0268381586028416}]):0.5[&model=LG+F{0.155354300435108/0.0352018621216091/0.0183727529401789/0.0383131216040197/0.00307294330438123/0.0353189999912168/0.0548380150985673/0.0348171227651334/0.0139157548181804/0.00938403873405741/0.0243538304438917/0.0391208333717157/0.00508360820385431/0.00408908228882645/0.365556058529282/0.0847974822695082/0.0461883515632513/0.00155501737340015/0.00382905738555794/0.0268381586028416}],((D1:0.5[&model=LG+F{0.0356290376652659/0.00807321373084355/0.0738861552724746/0.0632253599083331/0.00507105498751691/0.0582843786295088/0.0904951905798705/0.00798497740275485/0.0229641587513785/0.0377379778221047/0.0401893562961475/0.157324706771082/0.0204437661746921/0.0164442732070622/0.0838368203624096/0.139935121737709/0.0762212795224912/0.0025661321495302/0.0153985812282846/0.0442890624908923}],D2:0.5[&model=LG+F{0.0356290376652659/0.00807321373084355/0.0738861552724746/0.0632253599083331/0.00507105498751691/0.0582843786295088/0.0904951905798705/0.00798497740275485/0.0229641587513785/0.0377379778221047/0.0401893562961475/0.157324706771082/0.0204437661746921/0.0164442732070622/0.0838368203624096/0.139935121737709/0.0762212795224912/0.0025661321495302/0.0153985812282846/0.0442890624908923}]):0.001[&model=LG+F{0.0356290376652659/0.00807321373084355/0.0738861552724746/0.0632253599083331/0.00507105498751691/0.0582843786295088/0.0904951905798705/0.00798497740275485/0.0229641587513785/0.0377379778221047/0.0401893562961475/0.157324706771082/0.0204437661746921/0.0164442732070622/0.0838368203624096/0.139935121737709/0.0762212795224912/0.0025661321495302/0.0153985812282846/0.0442890624908923}],(D3:0.5[&model=LG+F{0.0356290376652659/0.00807321373084355/0.0738861552724746/0.0632253599083331/0.00507105498751691/0.0582843786295088/0.0904951905798705/0.00798497740275485/0.0229641587513785/0.0377379778221047/0.0401893562961475/0.157324706771082/0.0204437661746921/0.0164442732070622/0.0838368203624096/0.139935121737709/0.0762212795224912/0.0025661321495302/0.0153985812282846/0.0442890624908923}],D4:0.5[&model=LG+F{0.0356290376652659/0.00807321373084355/0.0738861552724746/0.0632253599083331/0.00507105498751691/0.0582843786295088/0.0904951905798705/0.00798497740275485/0.0229641587513785/0.0377379778221047/0.0401893562961475/0.157324706771082/0.0204437661746921/0.0164442732070622/0.0838368203624096/0.139935121737709/0.0762212795224912/0.0025661321495302/0.0153985812282846/0.0442890624908923}]):0.001[&model=LG+F{0.0356290376652659/0.00807321373084355/0.0738861552724746/0.0632253599083331/0.00507105498751691/0.0582843786295088/0.0904951905798705/0.00798497740275485/0.0229641587513785/0.0377379778221047/0.0401893562961475/0.157324706771082/0.0204437661746921/0.0164442732070622/0.0838368203624096/0.139935121737709/0.0762212795224912/0.0025661321495302/0.0153985812282846/0.0442890624908923}]):0.5[&model=LG+F{0.0356290376652659/0.00807321373084355/0.0738861552724746/0.0632253599083331/0.00507105498751691/0.0582843786295088/0.0904951905798705/0.00798497740275485/0.0229641587513785/0.0377379778221047/0.0401893562961475/0.157324706771082/0.0204437661746921/0.0164442732070622/0.0838368203624096/0.139935121737709/0.0762212795224912/0.0025661321495302/0.0153985812282846/0.0442890624908923}]):0.25[&model=LG+F{0.155354300435108/0.0352018621216091/0.0183727529401789/0.0383131216040197/0.00307294330438123/0.0353189999912168/0.0548380150985673/0.0348171227651334/0.0139157548181804/0.00938403873405741/0.0243538304438917/0.0391208333717157/0.00508360820385431/0.00408908228882645/0.365556058529282/0.0847974822695082/0.0461883515632513/0.00155501737340015/0.00382905738555794/0.0268381586028416}]);
```
