## Supplementary material for "Modeling site-and-branch-heterogeneity with GFmix": C20pi18.nwk

```
((((A1:0.5[&model=LG+F{0.113708301878575/0.0791254120478392/0.0395128357584533/0.0384777252829056/0.00615028003940316/0.078329548347859/0.0919486408371367/0.0223059870914801/0.0245724412561538/0.0342222060442861/0.037470179710128/0.0836886132511528/0.0146986855567125/0.00614398754875269/0.0141441684498764/0.094744933308887/0.137277337444566/0.00220515857338306/0.00754002808526095/0.0737340531276458}],A2:0.5[&model=LG+F{0.113708301878575/0.0791254120478392/0.0395128357584533/0.0384777252829056/0.00615028003940316/0.078329548347859/0.0919486408371367/0.0223059870914801/0.0245724412561538/0.0342222060442861/0.037470179710128/0.0836886132511528/0.0146986855567125/0.00614398754875269/0.0141441684498764/0.094744933308887/0.137277337444566/0.00220515857338306/0.00754002808526095/0.0737340531276458}]):0.001[&model=LG+F{0.113708301878575/0.0791254120478392/0.0395128357584533/0.0384777252829056/0.00615028003940316/0.078329548347859/0.0919486408371367/0.0223059870914801/0.0245724412561538/0.0342222060442861/0.037470179710128/0.0836886132511528/0.0146986855567125/0.00614398754875269/0.0141441684498764/0.094744933308887/0.137277337444566/0.00220515857338306/0.00754002808526095/0.0737340531276458}],(A3:0.5[&model=LG+F{0.113708301878575/0.0791254120478392/0.0395128357584533/0.0384777252829056/0.00615028003940316/0.078329548347859/0.0919486408371367/0.0223059870914801/0.0245724412561538/0.0342222060442861/0.037470179710128/0.0836886132511528/0.0146986855567125/0.00614398754875269/0.0141441684498764/0.094744933308887/0.137277337444566/0.00220515857338306/0.00754002808526095/0.0737340531276458}],A4:0.5[&model=LG+F{0.113708301878575/0.0791254120478392/0.0395128357584533/0.0384777252829056/0.00615028003940316/0.078329548347859/0.0919486408371367/0.0223059870914801/0.0245724412561538/0.0342222060442861/0.037470179710128/0.0836886132511528/0.0146986855567125/0.00614398754875269/0.0141441684498764/0.094744933308887/0.137277337444566/0.00220515857338306/0.00754002808526095/0.0737340531276458}]):0.001[&model=LG+F{0.113708301878575/0.0791254120478392/0.0395128357584533/0.0384777252829056/0.00615028003940316/0.078329548347859/0.0919486408371367/0.0223059870914801/0.0245724412561538/0.0342222060442861/0.037470179710128/0.0836886132511528/0.0146986855567125/0.00614398754875269/0.0141441684498764/0.094744933308887/0.137277337444566/0.00220515857338306/0.00754002808526095/0.0737340531276458}]):0.5[&model=LG+F{0.113708301878575/0.0791254120478392/0.0395128357584533/0.0384777252829056/0.00615028003940316/0.078329548347859/0.0919486408371367/0.0223059870914801/0.0245724412561538/0.0342222060442861/0.037470179710128/0.0836886132511528/0.0146986855567125/0.00614398754875269/0.0141441684498764/0.094744933308887/0.137277337444566/0.00220515857338306/0.00754002808526095/0.0737340531276458}],((B1:0.5[&model=LG+F{0.0147746946585344/0.0102811649054959/0.0900269548217853/0.0359748249717974/0.00575021642569302/0.0732343653689441/0.0859675626921796/0.00289832969879153/0.0229740523074173/0.0779726622580271/0.0350328182558263/0.19067806346062/0.0334898236270143/0.0139986027036502/0.00183782333034008/0.0885819618413378/0.128347716785552/0.00206171734761456/0.0171793736075133/0.0689377980695422}],B2:0.5[&model=LG+F{0.0147746946585344/0.0102811649054959/0.0900269548217853/0.0359748249717974/0.00575021642569302/0.0732343653689441/0.0859675626921796/0.00289832969879153/0.0229740523074173/0.0779726622580271/0.0350328182558263/0.19067806346062/0.0334898236270143/0.0139986027036502/0.00183782333034008/0.0885819618413378/0.128347716785552/0.00206171734761456/0.0171793736075133/0.0689377980695422}]):0.001[&model=LG+F{0.0147746946585344/0.0102811649054959/0.0900269548217853/0.0359748249717974/0.00575021642569302/0.0732343653689441/0.0859675626921796/0.00289832969879153/0.0229740523074173/0.0779726622580271/0.0350328182558263/0.19067806346062/0.0334898236270143/0.0139986027036502/0.00183782333034008/0.0885819618413378/0.128347716785552/0.00206171734761456/0.0171793736075133/0.0689377980695422}],(B3:0.5[&model=LG+F{0.0147746946585344/0.0102811649054959/0.0900269548217853/0.0359748249717974/0.00575021642569302/0.0732343653689441/0.0859675626921796/0.00289832969879153/0.0229740523074173/0.0779726622580271/0.0350328182558263/0.19067806346062/0.0334898236270143/0.0139986027036502/0.00183782333034008/0.0885819618413378/0.128347716785552/0.00206171734761456/0.0171793736075133/0.0689377980695422}],B4:0.5[&model=LG+F{0.0147746946585344/0.0102811649054959/0.0900269548217853/0.0359748249717974/0.00575021642569302/0.0732343653689441/0.0859675626921796/0.00289832969879153/0.0229740523074173/0.0779726622580271/0.0350328182558263/0.19067806346062/0.0334898236270143/0.0139986027036502/0.00183782333034008/0.0885819618413378/0.128347716785552/0.00206171734761456/0.0171793736075133/0.0689377980695422}]):0.001[&model=LG+F{0.0147746946585344/0.0102811649054959/0.0900269548217853/0.0359748249717974/0.00575021642569302/0.0732343653689441/0.0859675626921796/0.00289832969879153/0.0229740523074173/0.0779726622580271/0.0350328182558263/0.19067806346062/0.0334898236270143/0.0139986027036502/0.00183782333034008/0.0885819618413378/0.128347716785552/0.00206171734761456/0.0171793736075133/0.0689377980695422}]):0.5[&model=LG+F{0.0147746946585344/0.0102811649054959/0.0900269548217853/0.0359748249717974/0.00575021642569302/0.0732343653689441/0.0859675626921796/0.00289832969879153/0.0229740523074173/0.0779726622580271/0.0350328182558263/0.19067806346062/0.0334898236270143/0.0139986027036502/0.00183782333034008/0.0885819618413378/0.128347716785552/0.00206171734761456/0.0171793736075133/0.0689377980695422}]):0.25[&model=LG+F{0.113708301878575/0.0791254120478392/0.0395128357584533/0.0384777252829056/0.00615028003940316/0.078329548347859/0.0919486408371367/0.0223059870914801/0.0245724412561538/0.0342222060442861/0.037470179710128/0.0836886132511528/0.0146986855567125/0.00614398754875269/0.0141441684498764/0.094744933308887/0.137277337444566/0.00220515857338306/0.00754002808526095/0.0737340531276458}],(((C1:0.5[&model=LG+F{0.113708301878575/0.0791254120478392/0.0395128357584533/0.0384777252829056/0.00615028003940316/0.078329548347859/0.0919486408371367/0.0223059870914801/0.0245724412561538/0.0342222060442861/0.037470179710128/0.0836886132511528/0.0146986855567125/0.00614398754875269/0.0141441684498764/0.094744933308887/0.137277337444566/0.00220515857338306/0.00754002808526095/0.0737340531276458}],C2:0.5[&model=LG+F{0.113708301878575/0.0791254120478392/0.0395128357584533/0.0384777252829056/0.00615028003940316/0.078329548347859/0.0919486408371367/0.0223059870914801/0.0245724412561538/0.0342222060442861/0.037470179710128/0.0836886132511528/0.0146986855567125/0.00614398754875269/0.0141441684498764/0.094744933308887/0.137277337444566/0.00220515857338306/0.00754002808526095/0.0737340531276458}]):0.001[&model=LG+F{0.113708301878575/0.0791254120478392/0.0395128357584533/0.0384777252829056/0.00615028003940316/0.078329548347859/0.0919486408371367/0.0223059870914801/0.0245724412561538/0.0342222060442861/0.037470179710128/0.0836886132511528/0.0146986855567125/0.00614398754875269/0.0141441684498764/0.094744933308887/0.137277337444566/0.00220515857338306/0.00754002808526095/0.0737340531276458}],(C3:0.5[&model=LG+F{0.113708301878575/0.0791254120478392/0.0395128357584533/0.0384777252829056/0.00615028003940316/0.078329548347859/0.0919486408371367/0.0223059870914801/0.0245724412561538/0.0342222060442861/0.037470179710128/0.0836886132511528/0.0146986855567125/0.00614398754875269/0.0141441684498764/0.094744933308887/0.137277337444566/0.00220515857338306/0.00754002808526095/0.0737340531276458}],C4:0.5[&model=LG+F{0.113708301878575/0.0791254120478392/0.0395128357584533/0.0384777252829056/0.00615028003940316/0.078329548347859/0.0919486408371367/0.0223059870914801/0.0245724412561538/0.0342222060442861/0.037470179710128/0.0836886132511528/0.0146986855567125/0.00614398754875269/0.0141441684498764/0.094744933308887/0.137277337444566/0.00220515857338306/0.00754002808526095/0.0737340531276458}]):0.001[&model=LG+F{0.113708301878575/0.0791254120478392/0.0395128357584533/0.0384777252829056/0.00615028003940316/0.078329548347859/0.0919486408371367/0.0223059870914801/0.0245724412561538/0.0342222060442861/0.037470179710128/0.0836886132511528/0.0146986855567125/0.00614398754875269/0.0141441684498764/0.094744933308887/0.137277337444566/0.00220515857338306/0.00754002808526095/0.0737340531276458}]):0.5[&model=LG+F{0.113708301878575/0.0791254120478392/0.0395128357584533/0.0384777252829056/0.00615028003940316/0.078329548347859/0.0919486408371367/0.0223059870914801/0.0245724412561538/0.0342222060442861/0.037470179710128/0.0836886132511528/0.0146986855567125/0.00614398754875269/0.0141441684498764/0.094744933308887/0.137277337444566/0.00220515857338306/0.00754002808526095/0.0737340531276458}],((D1:0.5[&model=LG+F{0.0147746946585344/0.0102811649054959/0.0900269548217853/0.0359748249717974/0.00575021642569302/0.0732343653689441/0.0859675626921796/0.00289832969879153/0.0229740523074173/0.0779726622580271/0.0350328182558263/0.19067806346062/0.0334898236270143/0.0139986027036502/0.00183782333034008/0.0885819618413378/0.128347716785552/0.00206171734761456/0.0171793736075133/0.0689377980695422}],D2:0.5[&model=LG+F{0.0147746946585344/0.0102811649054959/0.0900269548217853/0.0359748249717974/0.00575021642569302/0.0732343653689441/0.0859675626921796/0.00289832969879153/0.0229740523074173/0.0779726622580271/0.0350328182558263/0.19067806346062/0.0334898236270143/0.0139986027036502/0.00183782333034008/0.0885819618413378/0.128347716785552/0.00206171734761456/0.0171793736075133/0.0689377980695422}]):0.001[&model=LG+F{0.0147746946585344/0.0102811649054959/0.0900269548217853/0.0359748249717974/0.00575021642569302/0.0732343653689441/0.0859675626921796/0.00289832969879153/0.0229740523074173/0.0779726622580271/0.0350328182558263/0.19067806346062/0.0334898236270143/0.0139986027036502/0.00183782333034008/0.0885819618413378/0.128347716785552/0.00206171734761456/0.0171793736075133/0.0689377980695422}],(D3:0.5[&model=LG+F{0.0147746946585344/0.0102811649054959/0.0900269548217853/0.0359748249717974/0.00575021642569302/0.0732343653689441/0.0859675626921796/0.00289832969879153/0.0229740523074173/0.0779726622580271/0.0350328182558263/0.19067806346062/0.0334898236270143/0.0139986027036502/0.00183782333034008/0.0885819618413378/0.128347716785552/0.00206171734761456/0.0171793736075133/0.0689377980695422}],D4:0.5[&model=LG+F{0.0147746946585344/0.0102811649054959/0.0900269548217853/0.0359748249717974/0.00575021642569302/0.0732343653689441/0.0859675626921796/0.00289832969879153/0.0229740523074173/0.0779726622580271/0.0350328182558263/0.19067806346062/0.0334898236270143/0.0139986027036502/0.00183782333034008/0.0885819618413378/0.128347716785552/0.00206171734761456/0.0171793736075133/0.0689377980695422}]):0.001[&model=LG+F{0.0147746946585344/0.0102811649054959/0.0900269548217853/0.0359748249717974/0.00575021642569302/0.0732343653689441/0.0859675626921796/0.00289832969879153/0.0229740523074173/0.0779726622580271/0.0350328182558263/0.19067806346062/0.0334898236270143/0.0139986027036502/0.00183782333034008/0.0885819618413378/0.128347716785552/0.00206171734761456/0.0171793736075133/0.0689377980695422}]):0.5[&model=LG+F{0.0147746946585344/0.0102811649054959/0.0900269548217853/0.0359748249717974/0.00575021642569302/0.0732343653689441/0.0859675626921796/0.00289832969879153/0.0229740523074173/0.0779726622580271/0.0350328182558263/0.19067806346062/0.0334898236270143/0.0139986027036502/0.00183782333034008/0.0885819618413378/0.128347716785552/0.00206171734761456/0.0171793736075133/0.0689377980695422}]):0.25[&model=LG+F{0.113708301878575/0.0791254120478392/0.0395128357584533/0.0384777252829056/0.00615028003940316/0.078329548347859/0.0919486408371367/0.0223059870914801/0.0245724412561538/0.0342222060442861/0.037470179710128/0.0836886132511528/0.0146986855567125/0.00614398754875269/0.0141441684498764/0.094744933308887/0.137277337444566/0.00220515857338306/0.00754002808526095/0.0737340531276458}]);
```
