## Supplementary material for "Modeling site-and-branch-heterogeneity with GFmix": C20pi19.nwk

```
((((A1:0.5[&model=LG+F{0.0924778652340286/0.0993059698042684/0.0471816494776618/0.0802754951042457/0.00206805863117946/0.145267078350859/0.194263923466302/0.0252884991869666/0.0267753206913787/0.00673695653518389/0.0189749822562656/0.132710581052169/0.00612904642129198/0.00209742903400873/0.00945334736231644/0.0454541835136425/0.0449895083896901/0.00107429816755277/0.004485735682128/0.0149907845364704}],A2:0.5[&model=LG+F{0.0924778652340286/0.0993059698042684/0.0471816494776618/0.0802754951042457/0.00206805863117946/0.145267078350859/0.194263923466302/0.0252884991869666/0.0267753206913787/0.00673695653518389/0.0189749822562656/0.132710581052169/0.00612904642129198/0.00209742903400873/0.00945334736231644/0.0454541835136425/0.0449895083896901/0.00107429816755277/0.004485735682128/0.0149907845364704}]):0.001[&model=LG+F{0.0924778652340286/0.0993059698042684/0.0471816494776618/0.0802754951042457/0.00206805863117946/0.145267078350859/0.194263923466302/0.0252884991869666/0.0267753206913787/0.00673695653518389/0.0189749822562656/0.132710581052169/0.00612904642129198/0.00209742903400873/0.00945334736231644/0.0454541835136425/0.0449895083896901/0.00107429816755277/0.004485735682128/0.0149907845364704}],(A3:0.5[&model=LG+F{0.0924778652340286/0.0993059698042684/0.0471816494776618/0.0802754951042457/0.00206805863117946/0.145267078350859/0.194263923466302/0.0252884991869666/0.0267753206913787/0.00673695653518389/0.0189749822562656/0.132710581052169/0.00612904642129198/0.00209742903400873/0.00945334736231644/0.0454541835136425/0.0449895083896901/0.00107429816755277/0.004485735682128/0.0149907845364704}],A4:0.5[&model=LG+F{0.0924778652340286/0.0993059698042684/0.0471816494776618/0.0802754951042457/0.00206805863117946/0.145267078350859/0.194263923466302/0.0252884991869666/0.0267753206913787/0.00673695653518389/0.0189749822562656/0.132710581052169/0.00612904642129198/0.00209742903400873/0.00945334736231644/0.0454541835136425/0.0449895083896901/0.00107429816755277/0.004485735682128/0.0149907845364704}]):0.001[&model=LG+F{0.0924778652340286/0.0993059698042684/0.0471816494776618/0.0802754951042457/0.00206805863117946/0.145267078350859/0.194263923466302/0.0252884991869666/0.0267753206913787/0.00673695653518389/0.0189749822562656/0.132710581052169/0.00612904642129198/0.00209742903400873/0.00945334736231644/0.0454541835136425/0.0449895083896901/0.00107429816755277/0.004485735682128/0.0149907845364704}]):0.5[&model=LG+F{0.0924778652340286/0.0993059698042684/0.0471816494776618/0.0802754951042457/0.00206805863117946/0.145267078350859/0.194263923466302/0.0252884991869666/0.0267753206913787/0.00673695653518389/0.0189749822562656/0.132710581052169/0.00612904642129198/0.00209742903400873/0.00945334736231644/0.0454541835136425/0.0449895083896901/0.00107429816755277/0.004485735682128/0.0149907845364704}],((B1:0.5[&model=LG+F{0.0117758386789859/0.0126453079049343/0.1053501581682/0.0735529344538414/0.00189487191263426/0.133101887174491/0.177995559054574/0.00322015745179428/0.0245330583789748/0.0150427008044714/0.0173859485306879/0.296324542681771/0.013685320819677/0.00468327163050987/0.00120375933455364/0.0416476855893599/0.04122192404295/0.00098433254879684/0.0100160331155159/0.0137354019553639}],B2:0.5[&model=LG+F{0.0117758386789859/0.0126453079049343/0.1053501581682/0.0735529344538414/0.00189487191263426/0.133101887174491/0.177995559054574/0.00322015745179428/0.0245330583789748/0.0150427008044714/0.0173859485306879/0.296324542681771/0.013685320819677/0.00468327163050987/0.00120375933455364/0.0416476855893599/0.04122192404295/0.00098433254879684/0.0100160331155159/0.0137354019553639}]):0.001[&model=LG+F{0.0117758386789859/0.0126453079049343/0.1053501581682/0.0735529344538414/0.00189487191263426/0.133101887174491/0.177995559054574/0.00322015745179428/0.0245330583789748/0.0150427008044714/0.0173859485306879/0.296324542681771/0.013685320819677/0.00468327163050987/0.00120375933455364/0.0416476855893599/0.04122192404295/0.00098433254879684/0.0100160331155159/0.0137354019553639}],(B3:0.5[&model=LG+F{0.0117758386789859/0.0126453079049343/0.1053501581682/0.0735529344538414/0.00189487191263426/0.133101887174491/0.177995559054574/0.00322015745179428/0.0245330583789748/0.0150427008044714/0.0173859485306879/0.296324542681771/0.013685320819677/0.00468327163050987/0.00120375933455364/0.0416476855893599/0.04122192404295/0.00098433254879684/0.0100160331155159/0.0137354019553639}],B4:0.5[&model=LG+F{0.0117758386789859/0.0126453079049343/0.1053501581682/0.0735529344538414/0.00189487191263426/0.133101887174491/0.177995559054574/0.00322015745179428/0.0245330583789748/0.0150427008044714/0.0173859485306879/0.296324542681771/0.013685320819677/0.00468327163050987/0.00120375933455364/0.0416476855893599/0.04122192404295/0.00098433254879684/0.0100160331155159/0.0137354019553639}]):0.001[&model=LG+F{0.0117758386789859/0.0126453079049343/0.1053501581682/0.0735529344538414/0.00189487191263426/0.133101887174491/0.177995559054574/0.00322015745179428/0.0245330583789748/0.0150427008044714/0.0173859485306879/0.296324542681771/0.013685320819677/0.00468327163050987/0.00120375933455364/0.0416476855893599/0.04122192404295/0.00098433254879684/0.0100160331155159/0.0137354019553639}]):0.5[&model=LG+F{0.0117758386789859/0.0126453079049343/0.1053501581682/0.0735529344538414/0.00189487191263426/0.133101887174491/0.177995559054574/0.00322015745179428/0.0245330583789748/0.0150427008044714/0.0173859485306879/0.296324542681771/0.013685320819677/0.00468327163050987/0.00120375933455364/0.0416476855893599/0.04122192404295/0.00098433254879684/0.0100160331155159/0.0137354019553639}]):0.25[&model=LG+F{0.0924778652340286/0.0993059698042684/0.0471816494776618/0.0802754951042457/0.00206805863117946/0.145267078350859/0.194263923466302/0.0252884991869666/0.0267753206913787/0.00673695653518389/0.0189749822562656/0.132710581052169/0.00612904642129198/0.00209742903400873/0.00945334736231644/0.0454541835136425/0.0449895083896901/0.00107429816755277/0.004485735682128/0.0149907845364704}],(((C1:0.5[&model=LG+F{0.0924778652340286/0.0993059698042684/0.0471816494776618/0.0802754951042457/0.00206805863117946/0.145267078350859/0.194263923466302/0.0252884991869666/0.0267753206913787/0.00673695653518389/0.0189749822562656/0.132710581052169/0.00612904642129198/0.00209742903400873/0.00945334736231644/0.0454541835136425/0.0449895083896901/0.00107429816755277/0.004485735682128/0.0149907845364704}],C2:0.5[&model=LG+F{0.0924778652340286/0.0993059698042684/0.0471816494776618/0.0802754951042457/0.00206805863117946/0.145267078350859/0.194263923466302/0.0252884991869666/0.0267753206913787/0.00673695653518389/0.0189749822562656/0.132710581052169/0.00612904642129198/0.00209742903400873/0.00945334736231644/0.0454541835136425/0.0449895083896901/0.00107429816755277/0.004485735682128/0.0149907845364704}]):0.001[&model=LG+F{0.0924778652340286/0.0993059698042684/0.0471816494776618/0.0802754951042457/0.00206805863117946/0.145267078350859/0.194263923466302/0.0252884991869666/0.0267753206913787/0.00673695653518389/0.0189749822562656/0.132710581052169/0.00612904642129198/0.00209742903400873/0.00945334736231644/0.0454541835136425/0.0449895083896901/0.00107429816755277/0.004485735682128/0.0149907845364704}],(C3:0.5[&model=LG+F{0.0924778652340286/0.0993059698042684/0.0471816494776618/0.0802754951042457/0.00206805863117946/0.145267078350859/0.194263923466302/0.0252884991869666/0.0267753206913787/0.00673695653518389/0.0189749822562656/0.132710581052169/0.00612904642129198/0.00209742903400873/0.00945334736231644/0.0454541835136425/0.0449895083896901/0.00107429816755277/0.004485735682128/0.0149907845364704}],C4:0.5[&model=LG+F{0.0924778652340286/0.0993059698042684/0.0471816494776618/0.0802754951042457/0.00206805863117946/0.145267078350859/0.194263923466302/0.0252884991869666/0.0267753206913787/0.00673695653518389/0.0189749822562656/0.132710581052169/0.00612904642129198/0.00209742903400873/0.00945334736231644/0.0454541835136425/0.0449895083896901/0.00107429816755277/0.004485735682128/0.0149907845364704}]):0.001[&model=LG+F{0.0924778652340286/0.0993059698042684/0.0471816494776618/0.0802754951042457/0.00206805863117946/0.145267078350859/0.194263923466302/0.0252884991869666/0.0267753206913787/0.00673695653518389/0.0189749822562656/0.132710581052169/0.00612904642129198/0.00209742903400873/0.00945334736231644/0.0454541835136425/0.0449895083896901/0.00107429816755277/0.004485735682128/0.0149907845364704}]):0.5[&model=LG+F{0.0924778652340286/0.0993059698042684/0.0471816494776618/0.0802754951042457/0.00206805863117946/0.145267078350859/0.194263923466302/0.0252884991869666/0.0267753206913787/0.00673695653518389/0.0189749822562656/0.132710581052169/0.00612904642129198/0.00209742903400873/0.00945334736231644/0.0454541835136425/0.0449895083896901/0.00107429816755277/0.004485735682128/0.0149907845364704}],((D1:0.5[&model=LG+F{0.0117758386789859/0.0126453079049343/0.1053501581682/0.0735529344538414/0.00189487191263426/0.133101887174491/0.177995559054574/0.00322015745179428/0.0245330583789748/0.0150427008044714/0.0173859485306879/0.296324542681771/0.013685320819677/0.00468327163050987/0.00120375933455364/0.0416476855893599/0.04122192404295/0.00098433254879684/0.0100160331155159/0.0137354019553639}],D2:0.5[&model=LG+F{0.0117758386789859/0.0126453079049343/0.1053501581682/0.0735529344538414/0.00189487191263426/0.133101887174491/0.177995559054574/0.00322015745179428/0.0245330583789748/0.0150427008044714/0.0173859485306879/0.296324542681771/0.013685320819677/0.00468327163050987/0.00120375933455364/0.0416476855893599/0.04122192404295/0.00098433254879684/0.0100160331155159/0.0137354019553639}]):0.001[&model=LG+F{0.0117758386789859/0.0126453079049343/0.1053501581682/0.0735529344538414/0.00189487191263426/0.133101887174491/0.177995559054574/0.00322015745179428/0.0245330583789748/0.0150427008044714/0.0173859485306879/0.296324542681771/0.013685320819677/0.00468327163050987/0.00120375933455364/0.0416476855893599/0.04122192404295/0.00098433254879684/0.0100160331155159/0.0137354019553639}],(D3:0.5[&model=LG+F{0.0117758386789859/0.0126453079049343/0.1053501581682/0.0735529344538414/0.00189487191263426/0.133101887174491/0.177995559054574/0.00322015745179428/0.0245330583789748/0.0150427008044714/0.0173859485306879/0.296324542681771/0.013685320819677/0.00468327163050987/0.00120375933455364/0.0416476855893599/0.04122192404295/0.00098433254879684/0.0100160331155159/0.0137354019553639}],D4:0.5[&model=LG+F{0.0117758386789859/0.0126453079049343/0.1053501581682/0.0735529344538414/0.00189487191263426/0.133101887174491/0.177995559054574/0.00322015745179428/0.0245330583789748/0.0150427008044714/0.0173859485306879/0.296324542681771/0.013685320819677/0.00468327163050987/0.00120375933455364/0.0416476855893599/0.04122192404295/0.00098433254879684/0.0100160331155159/0.0137354019553639}]):0.001[&model=LG+F{0.0117758386789859/0.0126453079049343/0.1053501581682/0.0735529344538414/0.00189487191263426/0.133101887174491/0.177995559054574/0.00322015745179428/0.0245330583789748/0.0150427008044714/0.0173859485306879/0.296324542681771/0.013685320819677/0.00468327163050987/0.00120375933455364/0.0416476855893599/0.04122192404295/0.00098433254879684/0.0100160331155159/0.0137354019553639}]):0.5[&model=LG+F{0.0117758386789859/0.0126453079049343/0.1053501581682/0.0735529344538414/0.00189487191263426/0.133101887174491/0.177995559054574/0.00322015745179428/0.0245330583789748/0.0150427008044714/0.0173859485306879/0.296324542681771/0.013685320819677/0.00468327163050987/0.00120375933455364/0.0416476855893599/0.04122192404295/0.00098433254879684/0.0100160331155159/0.0137354019553639}]):0.25[&model=LG+F{0.0924778652340286/0.0993059698042684/0.0471816494776618/0.0802754951042457/0.00206805863117946/0.145267078350859/0.194263923466302/0.0252884991869666/0.0267753206913787/0.00673695653518389/0.0189749822562656/0.132710581052169/0.00612904642129198/0.00209742903400873/0.00945334736231644/0.0454541835136425/0.0449895083896901/0.00107429816755277/0.004485735682128/0.0149907845364704}]);
```
