## Supplementary material for "Modeling site-and-branch-heterogeneity with GFmix": C20pi20.nwk

```
((((A1:0.5[&model=LG+F{0.0638172696301329/0.0152518969471783/0.04463192079715/0.293511802687767/0.00110869000093561/0.0595890495795206/0.338868208231487/0.0324095918247042/0.0139265560301878/0.00277240462306849/0.0062364958017016/0.0330015300504585/0.0024790768628165/0.00154714340747336/0.0172138223523014/0.035663286680651/0.0248956226159708/0.000863016775317716/0.00347966265552053/0.00873284120458805}],A2:0.5[&model=LG+F{0.0638172696301329/0.0152518969471783/0.04463192079715/0.293511802687767/0.00110869000093561/0.0595890495795206/0.338868208231487/0.0324095918247042/0.0139265560301878/0.00277240462306849/0.0062364958017016/0.0330015300504585/0.0024790768628165/0.00154714340747336/0.0172138223523014/0.035663286680651/0.0248956226159708/0.000863016775317716/0.00347966265552053/0.00873284120458805}]):0.001[&model=LG+F{0.0638172696301329/0.0152518969471783/0.04463192079715/0.293511802687767/0.00110869000093561/0.0595890495795206/0.338868208231487/0.0324095918247042/0.0139265560301878/0.00277240462306849/0.0062364958017016/0.0330015300504585/0.0024790768628165/0.00154714340747336/0.0172138223523014/0.035663286680651/0.0248956226159708/0.000863016775317716/0.00347966265552053/0.00873284120458805}],(A3:0.5[&model=LG+F{0.0638172696301329/0.0152518969471783/0.04463192079715/0.293511802687767/0.00110869000093561/0.0595890495795206/0.338868208231487/0.0324095918247042/0.0139265560301878/0.00277240462306849/0.0062364958017016/0.0330015300504585/0.0024790768628165/0.00154714340747336/0.0172138223523014/0.035663286680651/0.0248956226159708/0.000863016775317716/0.00347966265552053/0.00873284120458805}],A4:0.5[&model=LG+F{0.0638172696301329/0.0152518969471783/0.04463192079715/0.293511802687767/0.00110869000093561/0.0595890495795206/0.338868208231487/0.0324095918247042/0.0139265560301878/0.00277240462306849/0.0062364958017016/0.0330015300504585/0.0024790768628165/0.00154714340747336/0.0172138223523014/0.035663286680651/0.0248956226159708/0.000863016775317716/0.00347966265552053/0.00873284120458805}]):0.001[&model=LG+F{0.0638172696301329/0.0152518969471783/0.04463192079715/0.293511802687767/0.00110869000093561/0.0595890495795206/0.338868208231487/0.0324095918247042/0.0139265560301878/0.00277240462306849/0.0062364958017016/0.0330015300504585/0.0024790768628165/0.00154714340747336/0.0172138223523014/0.035663286680651/0.0248956226159708/0.000863016775317716/0.00347966265552053/0.00873284120458805}]):0.5[&model=LG+F{0.0638172696301329/0.0152518969471783/0.04463192079715/0.293511802687767/0.00110869000093561/0.0595890495795206/0.338868208231487/0.0324095918247042/0.0139265560301878/0.00277240462306849/0.0062364958017016/0.0330015300504585/0.0024790768628165/0.00154714340747336/0.0172138223523014/0.035663286680651/0.0248956226159708/0.000863016775317716/0.00347966265552053/0.00873284120458805}],((B1:0.5[&model=LG+F{0.00873349925348055/0.0020872474077056/0.107103500788204/0.289027121383467/0.00109174989401681/0.0586785652509753/0.333690508717665/0.00443530642484608/0.0137137667491778/0.00665295679479243/0.00614120595008365/0.0791939790320862/0.00594905632534731/0.00371268975661851/0.00235574015520693/0.0351183734146017/0.0245152326886072/0.000849830405426888/0.00835016833942817/0.00859940871797252}],B2:0.5[&model=LG+F{0.00873349925348055/0.0020872474077056/0.107103500788204/0.289027121383467/0.00109174989401681/0.0586785652509753/0.333690508717665/0.00443530642484608/0.0137137667491778/0.00665295679479243/0.00614120595008365/0.0791939790320862/0.00594905632534731/0.00371268975661851/0.00235574015520693/0.0351183734146017/0.0245152326886072/0.000849830405426888/0.00835016833942817/0.00859940871797252}]):0.001[&model=LG+F{0.00873349925348055/0.0020872474077056/0.107103500788204/0.289027121383467/0.00109174989401681/0.0586785652509753/0.333690508717665/0.00443530642484608/0.0137137667491778/0.00665295679479243/0.00614120595008365/0.0791939790320862/0.00594905632534731/0.00371268975661851/0.00235574015520693/0.0351183734146017/0.0245152326886072/0.000849830405426888/0.00835016833942817/0.00859940871797252}],(B3:0.5[&model=LG+F{0.00873349925348055/0.0020872474077056/0.107103500788204/0.289027121383467/0.00109174989401681/0.0586785652509753/0.333690508717665/0.00443530642484608/0.0137137667491778/0.00665295679479243/0.00614120595008365/0.0791939790320862/0.00594905632534731/0.00371268975661851/0.00235574015520693/0.0351183734146017/0.0245152326886072/0.000849830405426888/0.00835016833942817/0.00859940871797252}],B4:0.5[&model=LG+F{0.00873349925348055/0.0020872474077056/0.107103500788204/0.289027121383467/0.00109174989401681/0.0586785652509753/0.333690508717665/0.00443530642484608/0.0137137667491778/0.00665295679479243/0.00614120595008365/0.0791939790320862/0.00594905632534731/0.00371268975661851/0.00235574015520693/0.0351183734146017/0.0245152326886072/0.000849830405426888/0.00835016833942817/0.00859940871797252}]):0.001[&model=LG+F{0.00873349925348055/0.0020872474077056/0.107103500788204/0.289027121383467/0.00109174989401681/0.0586785652509753/0.333690508717665/0.00443530642484608/0.0137137667491778/0.00665295679479243/0.00614120595008365/0.0791939790320862/0.00594905632534731/0.00371268975661851/0.00235574015520693/0.0351183734146017/0.0245152326886072/0.000849830405426888/0.00835016833942817/0.00859940871797252}]):0.5[&model=LG+F{0.00873349925348055/0.0020872474077056/0.107103500788204/0.289027121383467/0.00109174989401681/0.0586785652509753/0.333690508717665/0.00443530642484608/0.0137137667491778/0.00665295679479243/0.00614120595008365/0.0791939790320862/0.00594905632534731/0.00371268975661851/0.00235574015520693/0.0351183734146017/0.0245152326886072/0.000849830405426888/0.00835016833942817/0.00859940871797252}]):0.25[&model=LG+F{0.0638172696301329/0.0152518969471783/0.04463192079715/0.293511802687767/0.00110869000093561/0.0595890495795206/0.338868208231487/0.0324095918247042/0.0139265560301878/0.00277240462306849/0.0062364958017016/0.0330015300504585/0.0024790768628165/0.00154714340747336/0.0172138223523014/0.035663286680651/0.0248956226159708/0.000863016775317716/0.00347966265552053/0.00873284120458805}],(((C1:0.5[&model=LG+F{0.0638172696301329/0.0152518969471783/0.04463192079715/0.293511802687767/0.00110869000093561/0.0595890495795206/0.338868208231487/0.0324095918247042/0.0139265560301878/0.00277240462306849/0.0062364958017016/0.0330015300504585/0.0024790768628165/0.00154714340747336/0.0172138223523014/0.035663286680651/0.0248956226159708/0.000863016775317716/0.00347966265552053/0.00873284120458805}],C2:0.5[&model=LG+F{0.0638172696301329/0.0152518969471783/0.04463192079715/0.293511802687767/0.00110869000093561/0.0595890495795206/0.338868208231487/0.0324095918247042/0.0139265560301878/0.00277240462306849/0.0062364958017016/0.0330015300504585/0.0024790768628165/0.00154714340747336/0.0172138223523014/0.035663286680651/0.0248956226159708/0.000863016775317716/0.00347966265552053/0.00873284120458805}]):0.001[&model=LG+F{0.0638172696301329/0.0152518969471783/0.04463192079715/0.293511802687767/0.00110869000093561/0.0595890495795206/0.338868208231487/0.0324095918247042/0.0139265560301878/0.00277240462306849/0.0062364958017016/0.0330015300504585/0.0024790768628165/0.00154714340747336/0.0172138223523014/0.035663286680651/0.0248956226159708/0.000863016775317716/0.00347966265552053/0.00873284120458805}],(C3:0.5[&model=LG+F{0.0638172696301329/0.0152518969471783/0.04463192079715/0.293511802687767/0.00110869000093561/0.0595890495795206/0.338868208231487/0.0324095918247042/0.0139265560301878/0.00277240462306849/0.0062364958017016/0.0330015300504585/0.0024790768628165/0.00154714340747336/0.0172138223523014/0.035663286680651/0.0248956226159708/0.000863016775317716/0.00347966265552053/0.00873284120458805}],C4:0.5[&model=LG+F{0.0638172696301329/0.0152518969471783/0.04463192079715/0.293511802687767/0.00110869000093561/0.0595890495795206/0.338868208231487/0.0324095918247042/0.0139265560301878/0.00277240462306849/0.0062364958017016/0.0330015300504585/0.0024790768628165/0.00154714340747336/0.0172138223523014/0.035663286680651/0.0248956226159708/0.000863016775317716/0.00347966265552053/0.00873284120458805}]):0.001[&model=LG+F{0.0638172696301329/0.0152518969471783/0.04463192079715/0.293511802687767/0.00110869000093561/0.0595890495795206/0.338868208231487/0.0324095918247042/0.0139265560301878/0.00277240462306849/0.0062364958017016/0.0330015300504585/0.0024790768628165/0.00154714340747336/0.0172138223523014/0.035663286680651/0.0248956226159708/0.000863016775317716/0.00347966265552053/0.00873284120458805}]):0.5[&model=LG+F{0.0638172696301329/0.0152518969471783/0.04463192079715/0.293511802687767/0.00110869000093561/0.0595890495795206/0.338868208231487/0.0324095918247042/0.0139265560301878/0.00277240462306849/0.0062364958017016/0.0330015300504585/0.0024790768628165/0.00154714340747336/0.0172138223523014/0.035663286680651/0.0248956226159708/0.000863016775317716/0.00347966265552053/0.00873284120458805}],((D1:0.5[&model=LG+F{0.00873349925348055/0.0020872474077056/0.107103500788204/0.289027121383467/0.00109174989401681/0.0586785652509753/0.333690508717665/0.00443530642484608/0.0137137667491778/0.00665295679479243/0.00614120595008365/0.0791939790320862/0.00594905632534731/0.00371268975661851/0.00235574015520693/0.0351183734146017/0.0245152326886072/0.000849830405426888/0.00835016833942817/0.00859940871797252}],D2:0.5[&model=LG+F{0.00873349925348055/0.0020872474077056/0.107103500788204/0.289027121383467/0.00109174989401681/0.0586785652509753/0.333690508717665/0.00443530642484608/0.0137137667491778/0.00665295679479243/0.00614120595008365/0.0791939790320862/0.00594905632534731/0.00371268975661851/0.00235574015520693/0.0351183734146017/0.0245152326886072/0.000849830405426888/0.00835016833942817/0.00859940871797252}]):0.001[&model=LG+F{0.00873349925348055/0.0020872474077056/0.107103500788204/0.289027121383467/0.00109174989401681/0.0586785652509753/0.333690508717665/0.00443530642484608/0.0137137667491778/0.00665295679479243/0.00614120595008365/0.0791939790320862/0.00594905632534731/0.00371268975661851/0.00235574015520693/0.0351183734146017/0.0245152326886072/0.000849830405426888/0.00835016833942817/0.00859940871797252}],(D3:0.5[&model=LG+F{0.00873349925348055/0.0020872474077056/0.107103500788204/0.289027121383467/0.00109174989401681/0.0586785652509753/0.333690508717665/0.00443530642484608/0.0137137667491778/0.00665295679479243/0.00614120595008365/0.0791939790320862/0.00594905632534731/0.00371268975661851/0.00235574015520693/0.0351183734146017/0.0245152326886072/0.000849830405426888/0.00835016833942817/0.00859940871797252}],D4:0.5[&model=LG+F{0.00873349925348055/0.0020872474077056/0.107103500788204/0.289027121383467/0.00109174989401681/0.0586785652509753/0.333690508717665/0.00443530642484608/0.0137137667491778/0.00665295679479243/0.00614120595008365/0.0791939790320862/0.00594905632534731/0.00371268975661851/0.00235574015520693/0.0351183734146017/0.0245152326886072/0.000849830405426888/0.00835016833942817/0.00859940871797252}]):0.001[&model=LG+F{0.00873349925348055/0.0020872474077056/0.107103500788204/0.289027121383467/0.00109174989401681/0.0586785652509753/0.333690508717665/0.00443530642484608/0.0137137667491778/0.00665295679479243/0.00614120595008365/0.0791939790320862/0.00594905632534731/0.00371268975661851/0.00235574015520693/0.0351183734146017/0.0245152326886072/0.000849830405426888/0.00835016833942817/0.00859940871797252}]):0.5[&model=LG+F{0.00873349925348055/0.0020872474077056/0.107103500788204/0.289027121383467/0.00109174989401681/0.0586785652509753/0.333690508717665/0.00443530642484608/0.0137137667491778/0.00665295679479243/0.00614120595008365/0.0791939790320862/0.00594905632534731/0.00371268975661851/0.00235574015520693/0.0351183734146017/0.0245152326886072/0.000849830405426888/0.00835016833942817/0.00859940871797252}]):0.25[&model=LG+F{0.0638172696301329/0.0152518969471783/0.04463192079715/0.293511802687767/0.00110869000093561/0.0595890495795206/0.338868208231487/0.0324095918247042/0.0139265560301878/0.00277240462306849/0.0062364958017016/0.0330015300504585/0.0024790768628165/0.00154714340747336/0.0172138223523014/0.035663286680651/0.0248956226159708/0.000863016775317716/0.00347966265552053/0.00873284120458805}]);
```
