## Supplementary material for "Modeling site-and-branch-heterogeneity with GFmix": 051_downsampled.phy.utreecu

```
2 3 1.0538511787 0.9479134446
1 4 1.0177894184 0.4533452429
0 5 1.0370105748 0.0000000000
```
