## Supplementary material for "Modeling site-and-branch-heterogeneity with GFmix": 051_downsampled_iqtree.ckp

```
--- # IQ-TREE Checkpoint ver >= 1.6
CandidateSet:
 0: -75472.321125 (0:1.0370105748,1:1.0177894184,(2:1.0538511787,3:0.9479134446):0.4533452429);
PhyloTree:
 newick: (0:1.0370105748,1:1.0177894184,(2:1.0538511787,3:0.9479134446):0.4533452429);
RateGamma:
 gamma_shape: 0.510326719
StopRule:
 curIteration: 0
 start_real_time: 39402739.52
 time_vec: 
boot_consense_logl: 0
contree_rfdist: -1
finished: true
finishedModelInit: true
initTree: ((0:0.4937689970,1:0.5044721998):0.3045176536,(2:0.4949247518,3:0.4967778134):0.3045176536):0;
iqtree:
 command:  -s Simulations/051_downsampled.phy -m LG+C20+G -te sim_topologies/4_taxa.tree -nt 30 --prefix Simulations/051_downsampled_iqtree/051_downsampled_iqtree
 seed: 674345
 start_time: 1750784726
 version: 3.0.0
```
