## Supplementary material for "Modeling site-and-branch-heterogeneity with GFmix": 051_downsampled_iqtree.treefile

```
(A:1.0370105748,B:1.0177894184,(C:1.0538511787,D:0.9479134446):0.4533452429);
```
