## Supplementary material for "Modeling site-and-branch-heterogeneity with GFmix": GFF.iterations

```
Warning message:
In readLines(rootfile) :
  incomplete final line found on 'sim_topologies/4_taxa.rootfile'
    5

At X0         0 variables are exactly at the bounds

At iterate    0    f=  7.54723D+04    |proj g|=  1.02597D+03

At iterate    1    f=  7.54618D+04    |proj g|=  1.88326D+02

At iterate    2    f=  7.54319D+04    |proj g|=  1.53778D+02

At iterate    3    f=  7.53927D+04    |proj g|=  5.98090D+02

At iterate    4    f=  7.53599D+04    |proj g|=  7.06840D+02

At iterate    5    f=  7.52116D+04    |proj g|=  1.41188D+03

At iterate    6    f=  7.50267D+04    |proj g|=  1.73593D+03

At iterate    7    f=  7.48058D+04    |proj g|=  2.14041D+03

At iterate    8    f=  7.46675D+04    |proj g|=  5.59833D+02

At iterate    9    f=  7.45668D+04    |proj g|=  8.73808D+02

At iterate   10    f=  7.44835D+04    |proj g|=  1.20934D+03

At iterate   11    f=  7.44294D+04    |proj g|=  8.24862D+02

At iterate   12    f=  7.43892D+04    |proj g|=  2.33898D+02

At iterate   13    f=  7.43706D+04    |proj g|=  5.05308D+02

At iterate   14    f=  7.43632D+04    |proj g|=  1.72027D+02

At iterate   15    f=  7.43578D+04    |proj g|=  4.04623D+02

At iterate   16    f=  7.43536D+04    |proj g|=  1.52320D+02

At iterate   17    f=  7.43453D+04    |proj g|=  9.93410D+01

At iterate   18    f=  7.43382D+04    |proj g|=  3.31679D+02

At iterate   19    f=  7.43304D+04    |proj g|=  1.32195D+02

At iterate   20    f=  7.43265D+04    |proj g|=  1.37906D+02

At iterate   21    f=  7.43205D+04    |proj g|=  1.91625D+02

At iterate   22    f=  7.43142D+04    |proj g|=  6.05717D+02

At iterate   23    f=  7.43073D+04    |proj g|=  2.00152D+02

At iterate   24    f=  7.43031D+04    |proj g|=  1.09308D+02

At iterate   25    f=  7.43017D+04    |proj g|=  3.91992D+01

At iterate   26    f=  7.43004D+04    |proj g|=  3.85380D+01

At iterate   27    f=  7.42999D+04    |proj g|=  6.55334D+01

At iterate   28    f=  7.42989D+04    |proj g|=  1.11019D+02

At iterate   29    f=  7.42973D+04    |proj g|=  1.65489D+02

At iterate   30    f=  7.42962D+04    |proj g|=  3.81251D+02

At iterate   31    f=  7.42942D+04    |proj g|=  1.59651D+02

At iterate   32    f=  7.42933D+04    |proj g|=  5.70433D+01

At iterate   33    f=  7.42927D+04    |proj g|=  5.35216D+01

At iterate   34    f=  7.42920D+04    |proj g|=  5.26918D+01

At iterate   35    f=  7.42907D+04    |proj g|=  6.14375D+01

At iterate   36    f=  7.42891D+04    |proj g|=  7.57884D+01

At iterate   37    f=  7.42878D+04    |proj g|=  3.39152D+01

At iterate   38    f=  7.42870D+04    |proj g|=  7.14819D+01

At iterate   39    f=  7.42863D+04    |proj g|=  8.96935D+01

At iterate   40    f=  7.42857D+04    |proj g|=  2.65917D+02

At iterate   41    f=  7.42850D+04    |proj g|=  3.85999D+01

At iterate   42    f=  7.42847D+04    |proj g|=  3.66276D+01

At iterate   43    f=  7.42842D+04    |proj g|=  3.86485D+01

At iterate   44    f=  7.42837D+04    |proj g|=  1.34560D+02

At iterate   45    f=  7.42831D+04    |proj g|=  5.02133D+01

At iterate   46    f=  7.42826D+04    |proj g|=  3.56121D+01

At iterate   47    f=  7.42821D+04    |proj g|=  4.96709D+01

At iterate   48    f=  7.42813D+04    |proj g|=  7.97262D+01

At iterate   49    f=  7.42809D+04    |proj g|=  1.10178D+02

At iterate   50    f=  7.42803D+04    |proj g|=  4.53178D+01

At iterate   51    f=  7.42799D+04    |proj g|=  6.62643D+01

At iterate   52    f=  7.42792D+04    |proj g|=  9.15616D+01

At iterate   53    f=  7.42789D+04    |proj g|=  1.70836D+02

At iterate   54    f=  7.42781D+04    |proj g|=  6.76737D+01

At iterate   55    f=  7.42778D+04    |proj g|=  3.21779D+01

At iterate   56    f=  7.42775D+04    |proj g|=  7.33911D+01

At iterate   57    f=  7.42773D+04    |proj g|=  2.25987D+01

At iterate   58    f=  7.42770D+04    |proj g|=  2.29863D+01

At iterate   59    f=  7.42769D+04    |proj g|=  2.74160D+01

At iterate   60    f=  7.42768D+04    |proj g|=  2.61715D+01

At iterate   61    f=  7.42767D+04    |proj g|=  5.12149D+01

At iterate   62    f=  7.42766D+04    |proj g|=  3.76601D+01

At iterate   63    f=  7.42766D+04    |proj g|=  1.33187D+01

At iterate   64    f=  7.42765D+04    |proj g|=  1.28336D+01

At iterate   65    f=  7.42765D+04    |proj g|=  1.13782D+01

At iterate   66    f=  7.42764D+04    |proj g|=  2.46458D+01

At iterate   67    f=  7.42764D+04    |proj g|=  1.48247D+01

At iterate   68    f=  7.42764D+04    |proj g|=  1.07290D+01

At iterate   69    f=  7.42763D+04    |proj g|=  3.86295D+01

At iterate   70    f=  7.42763D+04    |proj g|=  2.00771D+01

At iterate   71    f=  7.42762D+04    |proj g|=  1.00748D+01

At iterate   72    f=  7.42762D+04    |proj g|=  1.65677D+01

At iterate   73    f=  7.42762D+04    |proj g|=  4.43619D+00

At iterate   74    f=  7.42761D+04    |proj g|=  1.39392D+01

At iterate   75    f=  7.42761D+04    |proj g|=  1.00843D+01

At iterate   76    f=  7.42761D+04    |proj g|=  1.68200D+01

At iterate   77    f=  7.42760D+04    |proj g|=  1.50315D+01

At iterate   78    f=  7.42760D+04    |proj g|=  2.11944D+01

At iterate   79    f=  7.42760D+04    |proj g|=  9.75639D+00

At iterate   80    f=  7.42760D+04    |proj g|=  9.63109D+00

At iterate   81    f=  7.42760D+04    |proj g|=  2.17036D+01

At iterate   82    f=  7.42759D+04    |proj g|=  2.41364D+01

At iterate   83    f=  7.42759D+04    |proj g|=  1.36984D+01

At iterate   84    f=  7.42759D+04    |proj g|=  8.08438D+00

At iterate   85    f=  7.42759D+04    |proj g|=  5.65302D+00

At iterate   86    f=  7.42758D+04    |proj g|=  5.31751D+00

At iterate   87    f=  7.42758D+04    |proj g|=  3.39633D+01

At iterate   88    f=  7.42758D+04    |proj g|=  8.85515D+00

At iterate   89    f=  7.42758D+04    |proj g|=  8.87778D+00

At iterate   90    f=  7.42757D+04    |proj g|=  1.46189D+01

At iterate   91    f=  7.42757D+04    |proj g|=  3.37538D+00

At iterate   92    f=  7.42757D+04    |proj g|=  1.23719D+01

At iterate   93    f=  7.42757D+04    |proj g|=  1.34502D+01

At iterate   94    f=  7.42756D+04    |proj g|=  1.11122D+01

At iterate   95    f=  7.42756D+04    |proj g|=  1.74108D+01

At iterate   96    f=  7.42756D+04    |proj g|=  7.77547D+00

At iterate   97    f=  7.42756D+04    |proj g|=  4.97906D+00

At iterate   98    f=  7.42756D+04    |proj g|=  1.13877D+01

At iterate   99    f=  7.42756D+04    |proj g|=  3.56600D+00

At iterate  100    f=  7.42756D+04    |proj g|=  5.90657D+00

At iterate  101    f=  7.42756D+04    |proj g|=  7.06913D+00

At iterate  102    f=  7.42756D+04    |proj g|=  8.18023D+00

At iterate  103    f=  7.42756D+04    |proj g|=  9.42864D+00

At iterate  104    f=  7.42756D+04    |proj g|=  9.52591D+00

At iterate  105    f=  7.42756D+04    |proj g|=  5.57117D+00

At iterate  106    f=  7.42755D+04    |proj g|=  7.63536D+00

At iterate  107    f=  7.42755D+04    |proj g|=  5.62490D+00

At iterate  108    f=  7.42755D+04    |proj g|=  5.50550D+00

At iterate  109    f=  7.42755D+04    |proj g|=  9.78984D+00

At iterate  110    f=  7.42755D+04    |proj g|=  2.35381D+01

At iterate  111    f=  7.42755D+04    |proj g|=  1.30099D+01

At iterate  112    f=  7.42755D+04    |proj g|=  5.03218D+00

At iterate  113    f=  7.42755D+04    |proj g|=  2.91186D+00

At iterate  114    f=  7.42755D+04    |proj g|=  6.61733D+00

At iterate  115    f=  7.42755D+04    |proj g|=  3.22796D+00

At iterate  116    f=  7.42755D+04    |proj g|=  6.41852D+00

At iterate  117    f=  7.42754D+04    |proj g|=  5.37729D+00

At iterate  118    f=  7.42754D+04    |proj g|=  6.68270D+00

At iterate  119    f=  7.42754D+04    |proj g|=  1.28902D+01

At iterate  120    f=  7.42754D+04    |proj g|=  1.16951D+01

At iterate  121    f=  7.42754D+04    |proj g|=  7.50076D+00

At iterate  122    f=  7.42754D+04    |proj g|=  8.68226D+00

At iterate  123    f=  7.42754D+04    |proj g|=  3.09239D+00

At iterate  124    f=  7.42754D+04    |proj g|=  3.20456D+00

At iterate  125    f=  7.42753D+04    |proj g|=  8.56212D+00

At iterate  126    f=  7.42753D+04    |proj g|=  1.93253D+01

At iterate  127    f=  7.42753D+04    |proj g|=  1.33090D+01

At iterate  128    f=  7.42753D+04    |proj g|=  1.41715D+01

At iterate  129    f=  7.42753D+04    |proj g|=  6.02892D+00

At iterate  130    f=  7.42753D+04    |proj g|=  4.47997D+00

At iterate  131    f=  7.42753D+04    |proj g|=  2.81940D+00

At iterate  132    f=  7.42752D+04    |proj g|=  5.81993D+00

At iterate  133    f=  7.42752D+04    |proj g|=  1.00889D+01

At iterate  134    f=  7.42752D+04    |proj g|=  1.55435D+01

At iterate  135    f=  7.42752D+04    |proj g|=  1.90280D+01

At iterate  136    f=  7.42751D+04    |proj g|=  1.55777D+01

At iterate  137    f=  7.42751D+04    |proj g|=  1.62991D+01

At iterate  138    f=  7.42751D+04    |proj g|=  1.39854D+01

At iterate  139    f=  7.42751D+04    |proj g|=  5.45452D+00

At iterate  140    f=  7.42750D+04    |proj g|=  1.46853D+01

At iterate  141    f=  7.42750D+04    |proj g|=  1.05944D+01

At iterate  142    f=  7.42750D+04    |proj g|=  5.82143D+00

At iterate  143    f=  7.42750D+04    |proj g|=  5.93978D+00

At iterate  144    f=  7.42750D+04    |proj g|=  1.47218D+01

At iterate  145    f=  7.42750D+04    |proj g|=  6.93082D+00

At iterate  146    f=  7.42750D+04    |proj g|=  6.89937D+00

At iterate  147    f=  7.42750D+04    |proj g|=  6.82900D+00

At iterate  148    f=  7.42750D+04    |proj g|=  1.55486D+01

At iterate  149    f=  7.42749D+04    |proj g|=  1.32354D+01

At iterate  150    f=  7.42749D+04    |proj g|=  7.10929D+00

At iterate  151    f=  7.42749D+04    |proj g|=  3.53460D+00

At iterate  152    f=  7.42749D+04    |proj g|=  1.71546D+01

At iterate  153    f=  7.42749D+04    |proj g|=  4.12035D+00

At iterate  154    f=  7.42749D+04    |proj g|=  3.91004D+00

At iterate  155    f=  7.42749D+04    |proj g|=  5.29672D+00

At iterate  156    f=  7.42749D+04    |proj g|=  1.08186D+01

At iterate  157    f=  7.42749D+04    |proj g|=  7.69100D+00

At iterate  158    f=  7.42749D+04    |proj g|=  4.33919D+00

At iterate  159    f=  7.42749D+04    |proj g|=  3.73035D+00

At iterate  160    f=  7.42749D+04    |proj g|=  4.42068D+00

At iterate  161    f=  7.42749D+04    |proj g|=  4.14804D+00

At iterate  162    f=  7.42749D+04    |proj g|=  1.52450D+01

At iterate  163    f=  7.42749D+04    |proj g|=  5.89210D+00

At iterate  164    f=  7.42749D+04    |proj g|=  2.53741D+00

At iterate  165    f=  7.42748D+04    |proj g|=  7.12063D+00

At iterate  166    f=  7.42748D+04    |proj g|=  2.21175D+00

At iterate  167    f=  7.42748D+04    |proj g|=  1.91446D+00

At iterate  168    f=  7.42748D+04    |proj g|=  2.64352D+00

At iterate  169    f=  7.42748D+04    |proj g|=  2.82037D+00

At iterate  170    f=  7.42748D+04    |proj g|=  6.85247D+00

At iterate  171    f=  7.42748D+04    |proj g|=  2.99810D+00

At iterate  172    f=  7.42748D+04    |proj g|=  1.74939D+00

At iterate  173    f=  7.42748D+04    |proj g|=  1.52767D+00

At iterate  174    f=  7.42748D+04    |proj g|=  1.48012D+00

At iterate  175    f=  7.42748D+04    |proj g|=  3.59317D+00

At iterate  176    f=  7.42748D+04    |proj g|=  1.38250D+00

At iterate  177    f=  7.42748D+04    |proj g|=  2.67167D+00

At iterate  178    f=  7.42748D+04    |proj g|=  3.92300D+00

At iterate  179    f=  7.42748D+04    |proj g|=  3.53955D+00

At iterate  180    f=  7.42748D+04    |proj g|=  2.82844D+00

At iterate  181    f=  7.42748D+04    |proj g|=  9.47600D+00

At iterate  182    f=  7.42748D+04    |proj g|=  2.08759D+00

At iterate  183    f=  7.42748D+04    |proj g|=  2.67937D+00

At iterate  184    f=  7.42748D+04    |proj g|=  1.51401D+00

At iterate  185    f=  7.42748D+04    |proj g|=  2.01555D+00

At iterate  186    f=  7.42748D+04    |proj g|=  4.30429D+00

At iterate  187    f=  7.42748D+04    |proj g|=  5.09992D+00

At iterate  188    f=  7.42748D+04    |proj g|=  5.82424D+00

At iterate  189    f=  7.42748D+04    |proj g|=  3.92731D+00

At iterate  190    f=  7.42748D+04    |proj g|=  2.01035D+00

At iterate  191    f=  7.42748D+04    |proj g|=  2.59237D+00

At iterate  192    f=  7.42748D+04    |proj g|=  9.96449D-01

At iterate  193    f=  7.42748D+04    |proj g|=  1.00236D+00

At iterate  194    f=  7.42748D+04    |proj g|=  1.57393D+00

At iterate  195    f=  7.42748D+04    |proj g|=  1.73855D+00

At iterate  196    f=  7.42748D+04    |proj g|=  2.81331D+00

At iterate  197    f=  7.42748D+04    |proj g|=  1.12223D+01

At iterate  198    f=  7.42748D+04    |proj g|=  3.78715D+00

At iterate  199    f=  7.42748D+04    |proj g|=  2.18899D+00

At iterate  200    f=  7.42748D+04    |proj g|=  3.86453D+00

At iterate  201    f=  7.42748D+04    |proj g|=  7.85822D-01

At iterate  202    f=  7.42748D+04    |proj g|=  7.36949D-01

At iterate  203    f=  7.42748D+04    |proj g|=  3.53558D+00

At iterate  204    f=  7.42748D+04    |proj g|=  3.62793D+00

At iterate  205    f=  7.42748D+04    |proj g|=  3.21657D+00

At iterate  206    f=  7.42748D+04    |proj g|=  4.56989D+00

At iterate  207    f=  7.42748D+04    |proj g|=  1.80086D+00

At iterate  208    f=  7.42748D+04    |proj g|=  1.12415D+00

At iterate  209    f=  7.42748D+04    |proj g|=  2.45332D+00

At iterate  210    f=  7.42748D+04    |proj g|=  2.62731D+00

At iterate  211    f=  7.42748D+04    |proj g|=  4.74305D+00

At iterate  212    f=  7.42748D+04    |proj g|=  3.34917D+00

At iterate  213    f=  7.42748D+04    |proj g|=  3.61378D+00

At iterate  214    f=  7.42748D+04    |proj g|=  8.60148D+00

At iterate  215    f=  7.42748D+04    |proj g|=  4.83679D+00

At iterate  216    f=  7.42748D+04    |proj g|=  3.36584D+00

At iterate  217    f=  7.42748D+04    |proj g|=  3.06522D+00

At iterate  218    f=  7.42748D+04    |proj g|=  1.93227D+00

At iterate  219    f=  7.42748D+04    |proj g|=  2.05660D+00

At iterate  220    f=  7.42748D+04    |proj g|=  2.19282D+00

At iterate  221    f=  7.42748D+04    |proj g|=  3.09376D+00

At iterate  222    f=  7.42748D+04    |proj g|=  3.92932D+00

At iterate  223    f=  7.42748D+04    |proj g|=  8.00963D+00

At iterate  224    f=  7.42748D+04    |proj g|=  4.63462D+00

At iterate  225    f=  7.42748D+04    |proj g|=  6.01888D+00

At iterate  226    f=  7.42748D+04    |proj g|=  1.81103D+00

At iterate  227    f=  7.42748D+04    |proj g|=  1.94706D+00

At iterate  228    f=  7.42748D+04    |proj g|=  2.37759D+00

At iterate  229    f=  7.42748D+04    |proj g|=  4.46144D+00

At iterate  230    f=  7.42748D+04    |proj g|=  9.58010D+00

At iterate  231    f=  7.42748D+04    |proj g|=  3.73691D+00

At iterate  232    f=  7.42748D+04    |proj g|=  2.66723D+00

At iterate  233    f=  7.42748D+04    |proj g|=  1.73587D+00

At iterate  234    f=  7.42748D+04    |proj g|=  9.30239D+00

At iterate  235    f=  7.42747D+04    |proj g|=  3.94461D+00

At iterate  236    f=  7.42747D+04    |proj g|=  3.55147D+00

At iterate  237    f=  7.42747D+04    |proj g|=  1.76167D+00

At iterate  238    f=  7.42747D+04    |proj g|=  1.92685D+00

At iterate  239    f=  7.42747D+04    |proj g|=  4.99197D+00

At iterate  240    f=  7.42747D+04    |proj g|=  6.39554D+00

At iterate  241    f=  7.42747D+04    |proj g|=  7.34511D+00

At iterate  242    f=  7.42747D+04    |proj g|=  7.94011D+00

At iterate  243    f=  7.42747D+04    |proj g|=  2.62947D+00

At iterate  244    f=  7.42747D+04    |proj g|=  1.58249D+00

At iterate  245    f=  7.42747D+04    |proj g|=  1.99936D+00

At iterate  246    f=  7.42747D+04    |proj g|=  2.05816D+00

At iterate  247    f=  7.42747D+04    |proj g|=  4.82961D+00

At iterate  248    f=  7.42747D+04    |proj g|=  4.27962D+00

At iterate  249    f=  7.42747D+04    |proj g|=  1.64097D+00

At iterate  250    f=  7.42747D+04    |proj g|=  1.59244D+00

At iterate  251    f=  7.42747D+04    |proj g|=  2.37083D+00

At iterate  252    f=  7.42747D+04    |proj g|=  5.76327D+00

At iterate  253    f=  7.42747D+04    |proj g|=  7.32590D+00

At iterate  254    f=  7.42747D+04    |proj g|=  3.46187D+00

At iterate  255    f=  7.42747D+04    |proj g|=  1.38920D+00

At iterate  256    f=  7.42747D+04    |proj g|=  1.17200D+00

At iterate  257    f=  7.42747D+04    |proj g|=  5.25552D+00

At iterate  258    f=  7.42747D+04    |proj g|=  1.78176D+00

At iterate  259    f=  7.42747D+04    |proj g|=  1.56475D+00

At iterate  260    f=  7.42747D+04    |proj g|=  2.07225D+00

At iterate  261    f=  7.42747D+04    |proj g|=  1.10306D+00

At iterate  262    f=  7.42747D+04    |proj g|=  1.52468D+00

At iterate  263    f=  7.42747D+04    |proj g|=  1.42439D+00

At iterate  264    f=  7.42747D+04    |proj g|=  2.19008D+00

At iterate  265    f=  7.42747D+04    |proj g|=  1.24068D+00

At iterate  266    f=  7.42747D+04    |proj g|=  2.10285D+00

At iterate  267    f=  7.42747D+04    |proj g|=  9.56227D-01

At iterate  268    f=  7.42747D+04    |proj g|=  1.15218D+00

At iterate  269    f=  7.42747D+04    |proj g|=  4.97029D-01

           * * *

Tit   = total number of iterations
Tnf   = total number of function evaluations
Tnint = total number of segments explored during Cauchy searches
Skip  = number of BFGS updates skipped
Nact  = number of active bounds at final generalized Cauchy point
Projg = norm of the final projected gradient
F     = final function value

           * * *

   N    Tit     Tnf  Tnint  Skip  Nact     Projg        F
   41    269    285    290     0     0   4.970D-01   7.427D+04
  F =   74274.716811786348     

CONVERGENCE: REL_REDUCTION_OF_F_<=_FACTR*EPSMCH             

 Cauchy                time 1.077E-03 seconds.
 Subspace minimization time 1.591E-03 seconds.
 Line search           time 2.932E+02 seconds.

 Total User time 2.957E+02 seconds.

-7.4274716811786348e+04
```
