## Supplementary material for "Modeling site-and-branch-heterogeneity with GFmix": GFF.params

```
5.1385845906786964e-01
2 3 9.5421829130624414e-01 9.4603854538641352e-01
0 1 8.9754402722661786e-01 1.0118035389386291e+00
4 5 2.2454958000536468e-01 2.7976104670362939e-01
5.1049495143511779e-02 4.9003461706102397e-02 8.8310037426670984e-02 7.9654613342098460e-02 5.3088763881432882e-02 3.2190027791327722e-02 6.8537024668113899e-02 3.7540872990827215e-02 4.2309180482612743e-02 3.2956306226808257e-02 1.5805590858098659e-02 7.1747643844596268e-02 1.2691884048209293e-02 5.8977075280883813e-02 3.0690469876164472e-02 6.2636617655766016e-02 6.3272049775986480e-02 3.3806295776367956e-02 6.1678681317417425e-02 5.4137504393142404e-02 
1.1108820247267819e+00 8.8064920967484983e-01 
1.7055482423380830e-01 2.2425911311404407e+00 
1.0614617246424567e+00 9.3266073310029207e-01 
1.4924760724091016e-01 2.2437558076694932e+00 
9.9461555604380447e-01 1.1977241364799327e+00 
5.5642866169852168e-01 9.5940275085213222e-01 
1.0586824890698614e+00 8.6371847847043981e-01 
```
