## Supplementary material for "Modeling site-and-branch-heterogeneity with GFmix": GFF.txt

```
Alignment	Mixture	+F	Tree	Method	G	F	Likelihood	Runtime	NewGFmixInfo
Simulations/051_downsampled.phy	bin/C20.aafreq.dat	FALSE	Simulations/051_downsampled_iqtree/051_downsampled_iqtree.treefile	GFF	GARP	FYMINK	-74274.7168117863	294.403042078018	           * * *;;   N    Tit     Tnf  Tnint  Skip  Nact     Projg        F;   41    269    285    290     0     0   4.970D-01   7.427D+04;  F =   74274.716811786348     ;;CONVERGENCE: REL_REDUCTION_OF_F_<=_FACTR*EPSMCH             ;; Cauchy                time 1.077E-03 seconds.; Subspace minimization time 1.591E-03 seconds.; Line search           time 2.932E+02 seconds.;; Total User time 2.957E+02 seconds.;;-7.4274716811786348e+04
```
