## Supplementary material for "Modeling site-and-branch-heterogeneity with GFmix": GFP.iterations

```
Warning message:
In readLines(rootfile) :
  incomplete final line found on 'sim_topologies/4_taxa.rootfile'
    5

At X0         0 variables are exactly at the bounds

At iterate    0    f=  7.54723D+04    |proj g|=  1.25993D+02

At iterate    1    f=  7.50583D+04    |proj g|=  9.85811D+01

At iterate    2    f=  7.45207D+04    |proj g|=  9.83616D+01

At iterate    3    f=  7.44451D+04    |proj g|=  9.83058D+01

At iterate    4    f=  7.43762D+04    |proj g|=  8.18613D+01

At iterate    5    f=  7.43122D+04    |proj g|=  5.02400D+01

At iterate    6    f=  7.43009D+04    |proj g|=  9.98863D+01

At iterate    7    f=  7.42976D+04    |proj g|=  3.12318D+01

At iterate    8    f=  7.42966D+04    |proj g|=  2.02282D+01

At iterate    9    f=  7.42942D+04    |proj g|=  1.03282D+01

At iterate   10    f=  7.42933D+04    |proj g|=  5.76820D+00

At iterate   11    f=  7.42930D+04    |proj g|=  4.57474D+00

At iterate   12    f=  7.42929D+04    |proj g|=  2.98206D+00

At iterate   13    f=  7.42929D+04    |proj g|=  4.47077D+00

At iterate   14    f=  7.42929D+04    |proj g|=  3.14908D+00

At iterate   15    f=  7.42928D+04    |proj g|=  2.66974D+00

At iterate   16    f=  7.42928D+04    |proj g|=  8.14706D+00

At iterate   17    f=  7.42927D+04    |proj g|=  9.79171D+00

At iterate   18    f=  7.42926D+04    |proj g|=  1.40862D+01

At iterate   19    f=  7.42925D+04    |proj g|=  6.47363D+00

At iterate   20    f=  7.42923D+04    |proj g|=  4.11937D+00

At iterate   21    f=  7.42922D+04    |proj g|=  2.68413D+00

At iterate   22    f=  7.42922D+04    |proj g|=  1.77924D+00

At iterate   23    f=  7.42921D+04    |proj g|=  1.02628D+00

At iterate   24    f=  7.42921D+04    |proj g|=  9.03559D-01

At iterate   25    f=  7.42921D+04    |proj g|=  9.08572D-01

At iterate   26    f=  7.42921D+04    |proj g|=  5.43414D+00

At iterate   27    f=  7.42921D+04    |proj g|=  1.30520D+00

At iterate   28    f=  7.42921D+04    |proj g|=  8.91631D-01

At iterate   29    f=  7.42921D+04    |proj g|=  8.82602D-01

At iterate   30    f=  7.42921D+04    |proj g|=  8.64264D-01

At iterate   31    f=  7.42921D+04    |proj g|=  4.94425D+00

At iterate   32    f=  7.42921D+04    |proj g|=  1.81882D+00

At iterate   33    f=  7.42920D+04    |proj g|=  1.26043D+00

At iterate   34    f=  7.42920D+04    |proj g|=  3.97775D+00

At iterate   35    f=  7.42920D+04    |proj g|=  4.55039D+00

At iterate   36    f=  7.42919D+04    |proj g|=  3.82452D+00

At iterate   37    f=  7.42919D+04    |proj g|=  2.62068D+00

At iterate   38    f=  7.42919D+04    |proj g|=  1.35136D+00

At iterate   39    f=  7.42919D+04    |proj g|=  8.68173D-01

At iterate   40    f=  7.42919D+04    |proj g|=  1.68741D+00

At iterate   41    f=  7.42919D+04    |proj g|=  2.79977D+00

At iterate   42    f=  7.42918D+04    |proj g|=  2.28845D+00

At iterate   43    f=  7.42918D+04    |proj g|=  9.08098D-01

At iterate   44    f=  7.42918D+04    |proj g|=  5.30907D-01

At iterate   45    f=  7.42918D+04    |proj g|=  5.49084D-01

At iterate   46    f=  7.42918D+04    |proj g|=  1.98095D+00

At iterate   47    f=  7.42918D+04    |proj g|=  8.19850D-01

At iterate   48    f=  7.42918D+04    |proj g|=  5.43719D-01

At iterate   49    f=  7.42918D+04    |proj g|=  7.47112D-01

At iterate   50    f=  7.42918D+04    |proj g|=  1.17637D+00

At iterate   51    f=  7.42918D+04    |proj g|=  6.66468D-01

At iterate   52    f=  7.42918D+04    |proj g|=  6.14067D-01

At iterate   53    f=  7.42918D+04    |proj g|=  1.39085D+00

At iterate   54    f=  7.42918D+04    |proj g|=  1.51568D+00

At iterate   55    f=  7.42918D+04    |proj g|=  4.73537D+00

At iterate   56    f=  7.42918D+04    |proj g|=  1.38971D+00

At iterate   57    f=  7.42918D+04    |proj g|=  6.59901D-01

At iterate   58    f=  7.42918D+04    |proj g|=  6.61004D-01

At iterate   59    f=  7.42918D+04    |proj g|=  5.98145D-01

At iterate   60    f=  7.42918D+04    |proj g|=  1.57094D+00

At iterate   61    f=  7.42918D+04    |proj g|=  8.83362D-01

At iterate   62    f=  7.42918D+04    |proj g|=  5.34376D-01

At iterate   63    f=  7.42918D+04    |proj g|=  5.22210D-01

At iterate   64    f=  7.42918D+04    |proj g|=  1.01538D+00

At iterate   65    f=  7.42918D+04    |proj g|=  9.27090D-01

At iterate   66    f=  7.42918D+04    |proj g|=  9.80813D-01

At iterate   67    f=  7.42918D+04    |proj g|=  1.77595D+00

At iterate   68    f=  7.42918D+04    |proj g|=  1.05341D+00

At iterate   69    f=  7.42918D+04    |proj g|=  7.54387D-01

At iterate   70    f=  7.42918D+04    |proj g|=  5.62729D-01

At iterate   71    f=  7.42918D+04    |proj g|=  8.73989D-01

At iterate   72    f=  7.42918D+04    |proj g|=  3.10560D-01

At iterate   73    f=  7.42918D+04    |proj g|=  2.76398D-01

At iterate   74    f=  7.42918D+04    |proj g|=  3.34569D-01

At iterate   75    f=  7.42918D+04    |proj g|=  4.37028D-01

At iterate   76    f=  7.42918D+04    |proj g|=  4.50590D-01

At iterate   77    f=  7.42918D+04    |proj g|=  2.86964D-01

At iterate   78    f=  7.42918D+04    |proj g|=  2.73875D-01

At iterate   79    f=  7.42918D+04    |proj g|=  5.85999D-01

At iterate   80    f=  7.42918D+04    |proj g|=  4.95313D-01

At iterate   81    f=  7.42918D+04    |proj g|=  1.19656D+00

At iterate   82    f=  7.42918D+04    |proj g|=  4.88672D-01

At iterate   83    f=  7.42918D+04    |proj g|=  2.05102D-01

           * * *

Tit   = total number of iterations
Tnf   = total number of function evaluations
Tnint = total number of segments explored during Cauchy searches
Skip  = number of BFGS updates skipped
Nact  = number of active bounds at final generalized Cauchy point
Projg = norm of the final projected gradient
F     = final function value

           * * *

   N    Tit     Tnf  Tnint  Skip  Nact     Projg        F
   14     83     92    100     0     0   2.051D-01   7.429D+04
  F =   74291.760919847293     

CONVERGENCE: REL_REDUCTION_OF_F_<=_FACTR*EPSMCH             

 Cauchy                time 2.718E-04 seconds.
 Subspace minimization time 3.834E-04 seconds.
 Line search           time 7.351E+01 seconds.

 Total User time 7.578E+01 seconds.

-7.4291760919847293e+04
```
