## Supplementary material for "Modeling site-and-branch-heterogeneity with GFmix": GFP.params

```
5.1029999999999998e-01
2 3 1.0538510000000001e+00 9.4791300000000001e-01
0 1 1.0370109999999999e+00 1.0177890000000001e+00
4 5 2.2667300000000001e-01 2.2667300000000001e-01
5.6000000000000001e-02 5.1499999999999997e-02 8.1299999999999997e-02 7.2200000000000000e-02 5.5700000000000000e-02 3.3099999999999997e-02 5.8999999999999997e-02 2.6400000000000000e-02 3.0800000000000001e-02 3.7699999999999997e-02 3.0300000000000001e-02 8.0900000000000000e-02 2.6300000000000000e-02 5.7900000000000000e-02 3.7100000000000001e-02 5.8700000000000002e-02 5.6099999999999997e-02 3.5000000000000003e-02 5.4500000000000000e-02 5.9600000000000000e-02 
1.1168688819826946e+00 9.1870476745001173e-01 
1.6285822165500594e-01 2.3149335422134012e+00 
1.0794368684912323e+00 9.3804343347963837e-01 
1.3817711167589269e-01 2.2656821590813445e+00 
1.3034497208756191e+00 9.5800993112865929e-01 
6.7482894863474041e-01 4.7914173332024296e-01 
1.1271996960891748e+00 9.0244096364113813e-01 
```
