## Supplementary material for "Modeling site-and-branch-heterogeneity with GFmix": GFP.txt

```
Alignment	Mixture	+F	Tree	Method	G	F	Likelihood	Runtime	NewGFmixInfo
Simulations/051_downsampled.phy	bin/C20.aafreq.dat	FALSE	Simulations/051_downsampled_iqtree/051_downsampled_iqtree.treefile	GFP	GARP	FYMINK	-74291.7609198473	74.4763522148132	           * * *;;   N    Tit     Tnf  Tnint  Skip  Nact     Projg        F;   14     83     92    100     0     0   2.051D-01   7.429D+04;  F =   74291.760919847293     ;;CONVERGENCE: REL_REDUCTION_OF_F_<=_FACTR*EPSMCH             ;; Cauchy                time 2.718E-04 seconds.; Subspace minimization time 3.834E-04 seconds.; Line search           time 7.351E+01 seconds.;; Total User time 7.578E+01 seconds.;;-7.4291760919847293e+04
```
