## Supplementary material for "Modeling site-and-branch-heterogeneity with GFmix": 051_iqtree.ckp

```
--- # IQ-TREE Checkpoint ver >= 1.6
CandidateSet:
 0: -197024.853886 (0:0.4886910600,1:0.4777509270,((2:0.5097930647,3:0.4984558074):2.160675471e-06,(((4:0.4237573915,5:0.4207561827):0.007681798699,(6:0.4131149872,7:0.4171738468):0.008135794356):0.4816481231,(((8:0.4884898670,9:0.5189118959):2.087049487e-06,(10:0.4871717649,11:0.5339063078):2.781629293e-06):0.5357912875,((12:0.4103368479,13:0.4387794246):0.002202306466,(14:0.4304139567,15:0.3948542802):0.007573480208):0.4645797983):0.419065784):0.5314934002):0.001993596942);
PhyloTree:
 newick: (0:0.4886910600,1:0.4777509270,((2:0.5097930647,3:0.4984558074):2.160675471e-06,(((4:0.4237573915,5:0.4207561827):0.007681798699,(6:0.4131149872,7:0.4171738468):0.008135794356):0.4816481231,(((8:0.4884898670,9:0.5189118959):2.087049487e-06,(10:0.4871717649,11:0.5339063078):2.781629293e-06):0.5357912875,((12:0.4103368479,13:0.4387794246):0.002202306466,(14:0.4304139567,15:0.3948542802):0.007573480208):0.4645797983):0.419065784):0.5314934002):0.001993596942);
RateGamma:
 gamma_shape: 0.5215088584
StopRule:
 curIteration: 0
 start_real_time: 39402730.82
 time_vec: 
boot_consense_logl: 0
contree_rfdist: -1
finished: true
finishedModelInit: true
initTree: ((((0:0.3106509289,1:0.3140056022):0.1424827503,(2:0.3305051078,3:0.3229196051):0.1406344411):0.2733970449,((4:0.3039947200,5:0.3001731542):0.1294163378,(6:0.2946559095,7:0.3026023595):0.1309677806):0.2720717671):0.2225347538,(((8:0.3154234436,9:0.3159559546):0.1424827503,(10:0.3173781772,11:0.3270624027):0.1424827503):0.2717408962,((12:0.2993078627,13:0.3010396451):0.1274832856,(14:0.2987892625,15:0.2937982359):0.1327834433):0.2720717671):0.2225347538):0;
iqtree:
 command:  -s Simulations/051.phy -m LG+C20+G -te sim_topologies/16_taxa.tree -nt 30 --prefix Simulations/051_iqtree/051_iqtree
 seed: 967074
 start_time: 1750784717
 version: 3.0.0
```
