## Supplementary material for "Modeling site-and-branch-heterogeneity with GFmix": 051_iqtree.treefile

```
(A1:0.4886910600,A2:0.4777509270,((A3:0.5097930647,A4:0.4984558074):0.0000021607,(((B1:0.4237573915,B2:0.4207561827):0.0076817987,(B3:0.4131149872,B4:0.4171738468):0.0081357944):0.4816481231,(((C1:0.4884898670,C2:0.5189118959):0.0000020870,(C3:0.4871717649,C4:0.5339063078):0.0000027816):0.5357912875,((D1:0.4103368479,D2:0.4387794246):0.0022023065,(D3:0.4304139567,D4:0.3948542802):0.0075734802):0.4645797983):0.4190657840):0.5314934002):0.0019935969);
```
