## Supplementary material for "Modeling site-and-branch-heterogeneity with GFmix": GFF.iterations

```
Warning message:
In readLines(rootfile) :
  incomplete final line found on 'sim_topologies/16_taxa.rootfile'
   5

At X0         0 variables are exactly at the bounds

At iterate    0    f=  1.97025D+05    |proj g|=  1.51520D+03

At iterate    1    f=  1.96997D+05    |proj g|=  2.19073D+02

At iterate    2    f=  1.96924D+05    |proj g|=  2.63437D+02

At iterate    3    f=  1.96856D+05    |proj g|=  9.42109D+02

At iterate    4    f=  1.96806D+05    |proj g|=  7.50655D+02

At iterate    5    f=  1.96474D+05    |proj g|=  2.20645D+03

At iterate    6    f=  1.96083D+05    |proj g|=  1.80960D+03

At iterate    7    f=  1.95423D+05    |proj g|=  4.78306D+03

At iterate    8    f=  1.94731D+05    |proj g|=  1.25948D+03

At iterate    9    f=  1.94143D+05    |proj g|=  4.10672D+03

At iterate   10    f=  1.93468D+05    |proj g|=  3.73445D+03

At iterate   11    f=  1.93134D+05    |proj g|=  3.38846D+03

At iterate   12    f=  1.93046D+05    |proj g|=  2.36820D+02

At iterate   13    f=  1.92971D+05    |proj g|=  7.37536D+02

At iterate   14    f=  1.92956D+05    |proj g|=  3.54184D+02

At iterate   15    f=  1.92947D+05    |proj g|=  2.11989D+02

At iterate   16    f=  1.92939D+05    |proj g|=  2.18507D+02

At iterate   17    f=  1.92926D+05    |proj g|=  3.52070D+02

At iterate   18    f=  1.92905D+05    |proj g|=  3.23617D+02

At iterate   19    f=  1.92886D+05    |proj g|=  5.52980D+02

At iterate   20    f=  1.92872D+05    |proj g|=  4.30828D+02

At iterate   21    f=  1.92863D+05    |proj g|=  3.28822D+02

At iterate   22    f=  1.92859D+05    |proj g|=  1.42233D+02

At iterate   23    f=  1.92853D+05    |proj g|=  1.75735D+02

At iterate   24    f=  1.92842D+05    |proj g|=  9.98691D+01

At iterate   25    f=  1.92830D+05    |proj g|=  4.39007D+02

At iterate   26    f=  1.92816D+05    |proj g|=  3.32604D+02

At iterate   27    f=  1.92799D+05    |proj g|=  7.38620D+02

At iterate   28    f=  1.92790D+05    |proj g|=  2.23351D+02

At iterate   29    f=  1.92786D+05    |proj g|=  1.13264D+02

At iterate   30    f=  1.92784D+05    |proj g|=  9.45560D+01

At iterate   31    f=  1.92781D+05    |proj g|=  2.25078D+02

At iterate   32    f=  1.92779D+05    |proj g|=  1.73600D+02

At iterate   33    f=  1.92777D+05    |proj g|=  1.52492D+02

At iterate   34    f=  1.92773D+05    |proj g|=  6.80475D+01

At iterate   35    f=  1.92772D+05    |proj g|=  1.01867D+02

At iterate   36    f=  1.92771D+05    |proj g|=  1.78341D+01

At iterate   37    f=  1.92770D+05    |proj g|=  4.53699D+01

At iterate   38    f=  1.92770D+05    |proj g|=  5.05205D+01

At iterate   39    f=  1.92769D+05    |proj g|=  9.41025D+01

At iterate   40    f=  1.92769D+05    |proj g|=  1.20822D+02

At iterate   41    f=  1.92768D+05    |proj g|=  1.28472D+02

At iterate   42    f=  1.92766D+05    |proj g|=  3.49826D+02

At iterate   43    f=  1.92765D+05    |proj g|=  1.09959D+02

At iterate   44    f=  1.92764D+05    |proj g|=  5.16653D+01

At iterate   45    f=  1.92763D+05    |proj g|=  4.88272D+01

At iterate   46    f=  1.92763D+05    |proj g|=  1.04152D+02

At iterate   47    f=  1.92762D+05    |proj g|=  9.89798D+01

At iterate   48    f=  1.92759D+05    |proj g|=  1.63710D+02

At iterate   49    f=  1.92757D+05    |proj g|=  1.51104D+02

At iterate   50    f=  1.92757D+05    |proj g|=  9.27450D+01

At iterate   51    f=  1.92756D+05    |proj g|=  4.89151D+01

At iterate   52    f=  1.92756D+05    |proj g|=  4.58455D+01

At iterate   53    f=  1.92755D+05    |proj g|=  9.10963D+01

At iterate   54    f=  1.92754D+05    |proj g|=  4.96505D+01

At iterate   55    f=  1.92753D+05    |proj g|=  1.40315D+02

At iterate   56    f=  1.92752D+05    |proj g|=  1.07935D+02

At iterate   57    f=  1.92752D+05    |proj g|=  2.63374D+01

At iterate   58    f=  1.92752D+05    |proj g|=  2.48821D+01

At iterate   59    f=  1.92752D+05    |proj g|=  2.74431D+01

At iterate   60    f=  1.92751D+05    |proj g|=  9.81369D+01

At iterate   61    f=  1.92751D+05    |proj g|=  9.31666D+01

At iterate   62    f=  1.92751D+05    |proj g|=  8.40736D+01

At iterate   63    f=  1.92750D+05    |proj g|=  4.78908D+01

At iterate   64    f=  1.92750D+05    |proj g|=  4.66725D+01

At iterate   65    f=  1.92750D+05    |proj g|=  2.29621D+01

At iterate   66    f=  1.92750D+05    |proj g|=  1.68399D+01

At iterate   67    f=  1.92750D+05    |proj g|=  1.80998D+01

At iterate   68    f=  1.92749D+05    |proj g|=  2.15530D+01

At iterate   69    f=  1.92749D+05    |proj g|=  4.22407D+01

At iterate   70    f=  1.92749D+05    |proj g|=  3.13014D+01

At iterate   71    f=  1.92749D+05    |proj g|=  2.04837D+01

At iterate   72    f=  1.92749D+05    |proj g|=  1.08467D+01

At iterate   73    f=  1.92749D+05    |proj g|=  1.66420D+01

At iterate   74    f=  1.92749D+05    |proj g|=  2.13994D+01

At iterate   75    f=  1.92749D+05    |proj g|=  2.72512D+01

At iterate   76    f=  1.92749D+05    |proj g|=  9.87491D+00

At iterate   77    f=  1.92749D+05    |proj g|=  1.76380D+01

At iterate   78    f=  1.92749D+05    |proj g|=  1.57689D+01

At iterate   79    f=  1.92749D+05    |proj g|=  1.62371D+01

At iterate   80    f=  1.92749D+05    |proj g|=  2.99463D+01

At iterate   81    f=  1.92748D+05    |proj g|=  3.68475D+01

At iterate   82    f=  1.92748D+05    |proj g|=  2.82351D+01

At iterate   83    f=  1.92748D+05    |proj g|=  1.16522D+01

At iterate   84    f=  1.92748D+05    |proj g|=  2.36108D+01

At iterate   85    f=  1.92748D+05    |proj g|=  1.43989D+01

At iterate   86    f=  1.92748D+05    |proj g|=  1.28352D+01

At iterate   87    f=  1.92748D+05    |proj g|=  8.73117D+00

At iterate   88    f=  1.92748D+05    |proj g|=  1.62592D+01

At iterate   89    f=  1.92748D+05    |proj g|=  1.02635D+01

At iterate   90    f=  1.92748D+05    |proj g|=  1.42949D+01

At iterate   91    f=  1.92748D+05    |proj g|=  1.15949D+01

At iterate   92    f=  1.92748D+05    |proj g|=  1.78602D+01

At iterate   93    f=  1.92748D+05    |proj g|=  1.52673D+01

At iterate   94    f=  1.92748D+05    |proj g|=  8.30979D+00

At iterate   95    f=  1.92748D+05    |proj g|=  7.89325D+00

At iterate   96    f=  1.92748D+05    |proj g|=  1.59188D+01

At iterate   97    f=  1.92748D+05    |proj g|=  2.58521D+01

At iterate   98    f=  1.92748D+05    |proj g|=  2.15783D+01

At iterate   99    f=  1.92748D+05    |proj g|=  2.27080D+01

At iterate  100    f=  1.92748D+05    |proj g|=  1.87330D+01

At iterate  101    f=  1.92748D+05    |proj g|=  2.51297D+01

At iterate  102    f=  1.92748D+05    |proj g|=  1.55862D+01

At iterate  103    f=  1.92748D+05    |proj g|=  5.77626D+00

At iterate  104    f=  1.92748D+05    |proj g|=  3.17430D+01

At iterate  105    f=  1.92748D+05    |proj g|=  1.57439D+01

At iterate  106    f=  1.92748D+05    |proj g|=  1.10288D+01

At iterate  107    f=  1.92748D+05    |proj g|=  8.95016D+00

At iterate  108    f=  1.92748D+05    |proj g|=  2.23616D+01

At iterate  109    f=  1.92748D+05    |proj g|=  1.28851D+01

At iterate  110    f=  1.92748D+05    |proj g|=  4.76202D+00

At iterate  111    f=  1.92748D+05    |proj g|=  1.01062D+01

At iterate  112    f=  1.92748D+05    |proj g|=  4.07158D+00

At iterate  113    f=  1.92748D+05    |proj g|=  1.74853D+01

At iterate  114    f=  1.92748D+05    |proj g|=  1.02589D+01

At iterate  115    f=  1.92748D+05    |proj g|=  1.83083D+01

At iterate  116    f=  1.92748D+05    |proj g|=  1.00158D+01

At iterate  117    f=  1.92748D+05    |proj g|=  9.42716D+00

At iterate  118    f=  1.92748D+05    |proj g|=  1.34178D+01

At iterate  119    f=  1.92748D+05    |proj g|=  2.91466D+01

At iterate  120    f=  1.92748D+05    |proj g|=  2.03872D+01

At iterate  121    f=  1.92748D+05    |proj g|=  4.09706D+00

At iterate  122    f=  1.92748D+05    |proj g|=  9.61784D+00

At iterate  123    f=  1.92748D+05    |proj g|=  2.51328D+00

At iterate  124    f=  1.92748D+05    |proj g|=  6.29931D+00

At iterate  125    f=  1.92748D+05    |proj g|=  1.28516D+01

At iterate  126    f=  1.92748D+05    |proj g|=  3.62760D+01

At iterate  127    f=  1.92748D+05    |proj g|=  1.41032D+01

At iterate  128    f=  1.92748D+05    |proj g|=  4.33657D+00

At iterate  129    f=  1.92748D+05    |proj g|=  4.70599D+00

At iterate  130    f=  1.92747D+05    |proj g|=  5.42616D+00

At iterate  131    f=  1.92747D+05    |proj g|=  5.17331D+00

At iterate  132    f=  1.92747D+05    |proj g|=  9.27079D+00

At iterate  133    f=  1.92747D+05    |proj g|=  1.24178D+01

At iterate  134    f=  1.92747D+05    |proj g|=  1.72526D+01

At iterate  135    f=  1.92747D+05    |proj g|=  1.20121D+01

At iterate  136    f=  1.92747D+05    |proj g|=  5.68627D+00

At iterate  137    f=  1.92747D+05    |proj g|=  5.67921D+00

At iterate  138    f=  1.92747D+05    |proj g|=  9.16329D+00

At iterate  139    f=  1.92747D+05    |proj g|=  1.45063D+01

At iterate  140    f=  1.92747D+05    |proj g|=  1.46683D+01

At iterate  141    f=  1.92747D+05    |proj g|=  1.03224D+01

At iterate  142    f=  1.92747D+05    |proj g|=  1.64071D+01

At iterate  143    f=  1.92747D+05    |proj g|=  7.39523D+00

At iterate  144    f=  1.92747D+05    |proj g|=  2.27054D+00

At iterate  145    f=  1.92747D+05    |proj g|=  2.11380D+00

At iterate  146    f=  1.92747D+05    |proj g|=  4.55473D+00

At iterate  147    f=  1.92747D+05    |proj g|=  7.87949D+00

At iterate  148    f=  1.92747D+05    |proj g|=  1.17956D+01

At iterate  149    f=  1.92747D+05    |proj g|=  9.13972D+00

At iterate  150    f=  1.92747D+05    |proj g|=  6.90322D+00

At iterate  151    f=  1.92747D+05    |proj g|=  3.19485D+00

At iterate  152    f=  1.92747D+05    |proj g|=  1.86137D+00

At iterate  153    f=  1.92747D+05    |proj g|=  5.68296D+00

At iterate  154    f=  1.92747D+05    |proj g|=  9.70538D+00

At iterate  155    f=  1.92747D+05    |proj g|=  9.60698D+00

At iterate  156    f=  1.92747D+05    |proj g|=  1.01362D+01

At iterate  157    f=  1.92747D+05    |proj g|=  3.51936D+00

At iterate  158    f=  1.92747D+05    |proj g|=  5.34168D+00

At iterate  159    f=  1.92747D+05    |proj g|=  3.44666D+00

At iterate  160    f=  1.92747D+05    |proj g|=  8.47027D+00

At iterate  161    f=  1.92747D+05    |proj g|=  9.87594D+00

At iterate  162    f=  1.92747D+05    |proj g|=  9.17688D+00

At iterate  163    f=  1.92747D+05    |proj g|=  1.55276D+01

At iterate  164    f=  1.92747D+05    |proj g|=  2.72914D+01

At iterate  165    f=  1.92747D+05    |proj g|=  1.38589D+01

At iterate  166    f=  1.92747D+05    |proj g|=  4.07590D+00

At iterate  167    f=  1.92747D+05    |proj g|=  6.52851D+00

At iterate  168    f=  1.92747D+05    |proj g|=  6.33426D+00

At iterate  169    f=  1.92747D+05    |proj g|=  9.60797D+00

At iterate  170    f=  1.92747D+05    |proj g|=  2.99933D+01

At iterate  171    f=  1.92747D+05    |proj g|=  1.43097D+01

At iterate  172    f=  1.92747D+05    |proj g|=  1.13934D+01

At iterate  173    f=  1.92747D+05    |proj g|=  7.51650D+00

At iterate  174    f=  1.92747D+05    |proj g|=  5.09333D+00

At iterate  175    f=  1.92747D+05    |proj g|=  1.21012D+01

At iterate  176    f=  1.92747D+05    |proj g|=  7.57283D+00

At iterate  177    f=  1.92747D+05    |proj g|=  3.72585D+00

At iterate  178    f=  1.92747D+05    |proj g|=  2.80683D+00

At iterate  179    f=  1.92747D+05    |proj g|=  2.44358D+00

At iterate  180    f=  1.92747D+05    |proj g|=  2.58690D+00

At iterate  181    f=  1.92747D+05    |proj g|=  3.01191D+00

At iterate  182    f=  1.92747D+05    |proj g|=  3.89018D+00

At iterate  183    f=  1.92747D+05    |proj g|=  7.93070D+00

At iterate  184    f=  1.92747D+05    |proj g|=  1.30463D+01

At iterate  185    f=  1.92747D+05    |proj g|=  2.60246D+01

At iterate  186    f=  1.92747D+05    |proj g|=  7.82170D+00

At iterate  187    f=  1.92747D+05    |proj g|=  2.79268D+00

At iterate  188    f=  1.92747D+05    |proj g|=  3.26299D+00

At iterate  189    f=  1.92747D+05    |proj g|=  1.89787D+00

At iterate  190    f=  1.92747D+05    |proj g|=  1.79127D+00

At iterate  191    f=  1.92747D+05    |proj g|=  5.67988D+00

At iterate  192    f=  1.92747D+05    |proj g|=  4.52901D+00

At iterate  193    f=  1.92747D+05    |proj g|=  7.01947D+00

At iterate  194    f=  1.92747D+05    |proj g|=  6.34357D+00

At iterate  195    f=  1.92747D+05    |proj g|=  1.83456D+00

At iterate  196    f=  1.92747D+05    |proj g|=  1.17977D+00

           * * *

Tit   = total number of iterations
Tnf   = total number of function evaluations
Tnint = total number of segments explored during Cauchy searches
Skip  = number of BFGS updates skipped
Nact  = number of active bounds at final generalized Cauchy point
Projg = norm of the final projected gradient
F     = final function value

           * * *

   N    Tit     Tnf  Tnint  Skip  Nact     Projg        F
  113    196    208    259     0     4   1.180D+00   1.927D+05
  F =   192747.11571608685     

CONVERGENCE: REL_REDUCTION_OF_F_<=_FACTR*EPSMCH             

 Cauchy                time 1.331E-03 seconds.
 Subspace minimization time 1.846E-03 seconds.
 Line search           time 3.558E+03 seconds.

 Total User time 3.576E+03 seconds.

-1.9274711571608685e+05
```
