## Supplementary material for "Modeling site-and-branch-heterogeneity with GFmix": GFF.params

```
4.9512065234937519e-01
8 9 4.9201820416055880e-01 5.2643138733846795e-01
10 11 4.8672409494316377e-01 5.4297211071697982e-01
12 13 4.8654895667627690e-01 5.1035963459219957e-01
14 15 5.0277608871573576e-01 4.6030278094353816e-01
4 5 4.9527973627253408e-01 4.9528690327556590e-01
6 7 4.7403715713566624e-01 4.9009319740165275e-01
16 17 9.9999999999999994e-12 9.9999999999999994e-12
18 19 9.9999999999999994e-12 2.7499757029010542e-04
2 3 5.1435103668024518e-01 4.9624747468958147e-01
20 21 1.7976444060765070e-03 5.7227939913547781e-03
22 23 4.9410883992298965e-01 4.9544608560582915e-01
0 1 4.8960504145623718e-01 4.8312634983105818e-01
24 27 9.9999999999999994e-12 1.4939805157446497e-03
25 28 5.1814357056539595e-01 4.9436263220340032e-01
26 29 2.8249274363608734e-01 2.2449820022410905e-01
5.4500551338165504e-02 5.2567468796085849e-02 8.2068509453064778e-02 7.9997304441367253e-02 5.3901631227500232e-02 2.4020144888935717e-02 6.4008827105082627e-02 2.4729755151163962e-02 3.2116692354842866e-02 3.4261793817262319e-02 2.9755186758179362e-02 7.8431979288564241e-02 2.9491235231677869e-02 5.8655602814496187e-02 3.7406498146822717e-02 5.8087986047924117e-02 5.9434570612601059e-02 2.3613802118103648e-02 6.4568958923538880e-02 5.8398020174983835e-02 
1.0649943941962481e+00 8.5788599841859470e-01 
1.0821394547156074e+00 8.7293236300688681e-01 
1.0649196833987371e+00 8.9410091321298568e-01 
1.0354350021713370e+00 8.6330507954688462e-01 
1.4173183439812639e-01 2.2950870703911650e+00 
1.8219704825945254e-01 2.1700232202872431e+00 
1.4124659073116957e-01 2.1585059412554215e+00 
1.5302575190120898e-01 2.0777506736511921e+00 
1.0745180072457317e+00 8.7871001371970447e-01 
1.0480191840938085e+00 9.1291125278467800e-01 
1.0777978765431522e+00 8.6145211663074794e-01 
1.0966322570536746e+00 9.2778644198476068e-01 
1.6289719532040883e-01 2.2427538077881106e+00 
1.8232004148690287e-01 2.2302488389078401e+00 
1.4752149765217309e-01 2.0702064209644271e+00 
1.7429228429499119e-01 2.2059461428809990e+00 
1.0000002157731294e+00 9.9999975171983158e-01 
1.0000004353109344e+00 9.9999957703093645e-01 
9.9600752705283357e-01 1.0053720761079805e+00 
9.8141020919938315e-01 1.0127072390649607e+00 
9.7622835266730024e-01 1.0125706344372458e+00 
1.0309665847497362e+00 1.0189110538339632e+00 
1.1441598580586643e+00 9.6072923649985709e-01 
1.1789087278134816e-01 2.1028761666592235e+00 
1.0000001433346084e+00 9.9999991051088422e-01 
1.8184920159613768e-01 2.1651101206925212e+00 
1.1216497265466261e+00 1.2302566448501637e+00 
9.9644408468512191e-01 1.0038524704362095e+00 
1.1027223566598630e+00 1.0566158106195451e+00 
7.8067687127153607e-01 9.0109071626739090e-01 
1.1082675714873671e+00 8.7496566191924019e-01 
```
