## Supplementary material for "Modeling site-and-branch-heterogeneity with GFmix": GFF.txt

```
Alignment	Mixture	+F	Tree	Method	G	F	Likelihood	Runtime	NewGFmixInfo
Simulations/051.phy	bin/C20.aafreq.dat	FALSE	Simulations/051_iqtree/051_iqtree.treefile	GFF	GARP	FYMINK	-192747.115716087	3575.21036982536	           * * *;;   N    Tit     Tnf  Tnint  Skip  Nact     Projg        F;  113    196    208    259     0     4   1.180D+00   1.927D+05;  F =   192747.11571608685     ;;CONVERGENCE: REL_REDUCTION_OF_F_<=_FACTR*EPSMCH             ;; Cauchy                time 1.331E-03 seconds.; Subspace minimization time 1.846E-03 seconds.; Line search           time 3.558E+03 seconds.;; Total User time 3.576E+03 seconds.;;-1.9274711571608685e+05
```
