## Supplementary material for "Modeling site-and-branch-heterogeneity with GFmix": GFP.iterations

```
Warning message:
In readLines(rootfile) :
  incomplete final line found on 'sim_topologies/16_taxa.rootfile'
   5

At X0         0 variables are exactly at the bounds

At iterate    0    f=  1.97025D+05    |proj g|=  1.13233D+02

At iterate    1    f=  1.96154D+05    |proj g|=  9.87778D+01

At iterate    2    f=  1.93926D+05    |proj g|=  1.82423D+02

At iterate    3    f=  1.93074D+05    |proj g|=  9.02183D+01

At iterate    4    f=  1.92951D+05    |proj g|=  9.98491D+01

At iterate    5    f=  1.92909D+05    |proj g|=  9.98820D+01

At iterate    6    f=  1.92873D+05    |proj g|=  9.99587D+01

At iterate    7    f=  1.92860D+05    |proj g|=  6.81151D+01

At iterate    8    f=  1.92849D+05    |proj g|=  2.45852D+01

At iterate    9    f=  1.92841D+05    |proj g|=  6.22409D+01

At iterate   10    f=  1.92838D+05    |proj g|=  3.49122D+01

At iterate   11    f=  1.92837D+05    |proj g|=  1.37732D+01

At iterate   12    f=  1.92836D+05    |proj g|=  1.13452D+01

At iterate   13    f=  1.92835D+05    |proj g|=  1.01238D+01

At iterate   14    f=  1.92835D+05    |proj g|=  2.61781D+01

At iterate   15    f=  1.92834D+05    |proj g|=  7.86985D+00

At iterate   16    f=  1.92834D+05    |proj g|=  4.42870D+00

At iterate   17    f=  1.92834D+05    |proj g|=  4.43347D+00

At iterate   18    f=  1.92834D+05    |proj g|=  4.21002D+00

At iterate   19    f=  1.92834D+05    |proj g|=  4.56155D+00

At iterate   20    f=  1.92834D+05    |proj g|=  9.14665D+00

At iterate   21    f=  1.92833D+05    |proj g|=  1.31096D+01

At iterate   22    f=  1.92833D+05    |proj g|=  6.30068D+00

At iterate   23    f=  1.92833D+05    |proj g|=  3.34145D+00

At iterate   24    f=  1.92833D+05    |proj g|=  2.87755D+00

At iterate   25    f=  1.92833D+05    |proj g|=  6.96361D+00

At iterate   26    f=  1.92832D+05    |proj g|=  2.93966D+00

At iterate   27    f=  1.92832D+05    |proj g|=  2.54547D+00

At iterate   28    f=  1.92832D+05    |proj g|=  3.98920D+00

At iterate   29    f=  1.92832D+05    |proj g|=  5.30589D+00

At iterate   30    f=  1.92832D+05    |proj g|=  4.80979D+00

At iterate   31    f=  1.92832D+05    |proj g|=  4.10046D+00

At iterate   32    f=  1.92832D+05    |proj g|=  2.32992D+00

At iterate   33    f=  1.92832D+05    |proj g|=  1.30330D+00

At iterate   34    f=  1.92832D+05    |proj g|=  1.29871D+00

At iterate   35    f=  1.92832D+05    |proj g|=  2.32632D+00

At iterate   36    f=  1.92832D+05    |proj g|=  4.65021D+00

At iterate   37    f=  1.92832D+05    |proj g|=  2.70092D+00

At iterate   38    f=  1.92832D+05    |proj g|=  2.16637D+00

At iterate   39    f=  1.92832D+05    |proj g|=  3.09604D+00

At iterate   40    f=  1.92832D+05    |proj g|=  2.87771D+00

At iterate   41    f=  1.92832D+05    |proj g|=  5.39601D+00

At iterate   42    f=  1.92832D+05    |proj g|=  2.06807D+00

At iterate   43    f=  1.92832D+05    |proj g|=  4.35086D+00

At iterate   44    f=  1.92832D+05    |proj g|=  4.94737D+00

At iterate   45    f=  1.92832D+05    |proj g|=  1.10479D+01

At iterate   46    f=  1.92832D+05    |proj g|=  4.59920D+00

At iterate   47    f=  1.92831D+05    |proj g|=  1.36162D+00

At iterate   48    f=  1.92831D+05    |proj g|=  2.37363D+00

At iterate   49    f=  1.92831D+05    |proj g|=  6.70906D+00

At iterate   50    f=  1.92831D+05    |proj g|=  1.97954D+00

At iterate   51    f=  1.92831D+05    |proj g|=  2.62784D+00

At iterate   52    f=  1.92831D+05    |proj g|=  3.75957D+00

At iterate   53    f=  1.92831D+05    |proj g|=  1.17176D+01

At iterate   54    f=  1.92831D+05    |proj g|=  1.06504D+01

At iterate   55    f=  1.92830D+05    |proj g|=  7.86017D+00

At iterate   56    f=  1.92830D+05    |proj g|=  7.01418D+00

At iterate   57    f=  1.92830D+05    |proj g|=  1.07997D+01

At iterate   58    f=  1.92830D+05    |proj g|=  1.82677D+01

At iterate   59    f=  1.92830D+05    |proj g|=  5.94469D+00

At iterate   60    f=  1.92830D+05    |proj g|=  4.18760D+00

At iterate   61    f=  1.92829D+05    |proj g|=  3.33841D+00

At iterate   62    f=  1.92829D+05    |proj g|=  1.05307D+01

At iterate   63    f=  1.92829D+05    |proj g|=  4.76992D+00

At iterate   64    f=  1.92829D+05    |proj g|=  5.91115D+00

At iterate   65    f=  1.92829D+05    |proj g|=  9.23130D+00

At iterate   66    f=  1.92827D+05    |proj g|=  2.28240D+01

At iterate   67    f=  1.92827D+05    |proj g|=  8.95746D+00

At iterate   68    f=  1.92827D+05    |proj g|=  9.90026D+00

At iterate   69    f=  1.92826D+05    |proj g|=  7.24802D+00

At iterate   70    f=  1.92826D+05    |proj g|=  1.62811D+01

At iterate   71    f=  1.92826D+05    |proj g|=  7.61191D+00

At iterate   72    f=  1.92826D+05    |proj g|=  4.92862D+00

At iterate   73    f=  1.92826D+05    |proj g|=  5.27295D+00

At iterate   74    f=  1.92826D+05    |proj g|=  3.17677D+00

At iterate   75    f=  1.92826D+05    |proj g|=  1.52878D+00

At iterate   76    f=  1.92825D+05    |proj g|=  4.30516D+00

At iterate   77    f=  1.92825D+05    |proj g|=  5.72556D+00

At iterate   78    f=  1.92825D+05    |proj g|=  1.25935D+00

At iterate   79    f=  1.92825D+05    |proj g|=  9.96068D-01

At iterate   80    f=  1.92825D+05    |proj g|=  1.09192D+00

At iterate   81    f=  1.92825D+05    |proj g|=  1.94317D+00

At iterate   82    f=  1.92825D+05    |proj g|=  1.62798D+00

At iterate   83    f=  1.92825D+05    |proj g|=  1.81446D+00

At iterate   84    f=  1.92825D+05    |proj g|=  1.48253D+00

At iterate   85    f=  1.92825D+05    |proj g|=  1.83649D+00

At iterate   86    f=  1.92825D+05    |proj g|=  1.53358D+00

At iterate   87    f=  1.92825D+05    |proj g|=  1.09864D+00

At iterate   88    f=  1.92825D+05    |proj g|=  2.11249D+00

At iterate   89    f=  1.92825D+05    |proj g|=  3.27344D+00

At iterate   90    f=  1.92825D+05    |proj g|=  1.63916D+00

At iterate   91    f=  1.92825D+05    |proj g|=  1.45288D+00

At iterate   92    f=  1.92825D+05    |proj g|=  1.57273D+00

At iterate   93    f=  1.92825D+05    |proj g|=  1.57675D+00

At iterate   94    f=  1.92825D+05    |proj g|=  1.42154D+00

At iterate   95    f=  1.92825D+05    |proj g|=  1.24817D+00

At iterate   96    f=  1.92825D+05    |proj g|=  1.23985D+00

At iterate   97    f=  1.92825D+05    |proj g|=  3.55258D+00

At iterate   98    f=  1.92825D+05    |proj g|=  1.68283D+00

At iterate   99    f=  1.92825D+05    |proj g|=  1.35898D+00

At iterate  100    f=  1.92825D+05    |proj g|=  3.32300D+00

At iterate  101    f=  1.92825D+05    |proj g|=  1.31089D+00

At iterate  102    f=  1.92825D+05    |proj g|=  1.09407D+00

At iterate  103    f=  1.92825D+05    |proj g|=  1.13280D+00

At iterate  104    f=  1.92825D+05    |proj g|=  3.42582D+00

At iterate  105    f=  1.92825D+05    |proj g|=  2.81562D+00

At iterate  106    f=  1.92825D+05    |proj g|=  7.18140D-01

At iterate  107    f=  1.92825D+05    |proj g|=  4.90867D-01

At iterate  108    f=  1.92825D+05    |proj g|=  4.20011D-01

At iterate  109    f=  1.92825D+05    |proj g|=  2.83509D+00

           * * *

Tit   = total number of iterations
Tnf   = total number of function evaluations
Tnint = total number of segments explored during Cauchy searches
Skip  = number of BFGS updates skipped
Nact  = number of active bounds at final generalized Cauchy point
Projg = norm of the final projected gradient
F     = final function value

           * * *

   N    Tit     Tnf  Tnint  Skip  Nact     Projg        F
   62    109    120    170     0     2   2.835D+00   1.928D+05
  F =   192825.03945111734     

CONVERGENCE: REL_REDUCTION_OF_F_<=_FACTR*EPSMCH             

 Cauchy                time 4.406E-04 seconds.
 Subspace minimization time 9.594E-04 seconds.
 Line search           time 1.539E+03 seconds.

 Total User time 1.554E+03 seconds.

-1.9282503945111734e+05
```
