## Supplementary material for "Modeling site-and-branch-heterogeneity with GFmix": GFP.params

```
5.2149999999999996e-01
8 9 4.8848999999999998e-01 5.1891200000000004e-01
10 11 4.8717199999999999e-01 5.3390599999999999e-01
12 13 4.1033700000000001e-01 4.3877899999999997e-01
14 15 4.3041400000000002e-01 3.9485399999999998e-01
4 5 4.2375699999999999e-01 4.2075600000000002e-01
6 7 4.1311500000000001e-01 4.1717399999999999e-01
16 17 1.9999999999999999e-06 3.0000000000000001e-06
18 19 2.2020000000000000e-03 7.5729999999999999e-03
2 3 5.0979300000000005e-01 4.9845600000000001e-01
20 21 7.6819999999999996e-03 8.1359999999999991e-03
22 23 5.3579100000000002e-01 4.6457999999999999e-01
0 1 4.8869099999999999e-01 4.7775099999999998e-01
24 27 1.9999999999999999e-06 1.9940000000000001e-03
25 28 4.8164800000000002e-01 5.3149299999999999e-01
26 29 2.0953300000000000e-01 2.0953300000000000e-01
5.6000000000000001e-02 5.1499999999999997e-02 8.1299999999999997e-02 7.2200000000000000e-02 5.5700000000000000e-02 3.3099999999999997e-02 5.8999999999999997e-02 2.6400000000000000e-02 3.0800000000000001e-02 3.7699999999999997e-02 3.0300000000000001e-02 8.0900000000000000e-02 2.6300000000000000e-02 5.7900000000000000e-02 3.7100000000000001e-02 5.8700000000000002e-02 5.6099999999999997e-02 3.5000000000000003e-02 5.4500000000000000e-02 5.9600000000000000e-02 
1.0646721807422435e+00 8.6516069562592146e-01 
1.0825383279610066e+00 8.8017547871790380e-01 
1.0663415979805988e+00 9.0016059698875339e-01 
1.0344676864205125e+00 8.7069766977931506e-01 
1.4704998792685980e-01 2.3472385865323728e+00 
1.9166834529448248e-01 2.2156285815829784e+00 
1.4344760284258024e-01 2.1858867323767797e+00 
1.5451866510419351e-01 2.1012902468582473e+00 
1.0777278424539523e+00 8.8342988360436314e-01 
1.0506468307531132e+00 9.1624538501112607e-01 
1.0816232989071737e+00 8.6752152499550839e-01 
1.1007321071166918e+00 9.3260932581406886e-01 
1.6587960401114485e-01 2.2798274364919435e+00 
1.8669411792911125e-01 2.2573645847500727e+00 
1.5599716139498068e-01 2.1641349447972278e+00 
1.8512177117368295e-01 2.3302904440098744e+00 
9.9997550105897504e-01 1.0001701605076205e+00 
9.9994731754033728e-01 1.0000669712352250e+00 
1.0448639828793167e+00 9.5646589992887376e-01 
1.0000000000000000e-02 1.1274036796016879e-02 
1.0000000000000000e-02 7.6738392140400824e-01 
1.2632882597194774e+00 1.1664953980224655e+00 
1.1081512744118640e+00 9.9844908754240458e-01 
1.0335393787220648e-01 2.1754164058814518e+00 
9.9973540741469580e-01 1.0001542265481649e+00 
1.6165141567036079e-01 2.2449232586055405e+00 
1.2156358151417974e+00 1.1339754658715615e+00 
9.4396716628525934e-01 1.0568183471002301e+00 
1.0732071931363245e+00 1.0876274946417603e+00 
8.6505088303316180e-01 6.9422916995612960e-01 
1.1228657703131386e+00 9.0155201773611149e-01 
```
