## Supplementary material for "Modeling site-and-branch-heterogeneity with GFmix": GFP.txt

```
Alignment	Mixture	+F	Tree	Method	G	F	Likelihood	Runtime	NewGFmixInfo
Simulations/051.phy	bin/C20.aafreq.dat	FALSE	Simulations/051_iqtree/051_iqtree.treefile	GFP	GARP	FYMINK	-192825.039451117	1552.90887856483	           * * *;;   N    Tit     Tnf  Tnint  Skip  Nact     Projg        F;   62    109    120    170     0     2   2.835D+00   1.928D+05;  F =   192825.03945111734     ;;CONVERGENCE: REL_REDUCTION_OF_F_<=_FACTR*EPSMCH             ;; Cauchy                time 4.406E-04 seconds.; Subspace minimization time 9.594E-04 seconds.; Line search           time 1.539E+03 seconds.;; Total User time 1.554E+03 seconds.;;-1.9282503945111734e+05
```
