## Supplementary material for "Modeling site-and-branch-heterogeneity with GFmix": OGF.params

```
5.2149999999999996e-01
8 9 0.48848999999999998 0.51891200000000004
10 11 0.48717199999999999 0.53390599999999999
12 13 0.41033700000000001 0.43877899999999997
14 15 0.43041400000000002 0.39485399999999998
4 5 0.42375699999999999 0.42075600000000002
6 7 0.41311500000000001 0.41717399999999999
16 17 0.00000200000000000 0.00000300000000000
18 19 0.00220200000000000 0.00757300000000000
2 3 0.50979300000000005 0.49845600000000001
20 21 0.00768200000000000 0.00813600000000000
22 23 0.53579100000000002 0.46457999999999999
0 1 0.48869099999999999 0.47775099999999998
24 27 0.00000200000000000 0.00199400000000000
25 28 0.48164800000000002 0.53149299999999999
26 29 0.20953300000000000 0.20953300000000000
5.5994400559944008e-02 5.1494850514948502e-02 8.1291870812918707e-02 7.2192780721927807e-02 5.5694430556944306e-02 3.3096690330966898e-02 5.8994100589941006e-02 2.6397360263973602e-02 3.0796920307969204e-02 3.7696230376962299e-02 3.0296970302969704e-02 8.0891910808919110e-02 2.6297370262973702e-02 5.7894210578942104e-02 3.7096290370962903e-02 5.8694130586941312e-02 5.6094390560943903e-02 3.4996500349965008e-02 5.4494550544945508e-02 5.9594040595940409e-02
1.03279352226721
1.0186730234406
1.01111111111111
1.02410606669345
0.490291262135922
0.508680555555556
0.51399416909621
0.506825442927679
1.0059335443038
1.01269337564459
1.02888086642599
1.01500197394394
0.497577657452266
0.508976916500427
0.506058857472591
0.510362694300518
1.00930877401466
1.02188619180263
0.503277286976347
0.50821325648415
0.499425122161541
0.510403026334934
1.01558312655087
0.50573148015475
1.01756837692154
0.504880341262382
0.719469063371198
1.02566673350712
1.02160864345738
0.721660301338817
0.72055996656916
```
