## Supplementary material for "Modeling site-and-branch-heterogeneity with GFmix": OGF.txt

```
Alignment	Mixture	+F	Tree	Method	G	F	Likelihood	Runtime	NewGFmixInfo
Simulations/051.phy	bin/C20.aafreq.dat	FALSE	Simulations/051_iqtree/051_iqtree.treefile	OGF	GARP	FYMINK	-194826.52847313	3.13071441650391	NA
```
