## Supplementary material for "Modeling site-and-branch-heterogeneity with GFmix": 052.phy.utreec

```
8 9 0.478190 0.476342
10 11 0.454262 0.507995
12 13 0.403598 0.431809
14 15 0.429416 0.450588
4 5 0.426637 0.421816
6 7 0.425384 0.445796
16 17 0.005590 0.007247
18 19 0.000003 0.005826
2 3 0.500290 0.484512
20 21 0.000002 0.011952
22 23 0.536559 0.457486
0 1 0.497192 0.470021
24 27 0.000002 0.005481
25 28 0.475821 0.539968
26 29 0.216444 0.216444
```
