## Supplementary material for "Modeling site-and-branch-heterogeneity with GFmix": 052.phy.utreecu

```
14 15 0.4294161666 0.4505884239
12 13 0.4035980735 0.4318094889
10 11 0.4542620517 0.5079948577
8 9 0.4781896022 0.4763419425
16 17 0.0058257636 0.0000027241
18 19 0.0072473729 0.0055899084
6 7 0.4253838935 0.4457961276
4 5 0.4266369636 0.4218164765
20 21 0.4574858027 0.5365592625
22 23 0.0119524529 0.0000022171
24 25 0.4328871690 0.4758209511
2 3 0.5002903141 0.4845120314
26 27 0.5399677402 0.0000024648
1 28 0.4700209956 0.0054811599
0 29 0.4971922524 0.0000000000
```
