## Supplementary material for "Modeling site-and-branch-heterogeneity with GFmix": C20pi1.nwk

```
((((A1:0.5[&model=LG+F{0.0969897715415816/0.019337381600168/0.0702707839320443/0.032741379492087/0.0129517949816913/0.0167768444601355/0.018313136451374/0.0412633298981625/0.010719606385636/0.00869464113737017/0.0111972661630153/0.0195544194981082/0.00779898931380415/0.00392121192245426/0.0212862573140592/0.315411265630147/0.269119056372188/0.00152014504634352/0.00429309178843794/0.0178393471770734}],A2:0.5[&model=LG+F{0.0969897715415816/0.019337381600168/0.0702707839320443/0.032741379492087/0.0129517949816913/0.0167768444601355/0.018313136451374/0.0412633298981625/0.010719606385636/0.00869464113737017/0.0111972661630153/0.0195544194981082/0.00779898931380415/0.00392121192245426/0.0212862573140592/0.315411265630147/0.269119056372188/0.00152014504634352/0.00429309178843794/0.0178393471770734}]):0.001[&model=LG+F{0.0969897715415816/0.019337381600168/0.0702707839320443/0.032741379492087/0.0129517949816913/0.0167768444601355/0.018313136451374/0.0412633298981625/0.010719606385636/0.00869464113737017/0.0111972661630153/0.0195544194981082/0.00779898931380415/0.00392121192245426/0.0212862573140592/0.315411265630147/0.269119056372188/0.00152014504634352/0.00429309178843794/0.0178393471770734}],(A3:0.5[&model=LG+F{0.0969897715415816/0.019337381600168/0.0702707839320443/0.032741379492087/0.0129517949816913/0.0167768444601355/0.018313136451374/0.0412633298981625/0.010719606385636/0.00869464113737017/0.0111972661630153/0.0195544194981082/0.00779898931380415/0.00392121192245426/0.0212862573140592/0.315411265630147/0.269119056372188/0.00152014504634352/0.00429309178843794/0.0178393471770734}],A4:0.5[&model=LG+F{0.0969897715415816/0.019337381600168/0.0702707839320443/0.032741379492087/0.0129517949816913/0.0167768444601355/0.018313136451374/0.0412633298981625/0.010719606385636/0.00869464113737017/0.0111972661630153/0.0195544194981082/0.00779898931380415/0.00392121192245426/0.0212862573140592/0.315411265630147/0.269119056372188/0.00152014504634352/0.00429309178843794/0.0178393471770734}]):0.001[&model=LG+F{0.0969897715415816/0.019337381600168/0.0702707839320443/0.032741379492087/0.0129517949816913/0.0167768444601355/0.018313136451374/0.0412633298981625/0.010719606385636/0.00869464113737017/0.0111972661630153/0.0195544194981082/0.00779898931380415/0.00392121192245426/0.0212862573140592/0.315411265630147/0.269119056372188/0.00152014504634352/0.00429309178843794/0.0178393471770734}]):0.5[&model=LG+F{0.0969897715415816/0.019337381600168/0.0702707839320443/0.032741379492087/0.0129517949816913/0.0167768444601355/0.018313136451374/0.0412633298981625/0.010719606385636/0.00869464113737017/0.0111972661630153/0.0195544194981082/0.00779898931380415/0.00392121192245426/0.0212862573140592/0.315411265630147/0.269119056372188/0.00152014504634352/0.00429309178843794/0.0178393471770734}],((B1:0.5[&model=LG+F{0.0133229829812035/0.00265627603679451/0.168383269907304/0.0324815920341463/0.0128490285758081/0.0166437280844/0.0181678303207397/0.00566813008467924/0.0106345513471419/0.0208341507445932/0.011108421118686/0.046856416165995/0.0186879845242714/0.009396031302865/0.00292398300791075/0.312908625479517/0.266983723144851/0.00150808340986341/0.0102871320469179/0.0176978003416515}],B2:0.5[&model=LG+F{0.0133229829812035/0.00265627603679451/0.168383269907304/0.0324815920341463/0.0128490285758081/0.0166437280844/0.0181678303207397/0.00566813008467924/0.0106345513471419/0.0208341507445932/0.011108421118686/0.046856416165995/0.0186879845242714/0.009396031302865/0.00292398300791075/0.312908625479517/0.266983723144851/0.00150808340986341/0.0102871320469179/0.0176978003416515}]):0.001[&model=LG+F{0.0133229829812035/0.00265627603679451/0.168383269907304/0.0324815920341463/0.0128490285758081/0.0166437280844/0.0181678303207397/0.00566813008467924/0.0106345513471419/0.0208341507445932/0.011108421118686/0.046856416165995/0.0186879845242714/0.009396031302865/0.00292398300791075/0.312908625479517/0.266983723144851/0.00150808340986341/0.0102871320469179/0.0176978003416515}],(B3:0.5[&model=LG+F{0.0133229829812035/0.00265627603679451/0.168383269907304/0.0324815920341463/0.0128490285758081/0.0166437280844/0.0181678303207397/0.00566813008467924/0.0106345513471419/0.0208341507445932/0.011108421118686/0.046856416165995/0.0186879845242714/0.009396031302865/0.00292398300791075/0.312908625479517/0.266983723144851/0.00150808340986341/0.0102871320469179/0.0176978003416515}],B4:0.5[&model=LG+F{0.0133229829812035/0.00265627603679451/0.168383269907304/0.0324815920341463/0.0128490285758081/0.0166437280844/0.0181678303207397/0.00566813008467924/0.0106345513471419/0.0208341507445932/0.011108421118686/0.046856416165995/0.0186879845242714/0.009396031302865/0.00292398300791075/0.312908625479517/0.266983723144851/0.00150808340986341/0.0102871320469179/0.0176978003416515}]):0.001[&model=LG+F{0.0133229829812035/0.00265627603679451/0.168383269907304/0.0324815920341463/0.0128490285758081/0.0166437280844/0.0181678303207397/0.00566813008467924/0.0106345513471419/0.0208341507445932/0.011108421118686/0.046856416165995/0.0186879845242714/0.009396031302865/0.00292398300791075/0.312908625479517/0.266983723144851/0.00150808340986341/0.0102871320469179/0.0176978003416515}]):0.5[&model=LG+F{0.0133229829812035/0.00265627603679451/0.168383269907304/0.0324815920341463/0.0128490285758081/0.0166437280844/0.0181678303207397/0.00566813008467924/0.0106345513471419/0.0208341507445932/0.011108421118686/0.046856416165995/0.0186879845242714/0.009396031302865/0.00292398300791075/0.312908625479517/0.266983723144851/0.00150808340986341/0.0102871320469179/0.0176978003416515}]):0.25[&model=LG+F{0.0969897715415816/0.019337381600168/0.0702707839320443/0.032741379492087/0.0129517949816913/0.0167768444601355/0.018313136451374/0.0412633298981625/0.010719606385636/0.00869464113737017/0.0111972661630153/0.0195544194981082/0.00779898931380415/0.00392121192245426/0.0212862573140592/0.315411265630147/0.269119056372188/0.00152014504634352/0.00429309178843794/0.0178393471770734}],(((C1:0.5[&model=LG+F{0.0969897715415816/0.019337381600168/0.0702707839320443/0.032741379492087/0.0129517949816913/0.0167768444601355/0.018313136451374/0.0412633298981625/0.010719606385636/0.00869464113737017/0.0111972661630153/0.0195544194981082/0.00779898931380415/0.00392121192245426/0.0212862573140592/0.315411265630147/0.269119056372188/0.00152014504634352/0.00429309178843794/0.0178393471770734}],C2:0.5[&model=LG+F{0.0969897715415816/0.019337381600168/0.0702707839320443/0.032741379492087/0.0129517949816913/0.0167768444601355/0.018313136451374/0.0412633298981625/0.010719606385636/0.00869464113737017/0.0111972661630153/0.0195544194981082/0.00779898931380415/0.00392121192245426/0.0212862573140592/0.315411265630147/0.269119056372188/0.00152014504634352/0.00429309178843794/0.0178393471770734}]):0.001[&model=LG+F{0.0969897715415816/0.019337381600168/0.0702707839320443/0.032741379492087/0.0129517949816913/0.0167768444601355/0.018313136451374/0.0412633298981625/0.010719606385636/0.00869464113737017/0.0111972661630153/0.0195544194981082/0.00779898931380415/0.00392121192245426/0.0212862573140592/0.315411265630147/0.269119056372188/0.00152014504634352/0.00429309178843794/0.0178393471770734}],(C3:0.5[&model=LG+F{0.0969897715415816/0.019337381600168/0.0702707839320443/0.032741379492087/0.0129517949816913/0.0167768444601355/0.018313136451374/0.0412633298981625/0.010719606385636/0.00869464113737017/0.0111972661630153/0.0195544194981082/0.00779898931380415/0.00392121192245426/0.0212862573140592/0.315411265630147/0.269119056372188/0.00152014504634352/0.00429309178843794/0.0178393471770734}],C4:0.5[&model=LG+F{0.0969897715415816/0.019337381600168/0.0702707839320443/0.032741379492087/0.0129517949816913/0.0167768444601355/0.018313136451374/0.0412633298981625/0.010719606385636/0.00869464113737017/0.0111972661630153/0.0195544194981082/0.00779898931380415/0.00392121192245426/0.0212862573140592/0.315411265630147/0.269119056372188/0.00152014504634352/0.00429309178843794/0.0178393471770734}]):0.001[&model=LG+F{0.0969897715415816/0.019337381600168/0.0702707839320443/0.032741379492087/0.0129517949816913/0.0167768444601355/0.018313136451374/0.0412633298981625/0.010719606385636/0.00869464113737017/0.0111972661630153/0.0195544194981082/0.00779898931380415/0.00392121192245426/0.0212862573140592/0.315411265630147/0.269119056372188/0.00152014504634352/0.00429309178843794/0.0178393471770734}]):0.5[&model=LG+F{0.0969897715415816/0.019337381600168/0.0702707839320443/0.032741379492087/0.0129517949816913/0.0167768444601355/0.018313136451374/0.0412633298981625/0.010719606385636/0.00869464113737017/0.0111972661630153/0.0195544194981082/0.00779898931380415/0.00392121192245426/0.0212862573140592/0.315411265630147/0.269119056372188/0.00152014504634352/0.00429309178843794/0.0178393471770734}],((D1:0.5[&model=LG+F{0.0133229829812035/0.00265627603679451/0.168383269907304/0.0324815920341463/0.0128490285758081/0.0166437280844/0.0181678303207397/0.00566813008467924/0.0106345513471419/0.0208341507445932/0.011108421118686/0.046856416165995/0.0186879845242714/0.009396031302865/0.00292398300791075/0.312908625479517/0.266983723144851/0.00150808340986341/0.0102871320469179/0.0176978003416515}],D2:0.5[&model=LG+F{0.0133229829812035/0.00265627603679451/0.168383269907304/0.0324815920341463/0.0128490285758081/0.0166437280844/0.0181678303207397/0.00566813008467924/0.0106345513471419/0.0208341507445932/0.011108421118686/0.046856416165995/0.0186879845242714/0.009396031302865/0.00292398300791075/0.312908625479517/0.266983723144851/0.00150808340986341/0.0102871320469179/0.0176978003416515}]):0.001[&model=LG+F{0.0133229829812035/0.00265627603679451/0.168383269907304/0.0324815920341463/0.0128490285758081/0.0166437280844/0.0181678303207397/0.00566813008467924/0.0106345513471419/0.0208341507445932/0.011108421118686/0.046856416165995/0.0186879845242714/0.009396031302865/0.00292398300791075/0.312908625479517/0.266983723144851/0.00150808340986341/0.0102871320469179/0.0176978003416515}],(D3:0.5[&model=LG+F{0.0133229829812035/0.00265627603679451/0.168383269907304/0.0324815920341463/0.0128490285758081/0.0166437280844/0.0181678303207397/0.00566813008467924/0.0106345513471419/0.0208341507445932/0.011108421118686/0.046856416165995/0.0186879845242714/0.009396031302865/0.00292398300791075/0.312908625479517/0.266983723144851/0.00150808340986341/0.0102871320469179/0.0176978003416515}],D4:0.5[&model=LG+F{0.0133229829812035/0.00265627603679451/0.168383269907304/0.0324815920341463/0.0128490285758081/0.0166437280844/0.0181678303207397/0.00566813008467924/0.0106345513471419/0.0208341507445932/0.011108421118686/0.046856416165995/0.0186879845242714/0.009396031302865/0.00292398300791075/0.312908625479517/0.266983723144851/0.00150808340986341/0.0102871320469179/0.0176978003416515}]):0.001[&model=LG+F{0.0133229829812035/0.00265627603679451/0.168383269907304/0.0324815920341463/0.0128490285758081/0.0166437280844/0.0181678303207397/0.00566813008467924/0.0106345513471419/0.0208341507445932/0.011108421118686/0.046856416165995/0.0186879845242714/0.009396031302865/0.00292398300791075/0.312908625479517/0.266983723144851/0.00150808340986341/0.0102871320469179/0.0176978003416515}]):0.5[&model=LG+F{0.0133229829812035/0.00265627603679451/0.168383269907304/0.0324815920341463/0.0128490285758081/0.0166437280844/0.0181678303207397/0.00566813008467924/0.0106345513471419/0.0208341507445932/0.011108421118686/0.046856416165995/0.0186879845242714/0.009396031302865/0.00292398300791075/0.312908625479517/0.266983723144851/0.00150808340986341/0.0102871320469179/0.0176978003416515}]):0.25[&model=LG+F{0.0969897715415816/0.019337381600168/0.0702707839320443/0.032741379492087/0.0129517949816913/0.0167768444601355/0.018313136451374/0.0412633298981625/0.010719606385636/0.00869464113737017/0.0111972661630153/0.0195544194981082/0.00779898931380415/0.00392121192245426/0.0212862573140592/0.315411265630147/0.269119056372188/0.00152014504634352/0.00429309178843794/0.0178393471770734}]);
```
