## Supplementary material for "Modeling site-and-branch-heterogeneity with GFmix": C20pi2.nwk

```
((((A1:0.5[&model=LG+F{0.227429926015801/0.00569594885596556/0.00679786347435533/0.003121109548773/0.0343765625911605/0.0063143802316954/0.00698632964769272/0.0218131977301904/0.00240491103179706/0.10168422404283/0.0778674737602324/0.00373899959422365/0.027277683940351/0.00991892520620117/0.0183443991995443/0.0489793574796265/0.110322039973324/0.00175129028752864/0.00427428930413928/0.280900943926359}],A2:0.5[&model=LG+F{0.227429926015801/0.00569594885596556/0.00679786347435533/0.003121109548773/0.0343765625911605/0.0063143802316954/0.00698632964769272/0.0218131977301904/0.00240491103179706/0.10168422404283/0.0778674737602324/0.00373899959422365/0.027277683940351/0.00991892520620117/0.0183443991995443/0.0489793574796265/0.110322039973324/0.00175129028752864/0.00427428930413928/0.280900943926359}]):0.001[&model=LG+F{0.227429926015801/0.00569594885596556/0.00679786347435533/0.003121109548773/0.0343765625911605/0.0063143802316954/0.00698632964769272/0.0218131977301904/0.00240491103179706/0.10168422404283/0.0778674737602324/0.00373899959422365/0.027277683940351/0.00991892520620117/0.0183443991995443/0.0489793574796265/0.110322039973324/0.00175129028752864/0.00427428930413928/0.280900943926359}],(A3:0.5[&model=LG+F{0.227429926015801/0.00569594885596556/0.00679786347435533/0.003121109548773/0.0343765625911605/0.0063143802316954/0.00698632964769272/0.0218131977301904/0.00240491103179706/0.10168422404283/0.0778674737602324/0.00373899959422365/0.027277683940351/0.00991892520620117/0.0183443991995443/0.0489793574796265/0.110322039973324/0.00175129028752864/0.00427428930413928/0.280900943926359}],A4:0.5[&model=LG+F{0.227429926015801/0.00569594885596556/0.00679786347435533/0.003121109548773/0.0343765625911605/0.0063143802316954/0.00698632964769272/0.0218131977301904/0.00240491103179706/0.10168422404283/0.0778674737602324/0.00373899959422365/0.027277683940351/0.00991892520620117/0.0183443991995443/0.0489793574796265/0.110322039973324/0.00175129028752864/0.00427428930413928/0.280900943926359}]):0.001[&model=LG+F{0.227429926015801/0.00569594885596556/0.00679786347435533/0.003121109548773/0.0343765625911605/0.0063143802316954/0.00698632964769272/0.0218131977301904/0.00240491103179706/0.10168422404283/0.0778674737602324/0.00373899959422365/0.027277683940351/0.00991892520620117/0.0183443991995443/0.0489793574796265/0.110322039973324/0.00175129028752864/0.00427428930413928/0.280900943926359}]):0.5[&model=LG+F{0.227429926015801/0.00569594885596556/0.00679786347435533/0.003121109548773/0.0343765625911605/0.0063143802316954/0.00698632964769272/0.0218131977301904/0.00240491103179706/0.10168422404283/0.0778674737602324/0.00373899959422365/0.027277683940351/0.00991892520620117/0.0183443991995443/0.0489793574796265/0.110322039973324/0.00175129028752864/0.00427428930413928/0.280900943926359}],((B1:0.5[&model=LG+F{0.0320651046376738/0.000803065802627419/0.0167188381408305/0.00317803635336111/0.0350035664916828/0.00642955000831734/0.00711375530079057/0.00307541966861577/0.0024487748879737/0.250084764082326/0.0792877207567729/0.00919579059807235/0.0670874289217333/0.0243948566603433/0.00258635743392794/0.0498727059086139/0.112334235031903/0.00178323256908501/0.0105122957106409/0.286024376120464}],B2:0.5[&model=LG+F{0.0320651046376738/0.000803065802627419/0.0167188381408305/0.00317803635336111/0.0350035664916828/0.00642955000831734/0.00711375530079057/0.00307541966861577/0.0024487748879737/0.250084764082326/0.0792877207567729/0.00919579059807235/0.0670874289217333/0.0243948566603433/0.00258635743392794/0.0498727059086139/0.112334235031903/0.00178323256908501/0.0105122957106409/0.286024376120464}]):0.001[&model=LG+F{0.0320651046376738/0.000803065802627419/0.0167188381408305/0.00317803635336111/0.0350035664916828/0.00642955000831734/0.00711375530079057/0.00307541966861577/0.0024487748879737/0.250084764082326/0.0792877207567729/0.00919579059807235/0.0670874289217333/0.0243948566603433/0.00258635743392794/0.0498727059086139/0.112334235031903/0.00178323256908501/0.0105122957106409/0.286024376120464}],(B3:0.5[&model=LG+F{0.0320651046376738/0.000803065802627419/0.0167188381408305/0.00317803635336111/0.0350035664916828/0.00642955000831734/0.00711375530079057/0.00307541966861577/0.0024487748879737/0.250084764082326/0.0792877207567729/0.00919579059807235/0.0670874289217333/0.0243948566603433/0.00258635743392794/0.0498727059086139/0.112334235031903/0.00178323256908501/0.0105122957106409/0.286024376120464}],B4:0.5[&model=LG+F{0.0320651046376738/0.000803065802627419/0.0167188381408305/0.00317803635336111/0.0350035664916828/0.00642955000831734/0.00711375530079057/0.00307541966861577/0.0024487748879737/0.250084764082326/0.0792877207567729/0.00919579059807235/0.0670874289217333/0.0243948566603433/0.00258635743392794/0.0498727059086139/0.112334235031903/0.00178323256908501/0.0105122957106409/0.286024376120464}]):0.001[&model=LG+F{0.0320651046376738/0.000803065802627419/0.0167188381408305/0.00317803635336111/0.0350035664916828/0.00642955000831734/0.00711375530079057/0.00307541966861577/0.0024487748879737/0.250084764082326/0.0792877207567729/0.00919579059807235/0.0670874289217333/0.0243948566603433/0.00258635743392794/0.0498727059086139/0.112334235031903/0.00178323256908501/0.0105122957106409/0.286024376120464}]):0.5[&model=LG+F{0.0320651046376738/0.000803065802627419/0.0167188381408305/0.00317803635336111/0.0350035664916828/0.00642955000831734/0.00711375530079057/0.00307541966861577/0.0024487748879737/0.250084764082326/0.0792877207567729/0.00919579059807235/0.0670874289217333/0.0243948566603433/0.00258635743392794/0.0498727059086139/0.112334235031903/0.00178323256908501/0.0105122957106409/0.286024376120464}]):0.25[&model=LG+F{0.227429926015801/0.00569594885596556/0.00679786347435533/0.003121109548773/0.0343765625911605/0.0063143802316954/0.00698632964769272/0.0218131977301904/0.00240491103179706/0.10168422404283/0.0778674737602324/0.00373899959422365/0.027277683940351/0.00991892520620117/0.0183443991995443/0.0489793574796265/0.110322039973324/0.00175129028752864/0.00427428930413928/0.280900943926359}],(((C1:0.5[&model=LG+F{0.227429926015801/0.00569594885596556/0.00679786347435533/0.003121109548773/0.0343765625911605/0.0063143802316954/0.00698632964769272/0.0218131977301904/0.00240491103179706/0.10168422404283/0.0778674737602324/0.00373899959422365/0.027277683940351/0.00991892520620117/0.0183443991995443/0.0489793574796265/0.110322039973324/0.00175129028752864/0.00427428930413928/0.280900943926359}],C2:0.5[&model=LG+F{0.227429926015801/0.00569594885596556/0.00679786347435533/0.003121109548773/0.0343765625911605/0.0063143802316954/0.00698632964769272/0.0218131977301904/0.00240491103179706/0.10168422404283/0.0778674737602324/0.00373899959422365/0.027277683940351/0.00991892520620117/0.0183443991995443/0.0489793574796265/0.110322039973324/0.00175129028752864/0.00427428930413928/0.280900943926359}]):0.001[&model=LG+F{0.227429926015801/0.00569594885596556/0.00679786347435533/0.003121109548773/0.0343765625911605/0.0063143802316954/0.00698632964769272/0.0218131977301904/0.00240491103179706/0.10168422404283/0.0778674737602324/0.00373899959422365/0.027277683940351/0.00991892520620117/0.0183443991995443/0.0489793574796265/0.110322039973324/0.00175129028752864/0.00427428930413928/0.280900943926359}],(C3:0.5[&model=LG+F{0.227429926015801/0.00569594885596556/0.00679786347435533/0.003121109548773/0.0343765625911605/0.0063143802316954/0.00698632964769272/0.0218131977301904/0.00240491103179706/0.10168422404283/0.0778674737602324/0.00373899959422365/0.027277683940351/0.00991892520620117/0.0183443991995443/0.0489793574796265/0.110322039973324/0.00175129028752864/0.00427428930413928/0.280900943926359}],C4:0.5[&model=LG+F{0.227429926015801/0.00569594885596556/0.00679786347435533/0.003121109548773/0.0343765625911605/0.0063143802316954/0.00698632964769272/0.0218131977301904/0.00240491103179706/0.10168422404283/0.0778674737602324/0.00373899959422365/0.027277683940351/0.00991892520620117/0.0183443991995443/0.0489793574796265/0.110322039973324/0.00175129028752864/0.00427428930413928/0.280900943926359}]):0.001[&model=LG+F{0.227429926015801/0.00569594885596556/0.00679786347435533/0.003121109548773/0.0343765625911605/0.0063143802316954/0.00698632964769272/0.0218131977301904/0.00240491103179706/0.10168422404283/0.0778674737602324/0.00373899959422365/0.027277683940351/0.00991892520620117/0.0183443991995443/0.0489793574796265/0.110322039973324/0.00175129028752864/0.00427428930413928/0.280900943926359}]):0.5[&model=LG+F{0.227429926015801/0.00569594885596556/0.00679786347435533/0.003121109548773/0.0343765625911605/0.0063143802316954/0.00698632964769272/0.0218131977301904/0.00240491103179706/0.10168422404283/0.0778674737602324/0.00373899959422365/0.027277683940351/0.00991892520620117/0.0183443991995443/0.0489793574796265/0.110322039973324/0.00175129028752864/0.00427428930413928/0.280900943926359}],((D1:0.5[&model=LG+F{0.0320651046376738/0.000803065802627419/0.0167188381408305/0.00317803635336111/0.0350035664916828/0.00642955000831734/0.00711375530079057/0.00307541966861577/0.0024487748879737/0.250084764082326/0.0792877207567729/0.00919579059807235/0.0670874289217333/0.0243948566603433/0.00258635743392794/0.0498727059086139/0.112334235031903/0.00178323256908501/0.0105122957106409/0.286024376120464}],D2:0.5[&model=LG+F{0.0320651046376738/0.000803065802627419/0.0167188381408305/0.00317803635336111/0.0350035664916828/0.00642955000831734/0.00711375530079057/0.00307541966861577/0.0024487748879737/0.250084764082326/0.0792877207567729/0.00919579059807235/0.0670874289217333/0.0243948566603433/0.00258635743392794/0.0498727059086139/0.112334235031903/0.00178323256908501/0.0105122957106409/0.286024376120464}]):0.001[&model=LG+F{0.0320651046376738/0.000803065802627419/0.0167188381408305/0.00317803635336111/0.0350035664916828/0.00642955000831734/0.00711375530079057/0.00307541966861577/0.0024487748879737/0.250084764082326/0.0792877207567729/0.00919579059807235/0.0670874289217333/0.0243948566603433/0.00258635743392794/0.0498727059086139/0.112334235031903/0.00178323256908501/0.0105122957106409/0.286024376120464}],(D3:0.5[&model=LG+F{0.0320651046376738/0.000803065802627419/0.0167188381408305/0.00317803635336111/0.0350035664916828/0.00642955000831734/0.00711375530079057/0.00307541966861577/0.0024487748879737/0.250084764082326/0.0792877207567729/0.00919579059807235/0.0670874289217333/0.0243948566603433/0.00258635743392794/0.0498727059086139/0.112334235031903/0.00178323256908501/0.0105122957106409/0.286024376120464}],D4:0.5[&model=LG+F{0.0320651046376738/0.000803065802627419/0.0167188381408305/0.00317803635336111/0.0350035664916828/0.00642955000831734/0.00711375530079057/0.00307541966861577/0.0024487748879737/0.250084764082326/0.0792877207567729/0.00919579059807235/0.0670874289217333/0.0243948566603433/0.00258635743392794/0.0498727059086139/0.112334235031903/0.00178323256908501/0.0105122957106409/0.286024376120464}]):0.001[&model=LG+F{0.0320651046376738/0.000803065802627419/0.0167188381408305/0.00317803635336111/0.0350035664916828/0.00642955000831734/0.00711375530079057/0.00307541966861577/0.0024487748879737/0.250084764082326/0.0792877207567729/0.00919579059807235/0.0670874289217333/0.0243948566603433/0.00258635743392794/0.0498727059086139/0.112334235031903/0.00178323256908501/0.0105122957106409/0.286024376120464}]):0.5[&model=LG+F{0.0320651046376738/0.000803065802627419/0.0167188381408305/0.00317803635336111/0.0350035664916828/0.00642955000831734/0.00711375530079057/0.00307541966861577/0.0024487748879737/0.250084764082326/0.0792877207567729/0.00919579059807235/0.0670874289217333/0.0243948566603433/0.00258635743392794/0.0498727059086139/0.112334235031903/0.00178323256908501/0.0105122957106409/0.286024376120464}]):0.25[&model=LG+F{0.227429926015801/0.00569594885596556/0.00679786347435533/0.003121109548773/0.0343765625911605/0.0063143802316954/0.00698632964769272/0.0218131977301904/0.00240491103179706/0.10168422404283/0.0778674737602324/0.00373899959422365/0.027277683940351/0.00991892520620117/0.0183443991995443/0.0489793574796265/0.110322039973324/0.00175129028752864/0.00427428930413928/0.280900943926359}]);
```
