## Supplementary material for "Modeling site-and-branch-heterogeneity with GFmix": C20pi3.nwk

```
((((A1:0.5[&model=LG+F{0.0250259937338481/0.00176813430370008/0.00119149371625391/0.000573424110520014/0.0050306133391478/0.00128705597871043/0.00151785081338477/0.00135227458565824/0.00118449905561287/0.366972591497831/0.130559639966129/0.00126855080496719/0.0195971991563459/0.011980513688514/0.00239524219359277/0.00273937851376831/0.0179468351764993/0.00121004433155136/0.0033655143558758/0.403032839845547}],A2:0.5[&model=LG+F{0.0250259937338481/0.00176813430370008/0.00119149371625391/0.000573424110520014/0.0050306133391478/0.00128705597871043/0.00151785081338477/0.00135227458565824/0.00118449905561287/0.366972591497831/0.130559639966129/0.00126855080496719/0.0195971991563459/0.011980513688514/0.00239524219359277/0.00273937851376831/0.0179468351764993/0.00121004433155136/0.0033655143558758/0.403032839845547}]):0.001[&model=LG+F{0.0250259937338481/0.00176813430370008/0.00119149371625391/0.000573424110520014/0.0050306133391478/0.00128705597871043/0.00151785081338477/0.00135227458565824/0.00118449905561287/0.366972591497831/0.130559639966129/0.00126855080496719/0.0195971991563459/0.011980513688514/0.00239524219359277/0.00273937851376831/0.0179468351764993/0.00121004433155136/0.0033655143558758/0.403032839845547}],(A3:0.5[&model=LG+F{0.0250259937338481/0.00176813430370008/0.00119149371625391/0.000573424110520014/0.0050306133391478/0.00128705597871043/0.00151785081338477/0.00135227458565824/0.00118449905561287/0.366972591497831/0.130559639966129/0.00126855080496719/0.0195971991563459/0.011980513688514/0.00239524219359277/0.00273937851376831/0.0179468351764993/0.00121004433155136/0.0033655143558758/0.403032839845547}],A4:0.5[&model=LG+F{0.0250259937338481/0.00176813430370008/0.00119149371625391/0.000573424110520014/0.0050306133391478/0.00128705597871043/0.00151785081338477/0.00135227458565824/0.00118449905561287/0.366972591497831/0.130559639966129/0.00126855080496719/0.0195971991563459/0.011980513688514/0.00239524219359277/0.00273937851376831/0.0179468351764993/0.00121004433155136/0.0033655143558758/0.403032839845547}]):0.001[&model=LG+F{0.0250259937338481/0.00176813430370008/0.00119149371625391/0.000573424110520014/0.0050306133391478/0.00128705597871043/0.00151785081338477/0.00135227458565824/0.00118449905561287/0.366972591497831/0.130559639966129/0.00126855080496719/0.0195971991563459/0.011980513688514/0.00239524219359277/0.00273937851376831/0.0179468351764993/0.00121004433155136/0.0033655143558758/0.403032839845547}]):0.5[&model=LG+F{0.0250259937338481/0.00176813430370008/0.00119149371625391/0.000573424110520014/0.0050306133391478/0.00128705597871043/0.00151785081338477/0.00135227458565824/0.00118449905561287/0.366972591497831/0.130559639966129/0.00126855080496719/0.0195971991563459/0.011980513688514/0.00239524219359277/0.00273937851376831/0.0179468351764993/0.00121004433155136/0.0033655143558758/0.403032839845547}],((B1:0.5[&model=LG+F{0.00224134609982162/0.000158355387110921/0.00186147819055117/0.000370901285763639/0.00325389344716873/0.000832491533919927/0.000981773887692409/0.000121110689976464/0.000766155825422511/0.573323607405146/0.0844483819983792/0.00198186496902123/0.0306168285470434/0.0187172325279944/0.000214519623309753/0.00177188052317603/0.0116083438422483/0.000782678980826947/0.00525796442565092/0.26068907072659}],B2:0.5[&model=LG+F{0.00224134609982162/0.000158355387110921/0.00186147819055117/0.000370901285763639/0.00325389344716873/0.000832491533919927/0.000981773887692409/0.000121110689976464/0.000766155825422511/0.573323607405146/0.0844483819983792/0.00198186496902123/0.0306168285470434/0.0187172325279944/0.000214519623309753/0.00177188052317603/0.0116083438422483/0.000782678980826947/0.00525796442565092/0.26068907072659}]):0.001[&model=LG+F{0.00224134609982162/0.000158355387110921/0.00186147819055117/0.000370901285763639/0.00325389344716873/0.000832491533919927/0.000981773887692409/0.000121110689976464/0.000766155825422511/0.573323607405146/0.0844483819983792/0.00198186496902123/0.0306168285470434/0.0187172325279944/0.000214519623309753/0.00177188052317603/0.0116083438422483/0.000782678980826947/0.00525796442565092/0.26068907072659}],(B3:0.5[&model=LG+F{0.00224134609982162/0.000158355387110921/0.00186147819055117/0.000370901285763639/0.00325389344716873/0.000832491533919927/0.000981773887692409/0.000121110689976464/0.000766155825422511/0.573323607405146/0.0844483819983792/0.00198186496902123/0.0306168285470434/0.0187172325279944/0.000214519623309753/0.00177188052317603/0.0116083438422483/0.000782678980826947/0.00525796442565092/0.26068907072659}],B4:0.5[&model=LG+F{0.00224134609982162/0.000158355387110921/0.00186147819055117/0.000370901285763639/0.00325389344716873/0.000832491533919927/0.000981773887692409/0.000121110689976464/0.000766155825422511/0.573323607405146/0.0844483819983792/0.00198186496902123/0.0306168285470434/0.0187172325279944/0.000214519623309753/0.00177188052317603/0.0116083438422483/0.000782678980826947/0.00525796442565092/0.26068907072659}]):0.001[&model=LG+F{0.00224134609982162/0.000158355387110921/0.00186147819055117/0.000370901285763639/0.00325389344716873/0.000832491533919927/0.000981773887692409/0.000121110689976464/0.000766155825422511/0.573323607405146/0.0844483819983792/0.00198186496902123/0.0306168285470434/0.0187172325279944/0.000214519623309753/0.00177188052317603/0.0116083438422483/0.000782678980826947/0.00525796442565092/0.26068907072659}]):0.5[&model=LG+F{0.00224134609982162/0.000158355387110921/0.00186147819055117/0.000370901285763639/0.00325389344716873/0.000832491533919927/0.000981773887692409/0.000121110689976464/0.000766155825422511/0.573323607405146/0.0844483819983792/0.00198186496902123/0.0306168285470434/0.0187172325279944/0.000214519623309753/0.00177188052317603/0.0116083438422483/0.000782678980826947/0.00525796442565092/0.26068907072659}]):0.25[&model=LG+F{0.0250259937338481/0.00176813430370008/0.00119149371625391/0.000573424110520014/0.0050306133391478/0.00128705597871043/0.00151785081338477/0.00135227458565824/0.00118449905561287/0.366972591497831/0.130559639966129/0.00126855080496719/0.0195971991563459/0.011980513688514/0.00239524219359277/0.00273937851376831/0.0179468351764993/0.00121004433155136/0.0033655143558758/0.403032839845547}],(((C1:0.5[&model=LG+F{0.0250259937338481/0.00176813430370008/0.00119149371625391/0.000573424110520014/0.0050306133391478/0.00128705597871043/0.00151785081338477/0.00135227458565824/0.00118449905561287/0.366972591497831/0.130559639966129/0.00126855080496719/0.0195971991563459/0.011980513688514/0.00239524219359277/0.00273937851376831/0.0179468351764993/0.00121004433155136/0.0033655143558758/0.403032839845547}],C2:0.5[&model=LG+F{0.0250259937338481/0.00176813430370008/0.00119149371625391/0.000573424110520014/0.0050306133391478/0.00128705597871043/0.00151785081338477/0.00135227458565824/0.00118449905561287/0.366972591497831/0.130559639966129/0.00126855080496719/0.0195971991563459/0.011980513688514/0.00239524219359277/0.00273937851376831/0.0179468351764993/0.00121004433155136/0.0033655143558758/0.403032839845547}]):0.001[&model=LG+F{0.0250259937338481/0.00176813430370008/0.00119149371625391/0.000573424110520014/0.0050306133391478/0.00128705597871043/0.00151785081338477/0.00135227458565824/0.00118449905561287/0.366972591497831/0.130559639966129/0.00126855080496719/0.0195971991563459/0.011980513688514/0.00239524219359277/0.00273937851376831/0.0179468351764993/0.00121004433155136/0.0033655143558758/0.403032839845547}],(C3:0.5[&model=LG+F{0.0250259937338481/0.00176813430370008/0.00119149371625391/0.000573424110520014/0.0050306133391478/0.00128705597871043/0.00151785081338477/0.00135227458565824/0.00118449905561287/0.366972591497831/0.130559639966129/0.00126855080496719/0.0195971991563459/0.011980513688514/0.00239524219359277/0.00273937851376831/0.0179468351764993/0.00121004433155136/0.0033655143558758/0.403032839845547}],C4:0.5[&model=LG+F{0.0250259937338481/0.00176813430370008/0.00119149371625391/0.000573424110520014/0.0050306133391478/0.00128705597871043/0.00151785081338477/0.00135227458565824/0.00118449905561287/0.366972591497831/0.130559639966129/0.00126855080496719/0.0195971991563459/0.011980513688514/0.00239524219359277/0.00273937851376831/0.0179468351764993/0.00121004433155136/0.0033655143558758/0.403032839845547}]):0.001[&model=LG+F{0.0250259937338481/0.00176813430370008/0.00119149371625391/0.000573424110520014/0.0050306133391478/0.00128705597871043/0.00151785081338477/0.00135227458565824/0.00118449905561287/0.366972591497831/0.130559639966129/0.00126855080496719/0.0195971991563459/0.011980513688514/0.00239524219359277/0.00273937851376831/0.0179468351764993/0.00121004433155136/0.0033655143558758/0.403032839845547}]):0.5[&model=LG+F{0.0250259937338481/0.00176813430370008/0.00119149371625391/0.000573424110520014/0.0050306133391478/0.00128705597871043/0.00151785081338477/0.00135227458565824/0.00118449905561287/0.366972591497831/0.130559639966129/0.00126855080496719/0.0195971991563459/0.011980513688514/0.00239524219359277/0.00273937851376831/0.0179468351764993/0.00121004433155136/0.0033655143558758/0.403032839845547}],((D1:0.5[&model=LG+F{0.00224134609982162/0.000158355387110921/0.00186147819055117/0.000370901285763639/0.00325389344716873/0.000832491533919927/0.000981773887692409/0.000121110689976464/0.000766155825422511/0.573323607405146/0.0844483819983792/0.00198186496902123/0.0306168285470434/0.0187172325279944/0.000214519623309753/0.00177188052317603/0.0116083438422483/0.000782678980826947/0.00525796442565092/0.26068907072659}],D2:0.5[&model=LG+F{0.00224134609982162/0.000158355387110921/0.00186147819055117/0.000370901285763639/0.00325389344716873/0.000832491533919927/0.000981773887692409/0.000121110689976464/0.000766155825422511/0.573323607405146/0.0844483819983792/0.00198186496902123/0.0306168285470434/0.0187172325279944/0.000214519623309753/0.00177188052317603/0.0116083438422483/0.000782678980826947/0.00525796442565092/0.26068907072659}]):0.001[&model=LG+F{0.00224134609982162/0.000158355387110921/0.00186147819055117/0.000370901285763639/0.00325389344716873/0.000832491533919927/0.000981773887692409/0.000121110689976464/0.000766155825422511/0.573323607405146/0.0844483819983792/0.00198186496902123/0.0306168285470434/0.0187172325279944/0.000214519623309753/0.00177188052317603/0.0116083438422483/0.000782678980826947/0.00525796442565092/0.26068907072659}],(D3:0.5[&model=LG+F{0.00224134609982162/0.000158355387110921/0.00186147819055117/0.000370901285763639/0.00325389344716873/0.000832491533919927/0.000981773887692409/0.000121110689976464/0.000766155825422511/0.573323607405146/0.0844483819983792/0.00198186496902123/0.0306168285470434/0.0187172325279944/0.000214519623309753/0.00177188052317603/0.0116083438422483/0.000782678980826947/0.00525796442565092/0.26068907072659}],D4:0.5[&model=LG+F{0.00224134609982162/0.000158355387110921/0.00186147819055117/0.000370901285763639/0.00325389344716873/0.000832491533919927/0.000981773887692409/0.000121110689976464/0.000766155825422511/0.573323607405146/0.0844483819983792/0.00198186496902123/0.0306168285470434/0.0187172325279944/0.000214519623309753/0.00177188052317603/0.0116083438422483/0.000782678980826947/0.00525796442565092/0.26068907072659}]):0.001[&model=LG+F{0.00224134609982162/0.000158355387110921/0.00186147819055117/0.000370901285763639/0.00325389344716873/0.000832491533919927/0.000981773887692409/0.000121110689976464/0.000766155825422511/0.573323607405146/0.0844483819983792/0.00198186496902123/0.0306168285470434/0.0187172325279944/0.000214519623309753/0.00177188052317603/0.0116083438422483/0.000782678980826947/0.00525796442565092/0.26068907072659}]):0.5[&model=LG+F{0.00224134609982162/0.000158355387110921/0.00186147819055117/0.000370901285763639/0.00325389344716873/0.000832491533919927/0.000981773887692409/0.000121110689976464/0.000766155825422511/0.573323607405146/0.0844483819983792/0.00198186496902123/0.0306168285470434/0.0187172325279944/0.000214519623309753/0.00177188052317603/0.0116083438422483/0.000782678980826947/0.00525796442565092/0.26068907072659}]):0.25[&model=LG+F{0.0250259937338481/0.00176813430370008/0.00119149371625391/0.000573424110520014/0.0050306133391478/0.00128705597871043/0.00151785081338477/0.00135227458565824/0.00118449905561287/0.366972591497831/0.130559639966129/0.00126855080496719/0.0195971991563459/0.011980513688514/0.00239524219359277/0.00273937851376831/0.0179468351764993/0.00121004433155136/0.0033655143558758/0.403032839845547}]);
```
