## Supplementary material for "Modeling site-and-branch-heterogeneity with GFmix": C20pi4.nwk

```
((((A1:0.5[&model=LG+F{0.0422916848894862/0.323742834364044/0.0323767081652439/0.0108394578329156/0.00634449253482417/0.0884793804548447/0.0354847701750523/0.0214437549725528/0.0326279869949972/0.0090120432633481/0.0235165012696391/0.256740275691908/0.00855280225502795/0.003220720959317/0.0118196655148362/0.0352816832005179/0.035243363035162/0.00276511183874645/0.0058972035343648/0.0143202556953285}],A2:0.5[&model=LG+F{0.0422916848894862/0.323742834364044/0.0323767081652439/0.0108394578329156/0.00634449253482417/0.0884793804548447/0.0354847701750523/0.0214437549725528/0.0326279869949972/0.0090120432633481/0.0235165012696391/0.256740275691908/0.00855280225502795/0.003220720959317/0.0118196655148362/0.0352816832005179/0.035243363035162/0.00276511183874645/0.0058972035343648/0.0143202556953285}]):0.001[&model=LG+F{0.0422916848894862/0.323742834364044/0.0323767081652439/0.0108394578329156/0.00634449253482417/0.0884793804548447/0.0354847701750523/0.0214437549725528/0.0326279869949972/0.0090120432633481/0.0235165012696391/0.256740275691908/0.00855280225502795/0.003220720959317/0.0118196655148362/0.0352816832005179/0.035243363035162/0.00276511183874645/0.0058972035343648/0.0143202556953285}],(A3:0.5[&model=LG+F{0.0422916848894862/0.323742834364044/0.0323767081652439/0.0108394578329156/0.00634449253482417/0.0884793804548447/0.0354847701750523/0.0214437549725528/0.0326279869949972/0.0090120432633481/0.0235165012696391/0.256740275691908/0.00855280225502795/0.003220720959317/0.0118196655148362/0.0352816832005179/0.035243363035162/0.00276511183874645/0.0058972035343648/0.0143202556953285}],A4:0.5[&model=LG+F{0.0422916848894862/0.323742834364044/0.0323767081652439/0.0108394578329156/0.00634449253482417/0.0884793804548447/0.0354847701750523/0.0214437549725528/0.0326279869949972/0.0090120432633481/0.0235165012696391/0.256740275691908/0.00855280225502795/0.003220720959317/0.0118196655148362/0.0352816832005179/0.035243363035162/0.00276511183874645/0.0058972035343648/0.0143202556953285}]):0.001[&model=LG+F{0.0422916848894862/0.323742834364044/0.0323767081652439/0.0108394578329156/0.00634449253482417/0.0884793804548447/0.0354847701750523/0.0214437549725528/0.0326279869949972/0.0090120432633481/0.0235165012696391/0.256740275691908/0.00855280225502795/0.003220720959317/0.0118196655148362/0.0352816832005179/0.035243363035162/0.00276511183874645/0.0058972035343648/0.0143202556953285}]):0.5[&model=LG+F{0.0422916848894862/0.323742834364044/0.0323767081652439/0.0108394578329156/0.00634449253482417/0.0884793804548447/0.0354847701750523/0.0214437549725528/0.0326279869949972/0.0090120432633481/0.0235165012696391/0.256740275691908/0.00855280225502795/0.003220720959317/0.0118196655148362/0.0352816832005179/0.035243363035162/0.00276511183874645/0.0058972035343648/0.0143202556953285}],((B1:0.5[&model=LG+F{0.00530919754693752/0.040641905531446/0.0709014622139541/0.00982757246035833/0.00575222128922807/0.0802196508414951/0.0321721949114024/0.00269199800374257/0.0295820982351398/0.0197353925434804/0.0213211881815424/0.562233222193694/0.018729704786951/0.00705302788143977/0.00148381270032092/0.031988066517828/0.0319533236176265/0.00250698304058682/0.0129142330167033/0.0129834307827964}],B2:0.5[&model=LG+F{0.00530919754693752/0.040641905531446/0.0709014622139541/0.00982757246035833/0.00575222128922807/0.0802196508414951/0.0321721949114024/0.00269199800374257/0.0295820982351398/0.0197353925434804/0.0213211881815424/0.562233222193694/0.018729704786951/0.00705302788143977/0.00148381270032092/0.031988066517828/0.0319533236176265/0.00250698304058682/0.0129142330167033/0.0129834307827964}]):0.001[&model=LG+F{0.00530919754693752/0.040641905531446/0.0709014622139541/0.00982757246035833/0.00575222128922807/0.0802196508414951/0.0321721949114024/0.00269199800374257/0.0295820982351398/0.0197353925434804/0.0213211881815424/0.562233222193694/0.018729704786951/0.00705302788143977/0.00148381270032092/0.031988066517828/0.0319533236176265/0.00250698304058682/0.0129142330167033/0.0129834307827964}],(B3:0.5[&model=LG+F{0.00530919754693752/0.040641905531446/0.0709014622139541/0.00982757246035833/0.00575222128922807/0.0802196508414951/0.0321721949114024/0.00269199800374257/0.0295820982351398/0.0197353925434804/0.0213211881815424/0.562233222193694/0.018729704786951/0.00705302788143977/0.00148381270032092/0.031988066517828/0.0319533236176265/0.00250698304058682/0.0129142330167033/0.0129834307827964}],B4:0.5[&model=LG+F{0.00530919754693752/0.040641905531446/0.0709014622139541/0.00982757246035833/0.00575222128922807/0.0802196508414951/0.0321721949114024/0.00269199800374257/0.0295820982351398/0.0197353925434804/0.0213211881815424/0.562233222193694/0.018729704786951/0.00705302788143977/0.00148381270032092/0.031988066517828/0.0319533236176265/0.00250698304058682/0.0129142330167033/0.0129834307827964}]):0.001[&model=LG+F{0.00530919754693752/0.040641905531446/0.0709014622139541/0.00982757246035833/0.00575222128922807/0.0802196508414951/0.0321721949114024/0.00269199800374257/0.0295820982351398/0.0197353925434804/0.0213211881815424/0.562233222193694/0.018729704786951/0.00705302788143977/0.00148381270032092/0.031988066517828/0.0319533236176265/0.00250698304058682/0.0129142330167033/0.0129834307827964}]):0.5[&model=LG+F{0.00530919754693752/0.040641905531446/0.0709014622139541/0.00982757246035833/0.00575222128922807/0.0802196508414951/0.0321721949114024/0.00269199800374257/0.0295820982351398/0.0197353925434804/0.0213211881815424/0.562233222193694/0.018729704786951/0.00705302788143977/0.00148381270032092/0.031988066517828/0.0319533236176265/0.00250698304058682/0.0129142330167033/0.0129834307827964}]):0.25[&model=LG+F{0.0422916848894862/0.323742834364044/0.0323767081652439/0.0108394578329156/0.00634449253482417/0.0884793804548447/0.0354847701750523/0.0214437549725528/0.0326279869949972/0.0090120432633481/0.0235165012696391/0.256740275691908/0.00855280225502795/0.003220720959317/0.0118196655148362/0.0352816832005179/0.035243363035162/0.00276511183874645/0.0058972035343648/0.0143202556953285}],(((C1:0.5[&model=LG+F{0.0422916848894862/0.323742834364044/0.0323767081652439/0.0108394578329156/0.00634449253482417/0.0884793804548447/0.0354847701750523/0.0214437549725528/0.0326279869949972/0.0090120432633481/0.0235165012696391/0.256740275691908/0.00855280225502795/0.003220720959317/0.0118196655148362/0.0352816832005179/0.035243363035162/0.00276511183874645/0.0058972035343648/0.0143202556953285}],C2:0.5[&model=LG+F{0.0422916848894862/0.323742834364044/0.0323767081652439/0.0108394578329156/0.00634449253482417/0.0884793804548447/0.0354847701750523/0.0214437549725528/0.0326279869949972/0.0090120432633481/0.0235165012696391/0.256740275691908/0.00855280225502795/0.003220720959317/0.0118196655148362/0.0352816832005179/0.035243363035162/0.00276511183874645/0.0058972035343648/0.0143202556953285}]):0.001[&model=LG+F{0.0422916848894862/0.323742834364044/0.0323767081652439/0.0108394578329156/0.00634449253482417/0.0884793804548447/0.0354847701750523/0.0214437549725528/0.0326279869949972/0.0090120432633481/0.0235165012696391/0.256740275691908/0.00855280225502795/0.003220720959317/0.0118196655148362/0.0352816832005179/0.035243363035162/0.00276511183874645/0.0058972035343648/0.0143202556953285}],(C3:0.5[&model=LG+F{0.0422916848894862/0.323742834364044/0.0323767081652439/0.0108394578329156/0.00634449253482417/0.0884793804548447/0.0354847701750523/0.0214437549725528/0.0326279869949972/0.0090120432633481/0.0235165012696391/0.256740275691908/0.00855280225502795/0.003220720959317/0.0118196655148362/0.0352816832005179/0.035243363035162/0.00276511183874645/0.0058972035343648/0.0143202556953285}],C4:0.5[&model=LG+F{0.0422916848894862/0.323742834364044/0.0323767081652439/0.0108394578329156/0.00634449253482417/0.0884793804548447/0.0354847701750523/0.0214437549725528/0.0326279869949972/0.0090120432633481/0.0235165012696391/0.256740275691908/0.00855280225502795/0.003220720959317/0.0118196655148362/0.0352816832005179/0.035243363035162/0.00276511183874645/0.0058972035343648/0.0143202556953285}]):0.001[&model=LG+F{0.0422916848894862/0.323742834364044/0.0323767081652439/0.0108394578329156/0.00634449253482417/0.0884793804548447/0.0354847701750523/0.0214437549725528/0.0326279869949972/0.0090120432633481/0.0235165012696391/0.256740275691908/0.00855280225502795/0.003220720959317/0.0118196655148362/0.0352816832005179/0.035243363035162/0.00276511183874645/0.0058972035343648/0.0143202556953285}]):0.5[&model=LG+F{0.0422916848894862/0.323742834364044/0.0323767081652439/0.0108394578329156/0.00634449253482417/0.0884793804548447/0.0354847701750523/0.0214437549725528/0.0326279869949972/0.0090120432633481/0.0235165012696391/0.256740275691908/0.00855280225502795/0.003220720959317/0.0118196655148362/0.0352816832005179/0.035243363035162/0.00276511183874645/0.0058972035343648/0.0143202556953285}],((D1:0.5[&model=LG+F{0.00530919754693752/0.040641905531446/0.0709014622139541/0.00982757246035833/0.00575222128922807/0.0802196508414951/0.0321721949114024/0.00269199800374257/0.0295820982351398/0.0197353925434804/0.0213211881815424/0.562233222193694/0.018729704786951/0.00705302788143977/0.00148381270032092/0.031988066517828/0.0319533236176265/0.00250698304058682/0.0129142330167033/0.0129834307827964}],D2:0.5[&model=LG+F{0.00530919754693752/0.040641905531446/0.0709014622139541/0.00982757246035833/0.00575222128922807/0.0802196508414951/0.0321721949114024/0.00269199800374257/0.0295820982351398/0.0197353925434804/0.0213211881815424/0.562233222193694/0.018729704786951/0.00705302788143977/0.00148381270032092/0.031988066517828/0.0319533236176265/0.00250698304058682/0.0129142330167033/0.0129834307827964}]):0.001[&model=LG+F{0.00530919754693752/0.040641905531446/0.0709014622139541/0.00982757246035833/0.00575222128922807/0.0802196508414951/0.0321721949114024/0.00269199800374257/0.0295820982351398/0.0197353925434804/0.0213211881815424/0.562233222193694/0.018729704786951/0.00705302788143977/0.00148381270032092/0.031988066517828/0.0319533236176265/0.00250698304058682/0.0129142330167033/0.0129834307827964}],(D3:0.5[&model=LG+F{0.00530919754693752/0.040641905531446/0.0709014622139541/0.00982757246035833/0.00575222128922807/0.0802196508414951/0.0321721949114024/0.00269199800374257/0.0295820982351398/0.0197353925434804/0.0213211881815424/0.562233222193694/0.018729704786951/0.00705302788143977/0.00148381270032092/0.031988066517828/0.0319533236176265/0.00250698304058682/0.0129142330167033/0.0129834307827964}],D4:0.5[&model=LG+F{0.00530919754693752/0.040641905531446/0.0709014622139541/0.00982757246035833/0.00575222128922807/0.0802196508414951/0.0321721949114024/0.00269199800374257/0.0295820982351398/0.0197353925434804/0.0213211881815424/0.562233222193694/0.018729704786951/0.00705302788143977/0.00148381270032092/0.031988066517828/0.0319533236176265/0.00250698304058682/0.0129142330167033/0.0129834307827964}]):0.001[&model=LG+F{0.00530919754693752/0.040641905531446/0.0709014622139541/0.00982757246035833/0.00575222128922807/0.0802196508414951/0.0321721949114024/0.00269199800374257/0.0295820982351398/0.0197353925434804/0.0213211881815424/0.562233222193694/0.018729704786951/0.00705302788143977/0.00148381270032092/0.031988066517828/0.0319533236176265/0.00250698304058682/0.0129142330167033/0.0129834307827964}]):0.5[&model=LG+F{0.00530919754693752/0.040641905531446/0.0709014622139541/0.00982757246035833/0.00575222128922807/0.0802196508414951/0.0321721949114024/0.00269199800374257/0.0295820982351398/0.0197353925434804/0.0213211881815424/0.562233222193694/0.018729704786951/0.00705302788143977/0.00148381270032092/0.031988066517828/0.0319533236176265/0.00250698304058682/0.0129142330167033/0.0129834307827964}]):0.25[&model=LG+F{0.0422916848894862/0.323742834364044/0.0323767081652439/0.0108394578329156/0.00634449253482417/0.0884793804548447/0.0354847701750523/0.0214437549725528/0.0326279869949972/0.0090120432633481/0.0235165012696391/0.256740275691908/0.00855280225502795/0.003220720959317/0.0118196655148362/0.0352816832005179/0.035243363035162/0.00276511183874645/0.0058972035343648/0.0143202556953285}]);
```
