## Supplementary material for "Modeling site-and-branch-heterogeneity with GFmix": C20pi5.nwk

```
((((A1:0.5[&model=LG+F{0.0104482761009381/0.00661863631703974/0.00707303050118335/0.00266888144755572/0.00925404198932976/0.00466265999324584/0.00273074290197331/0.00299835035580222/0.0472150248662156/0.00952938232220667/0.0414706068288862/0.00260789467806872/0.00787262167862689/0.3335776309991/0.00264532282545366/0.0087646760335855/0.00602943193699019/0.053931504763923/0.426668382504418/0.0132322043355183}],A2:0.5[&model=LG+F{0.0104482761009381/0.00661863631703974/0.00707303050118335/0.00266888144755572/0.00925404198932976/0.00466265999324584/0.00273074290197331/0.00299835035580222/0.0472150248662156/0.00952938232220667/0.0414706068288862/0.00260789467806872/0.00787262167862689/0.3335776309991/0.00264532282545366/0.0087646760335855/0.00602943193699019/0.053931504763923/0.426668382504418/0.0132322043355183}]):0.001[&model=LG+F{0.0104482761009381/0.00661863631703974/0.00707303050118335/0.00266888144755572/0.00925404198932976/0.00466265999324584/0.00273074290197331/0.00299835035580222/0.0472150248662156/0.00952938232220667/0.0414706068288862/0.00260789467806872/0.00787262167862689/0.3335776309991/0.00264532282545366/0.0087646760335855/0.00602943193699019/0.053931504763923/0.426668382504418/0.0132322043355183}],(A3:0.5[&model=LG+F{0.0104482761009381/0.00661863631703974/0.00707303050118335/0.00266888144755572/0.00925404198932976/0.00466265999324584/0.00273074290197331/0.00299835035580222/0.0472150248662156/0.00952938232220667/0.0414706068288862/0.00260789467806872/0.00787262167862689/0.3335776309991/0.00264532282545366/0.0087646760335855/0.00602943193699019/0.053931504763923/0.426668382504418/0.0132322043355183}],A4:0.5[&model=LG+F{0.0104482761009381/0.00661863631703974/0.00707303050118335/0.00266888144755572/0.00925404198932976/0.00466265999324584/0.00273074290197331/0.00299835035580222/0.0472150248662156/0.00952938232220667/0.0414706068288862/0.00260789467806872/0.00787262167862689/0.3335776309991/0.00264532282545366/0.0087646760335855/0.00602943193699019/0.053931504763923/0.426668382504418/0.0132322043355183}]):0.001[&model=LG+F{0.0104482761009381/0.00661863631703974/0.00707303050118335/0.00266888144755572/0.00925404198932976/0.00466265999324584/0.00273074290197331/0.00299835035580222/0.0472150248662156/0.00952938232220667/0.0414706068288862/0.00260789467806872/0.00787262167862689/0.3335776309991/0.00264532282545366/0.0087646760335855/0.00602943193699019/0.053931504763923/0.426668382504418/0.0132322043355183}]):0.5[&model=LG+F{0.0104482761009381/0.00661863631703974/0.00707303050118335/0.00266888144755572/0.00925404198932976/0.00466265999324584/0.00273074290197331/0.00299835035580222/0.0472150248662156/0.00952938232220667/0.0414706068288862/0.00260789467806872/0.00787262167862689/0.3335776309991/0.00264532282545366/0.0087646760335855/0.00602943193699019/0.053931504763923/0.426668382504418/0.0132322043355183}],((B1:0.5[&model=LG+F{0.000690618298592302/0.000437483782790233/0.00815544334996002/0.00127405307508879/0.00441763371104561/0.00222582996630626/0.00130358408940281/0.00019818729915855/0.0225391980885055/0.0109877000637654/0.0197969655806668/0.00300699075256261/0.00907739901658377/0.384626288826533/0.000174852610257701/0.00418402340912278/0.0028782905690308/0.0257454670950525/0.491963073275548/0.00631670269180002}],B2:0.5[&model=LG+F{0.000690618298592302/0.000437483782790233/0.00815544334996002/0.00127405307508879/0.00441763371104561/0.00222582996630626/0.00130358408940281/0.00019818729915855/0.0225391980885055/0.0109877000637654/0.0197969655806668/0.00300699075256261/0.00907739901658377/0.384626288826533/0.000174852610257701/0.00418402340912278/0.0028782905690308/0.0257454670950525/0.491963073275548/0.00631670269180002}]):0.001[&model=LG+F{0.000690618298592302/0.000437483782790233/0.00815544334996002/0.00127405307508879/0.00441763371104561/0.00222582996630626/0.00130358408940281/0.00019818729915855/0.0225391980885055/0.0109877000637654/0.0197969655806668/0.00300699075256261/0.00907739901658377/0.384626288826533/0.000174852610257701/0.00418402340912278/0.0028782905690308/0.0257454670950525/0.491963073275548/0.00631670269180002}],(B3:0.5[&model=LG+F{0.000690618298592302/0.000437483782790233/0.00815544334996002/0.00127405307508879/0.00441763371104561/0.00222582996630626/0.00130358408940281/0.00019818729915855/0.0225391980885055/0.0109877000637654/0.0197969655806668/0.00300699075256261/0.00907739901658377/0.384626288826533/0.000174852610257701/0.00418402340912278/0.0028782905690308/0.0257454670950525/0.491963073275548/0.00631670269180002}],B4:0.5[&model=LG+F{0.000690618298592302/0.000437483782790233/0.00815544334996002/0.00127405307508879/0.00441763371104561/0.00222582996630626/0.00130358408940281/0.00019818729915855/0.0225391980885055/0.0109877000637654/0.0197969655806668/0.00300699075256261/0.00907739901658377/0.384626288826533/0.000174852610257701/0.00418402340912278/0.0028782905690308/0.0257454670950525/0.491963073275548/0.00631670269180002}]):0.001[&model=LG+F{0.000690618298592302/0.000437483782790233/0.00815544334996002/0.00127405307508879/0.00441763371104561/0.00222582996630626/0.00130358408940281/0.00019818729915855/0.0225391980885055/0.0109877000637654/0.0197969655806668/0.00300699075256261/0.00907739901658377/0.384626288826533/0.000174852610257701/0.00418402340912278/0.0028782905690308/0.0257454670950525/0.491963073275548/0.00631670269180002}]):0.5[&model=LG+F{0.000690618298592302/0.000437483782790233/0.00815544334996002/0.00127405307508879/0.00441763371104561/0.00222582996630626/0.00130358408940281/0.00019818729915855/0.0225391980885055/0.0109877000637654/0.0197969655806668/0.00300699075256261/0.00907739901658377/0.384626288826533/0.000174852610257701/0.00418402340912278/0.0028782905690308/0.0257454670950525/0.491963073275548/0.00631670269180002}]):0.25[&model=LG+F{0.0104482761009381/0.00661863631703974/0.00707303050118335/0.00266888144755572/0.00925404198932976/0.00466265999324584/0.00273074290197331/0.00299835035580222/0.0472150248662156/0.00952938232220667/0.0414706068288862/0.00260789467806872/0.00787262167862689/0.3335776309991/0.00264532282545366/0.0087646760335855/0.00602943193699019/0.053931504763923/0.426668382504418/0.0132322043355183}],(((C1:0.5[&model=LG+F{0.0104482761009381/0.00661863631703974/0.00707303050118335/0.00266888144755572/0.00925404198932976/0.00466265999324584/0.00273074290197331/0.00299835035580222/0.0472150248662156/0.00952938232220667/0.0414706068288862/0.00260789467806872/0.00787262167862689/0.3335776309991/0.00264532282545366/0.0087646760335855/0.00602943193699019/0.053931504763923/0.426668382504418/0.0132322043355183}],C2:0.5[&model=LG+F{0.0104482761009381/0.00661863631703974/0.00707303050118335/0.00266888144755572/0.00925404198932976/0.00466265999324584/0.00273074290197331/0.00299835035580222/0.0472150248662156/0.00952938232220667/0.0414706068288862/0.00260789467806872/0.00787262167862689/0.3335776309991/0.00264532282545366/0.0087646760335855/0.00602943193699019/0.053931504763923/0.426668382504418/0.0132322043355183}]):0.001[&model=LG+F{0.0104482761009381/0.00661863631703974/0.00707303050118335/0.00266888144755572/0.00925404198932976/0.00466265999324584/0.00273074290197331/0.00299835035580222/0.0472150248662156/0.00952938232220667/0.0414706068288862/0.00260789467806872/0.00787262167862689/0.3335776309991/0.00264532282545366/0.0087646760335855/0.00602943193699019/0.053931504763923/0.426668382504418/0.0132322043355183}],(C3:0.5[&model=LG+F{0.0104482761009381/0.00661863631703974/0.00707303050118335/0.00266888144755572/0.00925404198932976/0.00466265999324584/0.00273074290197331/0.00299835035580222/0.0472150248662156/0.00952938232220667/0.0414706068288862/0.00260789467806872/0.00787262167862689/0.3335776309991/0.00264532282545366/0.0087646760335855/0.00602943193699019/0.053931504763923/0.426668382504418/0.0132322043355183}],C4:0.5[&model=LG+F{0.0104482761009381/0.00661863631703974/0.00707303050118335/0.00266888144755572/0.00925404198932976/0.00466265999324584/0.00273074290197331/0.00299835035580222/0.0472150248662156/0.00952938232220667/0.0414706068288862/0.00260789467806872/0.00787262167862689/0.3335776309991/0.00264532282545366/0.0087646760335855/0.00602943193699019/0.053931504763923/0.426668382504418/0.0132322043355183}]):0.001[&model=LG+F{0.0104482761009381/0.00661863631703974/0.00707303050118335/0.00266888144755572/0.00925404198932976/0.00466265999324584/0.00273074290197331/0.00299835035580222/0.0472150248662156/0.00952938232220667/0.0414706068288862/0.00260789467806872/0.00787262167862689/0.3335776309991/0.00264532282545366/0.0087646760335855/0.00602943193699019/0.053931504763923/0.426668382504418/0.0132322043355183}]):0.5[&model=LG+F{0.0104482761009381/0.00661863631703974/0.00707303050118335/0.00266888144755572/0.00925404198932976/0.00466265999324584/0.00273074290197331/0.00299835035580222/0.0472150248662156/0.00952938232220667/0.0414706068288862/0.00260789467806872/0.00787262167862689/0.3335776309991/0.00264532282545366/0.0087646760335855/0.00602943193699019/0.053931504763923/0.426668382504418/0.0132322043355183}],((D1:0.5[&model=LG+F{0.000690618298592302/0.000437483782790233/0.00815544334996002/0.00127405307508879/0.00441763371104561/0.00222582996630626/0.00130358408940281/0.00019818729915855/0.0225391980885055/0.0109877000637654/0.0197969655806668/0.00300699075256261/0.00907739901658377/0.384626288826533/0.000174852610257701/0.00418402340912278/0.0028782905690308/0.0257454670950525/0.491963073275548/0.00631670269180002}],D2:0.5[&model=LG+F{0.000690618298592302/0.000437483782790233/0.00815544334996002/0.00127405307508879/0.00441763371104561/0.00222582996630626/0.00130358408940281/0.00019818729915855/0.0225391980885055/0.0109877000637654/0.0197969655806668/0.00300699075256261/0.00907739901658377/0.384626288826533/0.000174852610257701/0.00418402340912278/0.0028782905690308/0.0257454670950525/0.491963073275548/0.00631670269180002}]):0.001[&model=LG+F{0.000690618298592302/0.000437483782790233/0.00815544334996002/0.00127405307508879/0.00441763371104561/0.00222582996630626/0.00130358408940281/0.00019818729915855/0.0225391980885055/0.0109877000637654/0.0197969655806668/0.00300699075256261/0.00907739901658377/0.384626288826533/0.000174852610257701/0.00418402340912278/0.0028782905690308/0.0257454670950525/0.491963073275548/0.00631670269180002}],(D3:0.5[&model=LG+F{0.000690618298592302/0.000437483782790233/0.00815544334996002/0.00127405307508879/0.00441763371104561/0.00222582996630626/0.00130358408940281/0.00019818729915855/0.0225391980885055/0.0109877000637654/0.0197969655806668/0.00300699075256261/0.00907739901658377/0.384626288826533/0.000174852610257701/0.00418402340912278/0.0028782905690308/0.0257454670950525/0.491963073275548/0.00631670269180002}],D4:0.5[&model=LG+F{0.000690618298592302/0.000437483782790233/0.00815544334996002/0.00127405307508879/0.00441763371104561/0.00222582996630626/0.00130358408940281/0.00019818729915855/0.0225391980885055/0.0109877000637654/0.0197969655806668/0.00300699075256261/0.00907739901658377/0.384626288826533/0.000174852610257701/0.00418402340912278/0.0028782905690308/0.0257454670950525/0.491963073275548/0.00631670269180002}]):0.001[&model=LG+F{0.000690618298592302/0.000437483782790233/0.00815544334996002/0.00127405307508879/0.00441763371104561/0.00222582996630626/0.00130358408940281/0.00019818729915855/0.0225391980885055/0.0109877000637654/0.0197969655806668/0.00300699075256261/0.00907739901658377/0.384626288826533/0.000174852610257701/0.00418402340912278/0.0028782905690308/0.0257454670950525/0.491963073275548/0.00631670269180002}]):0.5[&model=LG+F{0.000690618298592302/0.000437483782790233/0.00815544334996002/0.00127405307508879/0.00441763371104561/0.00222582996630626/0.00130358408940281/0.00019818729915855/0.0225391980885055/0.0109877000637654/0.0197969655806668/0.00300699075256261/0.00907739901658377/0.384626288826533/0.000174852610257701/0.00418402340912278/0.0028782905690308/0.0257454670950525/0.491963073275548/0.00631670269180002}]):0.25[&model=LG+F{0.0104482761009381/0.00661863631703974/0.00707303050118335/0.00266888144755572/0.00925404198932976/0.00466265999324584/0.00273074290197331/0.00299835035580222/0.0472150248662156/0.00952938232220667/0.0414706068288862/0.00260789467806872/0.00787262167862689/0.3335776309991/0.00264532282545366/0.0087646760335855/0.00602943193699019/0.053931504763923/0.426668382504418/0.0132322043355183}]);
```
