## Supplementary material for "Modeling site-and-branch-heterogeneity with GFmix": C20pi6.nwk

```
((((A1:0.5[&model=LG+F{0.194306598815905/0.0320656123572387/0.02901815081054/0.126781476973187/0.00171074029765696/0.0689007823277485/0.212608345454851/0.0452158378010521/0.0127348518299274/0.00746469842063639/0.0155430704109935/0.0473350706031603/0.00471181620051401/0.00220369719941961/0.040963483318755/0.0773086801485953/0.0526201684737175/0.00103198598454397/0.00316113767945071/0.0243138941664922}],A2:0.5[&model=LG+F{0.194306598815905/0.0320656123572387/0.02901815081054/0.126781476973187/0.00171074029765696/0.0689007823277485/0.212608345454851/0.0452158378010521/0.0127348518299274/0.00746469842063639/0.0155430704109935/0.0473350706031603/0.00471181620051401/0.00220369719941961/0.040963483318755/0.0773086801485953/0.0526201684737175/0.00103198598454397/0.00316113767945071/0.0243138941664922}]):0.001[&model=LG+F{0.194306598815905/0.0320656123572387/0.02901815081054/0.126781476973187/0.00171074029765696/0.0689007823277485/0.212608345454851/0.0452158378010521/0.0127348518299274/0.00746469842063639/0.0155430704109935/0.0473350706031603/0.00471181620051401/0.00220369719941961/0.040963483318755/0.0773086801485953/0.0526201684737175/0.00103198598454397/0.00316113767945071/0.0243138941664922}],(A3:0.5[&model=LG+F{0.194306598815905/0.0320656123572387/0.02901815081054/0.126781476973187/0.00171074029765696/0.0689007823277485/0.212608345454851/0.0452158378010521/0.0127348518299274/0.00746469842063639/0.0155430704109935/0.0473350706031603/0.00471181620051401/0.00220369719941961/0.040963483318755/0.0773086801485953/0.0526201684737175/0.00103198598454397/0.00316113767945071/0.0243138941664922}],A4:0.5[&model=LG+F{0.194306598815905/0.0320656123572387/0.02901815081054/0.126781476973187/0.00171074029765696/0.0689007823277485/0.212608345454851/0.0452158378010521/0.0127348518299274/0.00746469842063639/0.0155430704109935/0.0473350706031603/0.00471181620051401/0.00220369719941961/0.040963483318755/0.0773086801485953/0.0526201684737175/0.00103198598454397/0.00316113767945071/0.0243138941664922}]):0.001[&model=LG+F{0.194306598815905/0.0320656123572387/0.02901815081054/0.126781476973187/0.00171074029765696/0.0689007823277485/0.212608345454851/0.0452158378010521/0.0127348518299274/0.00746469842063639/0.0155430704109935/0.0473350706031603/0.00471181620051401/0.00220369719941961/0.040963483318755/0.0773086801485953/0.0526201684737175/0.00103198598454397/0.00316113767945071/0.0243138941664922}]):0.5[&model=LG+F{0.194306598815905/0.0320656123572387/0.02901815081054/0.126781476973187/0.00171074029765696/0.0689007823277485/0.212608345454851/0.0452158378010521/0.0127348518299274/0.00746469842063639/0.0155430704109935/0.0473350706031603/0.00471181620051401/0.00220369719941961/0.040963483318755/0.0773086801485953/0.0526201684737175/0.00103198598454397/0.00316113767945071/0.0243138941664922}],((B1:0.5[&model=LG+F{0.0311529747996181/0.00514104626290033/0.081157808469761/0.146802204659041/0.00198089226668514/0.0797812660802601/0.246182443893472/0.00724940822465004/0.0147458790453668/0.0208772284857824/0.0179975581447685/0.132386471453534/0.0131779822650565/0.00616328850186016/0.00656763265535219/0.0895168991247411/0.0609296951407627/0.00119495230159156/0.00884105289859548/0.0281534286608961}],B2:0.5[&model=LG+F{0.0311529747996181/0.00514104626290033/0.081157808469761/0.146802204659041/0.00198089226668514/0.0797812660802601/0.246182443893472/0.00724940822465004/0.0147458790453668/0.0208772284857824/0.0179975581447685/0.132386471453534/0.0131779822650565/0.00616328850186016/0.00656763265535219/0.0895168991247411/0.0609296951407627/0.00119495230159156/0.00884105289859548/0.0281534286608961}]):0.001[&model=LG+F{0.0311529747996181/0.00514104626290033/0.081157808469761/0.146802204659041/0.00198089226668514/0.0797812660802601/0.246182443893472/0.00724940822465004/0.0147458790453668/0.0208772284857824/0.0179975581447685/0.132386471453534/0.0131779822650565/0.00616328850186016/0.00656763265535219/0.0895168991247411/0.0609296951407627/0.00119495230159156/0.00884105289859548/0.0281534286608961}],(B3:0.5[&model=LG+F{0.0311529747996181/0.00514104626290033/0.081157808469761/0.146802204659041/0.00198089226668514/0.0797812660802601/0.246182443893472/0.00724940822465004/0.0147458790453668/0.0208772284857824/0.0179975581447685/0.132386471453534/0.0131779822650565/0.00616328850186016/0.00656763265535219/0.0895168991247411/0.0609296951407627/0.00119495230159156/0.00884105289859548/0.0281534286608961}],B4:0.5[&model=LG+F{0.0311529747996181/0.00514104626290033/0.081157808469761/0.146802204659041/0.00198089226668514/0.0797812660802601/0.246182443893472/0.00724940822465004/0.0147458790453668/0.0208772284857824/0.0179975581447685/0.132386471453534/0.0131779822650565/0.00616328850186016/0.00656763265535219/0.0895168991247411/0.0609296951407627/0.00119495230159156/0.00884105289859548/0.0281534286608961}]):0.001[&model=LG+F{0.0311529747996181/0.00514104626290033/0.081157808469761/0.146802204659041/0.00198089226668514/0.0797812660802601/0.246182443893472/0.00724940822465004/0.0147458790453668/0.0208772284857824/0.0179975581447685/0.132386471453534/0.0131779822650565/0.00616328850186016/0.00656763265535219/0.0895168991247411/0.0609296951407627/0.00119495230159156/0.00884105289859548/0.0281534286608961}]):0.5[&model=LG+F{0.0311529747996181/0.00514104626290033/0.081157808469761/0.146802204659041/0.00198089226668514/0.0797812660802601/0.246182443893472/0.00724940822465004/0.0147458790453668/0.0208772284857824/0.0179975581447685/0.132386471453534/0.0131779822650565/0.00616328850186016/0.00656763265535219/0.0895168991247411/0.0609296951407627/0.00119495230159156/0.00884105289859548/0.0281534286608961}]):0.25[&model=LG+F{0.194306598815905/0.0320656123572387/0.02901815081054/0.126781476973187/0.00171074029765696/0.0689007823277485/0.212608345454851/0.0452158378010521/0.0127348518299274/0.00746469842063639/0.0155430704109935/0.0473350706031603/0.00471181620051401/0.00220369719941961/0.040963483318755/0.0773086801485953/0.0526201684737175/0.00103198598454397/0.00316113767945071/0.0243138941664922}],(((C1:0.5[&model=LG+F{0.194306598815905/0.0320656123572387/0.02901815081054/0.126781476973187/0.00171074029765696/0.0689007823277485/0.212608345454851/0.0452158378010521/0.0127348518299274/0.00746469842063639/0.0155430704109935/0.0473350706031603/0.00471181620051401/0.00220369719941961/0.040963483318755/0.0773086801485953/0.0526201684737175/0.00103198598454397/0.00316113767945071/0.0243138941664922}],C2:0.5[&model=LG+F{0.194306598815905/0.0320656123572387/0.02901815081054/0.126781476973187/0.00171074029765696/0.0689007823277485/0.212608345454851/0.0452158378010521/0.0127348518299274/0.00746469842063639/0.0155430704109935/0.0473350706031603/0.00471181620051401/0.00220369719941961/0.040963483318755/0.0773086801485953/0.0526201684737175/0.00103198598454397/0.00316113767945071/0.0243138941664922}]):0.001[&model=LG+F{0.194306598815905/0.0320656123572387/0.02901815081054/0.126781476973187/0.00171074029765696/0.0689007823277485/0.212608345454851/0.0452158378010521/0.0127348518299274/0.00746469842063639/0.0155430704109935/0.0473350706031603/0.00471181620051401/0.00220369719941961/0.040963483318755/0.0773086801485953/0.0526201684737175/0.00103198598454397/0.00316113767945071/0.0243138941664922}],(C3:0.5[&model=LG+F{0.194306598815905/0.0320656123572387/0.02901815081054/0.126781476973187/0.00171074029765696/0.0689007823277485/0.212608345454851/0.0452158378010521/0.0127348518299274/0.00746469842063639/0.0155430704109935/0.0473350706031603/0.00471181620051401/0.00220369719941961/0.040963483318755/0.0773086801485953/0.0526201684737175/0.00103198598454397/0.00316113767945071/0.0243138941664922}],C4:0.5[&model=LG+F{0.194306598815905/0.0320656123572387/0.02901815081054/0.126781476973187/0.00171074029765696/0.0689007823277485/0.212608345454851/0.0452158378010521/0.0127348518299274/0.00746469842063639/0.0155430704109935/0.0473350706031603/0.00471181620051401/0.00220369719941961/0.040963483318755/0.0773086801485953/0.0526201684737175/0.00103198598454397/0.00316113767945071/0.0243138941664922}]):0.001[&model=LG+F{0.194306598815905/0.0320656123572387/0.02901815081054/0.126781476973187/0.00171074029765696/0.0689007823277485/0.212608345454851/0.0452158378010521/0.0127348518299274/0.00746469842063639/0.0155430704109935/0.0473350706031603/0.00471181620051401/0.00220369719941961/0.040963483318755/0.0773086801485953/0.0526201684737175/0.00103198598454397/0.00316113767945071/0.0243138941664922}]):0.5[&model=LG+F{0.194306598815905/0.0320656123572387/0.02901815081054/0.126781476973187/0.00171074029765696/0.0689007823277485/0.212608345454851/0.0452158378010521/0.0127348518299274/0.00746469842063639/0.0155430704109935/0.0473350706031603/0.00471181620051401/0.00220369719941961/0.040963483318755/0.0773086801485953/0.0526201684737175/0.00103198598454397/0.00316113767945071/0.0243138941664922}],((D1:0.5[&model=LG+F{0.0311529747996181/0.00514104626290033/0.081157808469761/0.146802204659041/0.00198089226668514/0.0797812660802601/0.246182443893472/0.00724940822465004/0.0147458790453668/0.0208772284857824/0.0179975581447685/0.132386471453534/0.0131779822650565/0.00616328850186016/0.00656763265535219/0.0895168991247411/0.0609296951407627/0.00119495230159156/0.00884105289859548/0.0281534286608961}],D2:0.5[&model=LG+F{0.0311529747996181/0.00514104626290033/0.081157808469761/0.146802204659041/0.00198089226668514/0.0797812660802601/0.246182443893472/0.00724940822465004/0.0147458790453668/0.0208772284857824/0.0179975581447685/0.132386471453534/0.0131779822650565/0.00616328850186016/0.00656763265535219/0.0895168991247411/0.0609296951407627/0.00119495230159156/0.00884105289859548/0.0281534286608961}]):0.001[&model=LG+F{0.0311529747996181/0.00514104626290033/0.081157808469761/0.146802204659041/0.00198089226668514/0.0797812660802601/0.246182443893472/0.00724940822465004/0.0147458790453668/0.0208772284857824/0.0179975581447685/0.132386471453534/0.0131779822650565/0.00616328850186016/0.00656763265535219/0.0895168991247411/0.0609296951407627/0.00119495230159156/0.00884105289859548/0.0281534286608961}],(D3:0.5[&model=LG+F{0.0311529747996181/0.00514104626290033/0.081157808469761/0.146802204659041/0.00198089226668514/0.0797812660802601/0.246182443893472/0.00724940822465004/0.0147458790453668/0.0208772284857824/0.0179975581447685/0.132386471453534/0.0131779822650565/0.00616328850186016/0.00656763265535219/0.0895168991247411/0.0609296951407627/0.00119495230159156/0.00884105289859548/0.0281534286608961}],D4:0.5[&model=LG+F{0.0311529747996181/0.00514104626290033/0.081157808469761/0.146802204659041/0.00198089226668514/0.0797812660802601/0.246182443893472/0.00724940822465004/0.0147458790453668/0.0208772284857824/0.0179975581447685/0.132386471453534/0.0131779822650565/0.00616328850186016/0.00656763265535219/0.0895168991247411/0.0609296951407627/0.00119495230159156/0.00884105289859548/0.0281534286608961}]):0.001[&model=LG+F{0.0311529747996181/0.00514104626290033/0.081157808469761/0.146802204659041/0.00198089226668514/0.0797812660802601/0.246182443893472/0.00724940822465004/0.0147458790453668/0.0208772284857824/0.0179975581447685/0.132386471453534/0.0131779822650565/0.00616328850186016/0.00656763265535219/0.0895168991247411/0.0609296951407627/0.00119495230159156/0.00884105289859548/0.0281534286608961}]):0.5[&model=LG+F{0.0311529747996181/0.00514104626290033/0.081157808469761/0.146802204659041/0.00198089226668514/0.0797812660802601/0.246182443893472/0.00724940822465004/0.0147458790453668/0.0208772284857824/0.0179975581447685/0.132386471453534/0.0131779822650565/0.00616328850186016/0.00656763265535219/0.0895168991247411/0.0609296951407627/0.00119495230159156/0.00884105289859548/0.0281534286608961}]):0.25[&model=LG+F{0.194306598815905/0.0320656123572387/0.02901815081054/0.126781476973187/0.00171074029765696/0.0689007823277485/0.212608345454851/0.0452158378010521/0.0127348518299274/0.00746469842063639/0.0155430704109935/0.0473350706031603/0.00471181620051401/0.00220369719941961/0.040963483318755/0.0773086801485953/0.0526201684737175/0.00103198598454397/0.00316113767945071/0.0243138941664922}]);
```
