## Supplementary material for "Modeling site-and-branch-heterogeneity with GFmix": C20pi7.nwk

```
((((A1:0.5[&model=LG+F{0.170060917128969/0.0203462321318623/0.0360447991846133/0.0343658294020831/0.00814077157103438/0.0126303304363487/0.0202566424937208/0.551128891933035/0.00826437995192503/0.00144354366926557/0.00561538495339663/0.0137308121461361/0.00241481799461851/0.00251756204725643/0.0131580784742384/0.0761504571631185/0.0131152330210193/0.00262979539041353/0.00266192134392562/0.00532425976215322}],A2:0.5[&model=LG+F{0.170060917128969/0.0203462321318623/0.0360447991846133/0.0343658294020831/0.00814077157103438/0.0126303304363487/0.0202566424937208/0.551128891933035/0.00826437995192503/0.00144354366926557/0.00561538495339663/0.0137308121461361/0.00241481799461851/0.00251756204725643/0.0131580784742384/0.0761504571631185/0.0131152330210193/0.00262979539041353/0.00266192134392562/0.00532425976215322}]):0.001[&model=LG+F{0.170060917128969/0.0203462321318623/0.0360447991846133/0.0343658294020831/0.00814077157103438/0.0126303304363487/0.0202566424937208/0.551128891933035/0.00826437995192503/0.00144354366926557/0.00561538495339663/0.0137308121461361/0.00241481799461851/0.00251756204725643/0.0131580784742384/0.0761504571631185/0.0131152330210193/0.00262979539041353/0.00266192134392562/0.00532425976215322}],(A3:0.5[&model=LG+F{0.170060917128969/0.0203462321318623/0.0360447991846133/0.0343658294020831/0.00814077157103438/0.0126303304363487/0.0202566424937208/0.551128891933035/0.00826437995192503/0.00144354366926557/0.00561538495339663/0.0137308121461361/0.00241481799461851/0.00251756204725643/0.0131580784742384/0.0761504571631185/0.0131152330210193/0.00262979539041353/0.00266192134392562/0.00532425976215322}],A4:0.5[&model=LG+F{0.170060917128969/0.0203462321318623/0.0360447991846133/0.0343658294020831/0.00814077157103438/0.0126303304363487/0.0202566424937208/0.551128891933035/0.00826437995192503/0.00144354366926557/0.00561538495339663/0.0137308121461361/0.00241481799461851/0.00251756204725643/0.0131580784742384/0.0761504571631185/0.0131152330210193/0.00262979539041353/0.00266192134392562/0.00532425976215322}]):0.001[&model=LG+F{0.170060917128969/0.0203462321318623/0.0360447991846133/0.0343658294020831/0.00814077157103438/0.0126303304363487/0.0202566424937208/0.551128891933035/0.00826437995192503/0.00144354366926557/0.00561538495339663/0.0137308121461361/0.00241481799461851/0.00251756204725643/0.0131580784742384/0.0761504571631185/0.0131152330210193/0.00262979539041353/0.00266192134392562/0.00532425976215322}]):0.5[&model=LG+F{0.170060917128969/0.0203462321318623/0.0360447991846133/0.0343658294020831/0.00814077157103438/0.0126303304363487/0.0202566424937208/0.551128891933035/0.00826437995192503/0.00144354366926557/0.00561538495339663/0.0137308121461361/0.00241481799461851/0.00251756204725643/0.0131580784742384/0.0761504571631185/0.0131152330210193/0.00262979539041353/0.00266192134392562/0.00532425976215322}],((B1:0.5[&model=LG+F{0.054375759826236/0.00650556195067426/0.201044425603515/0.0793583169545/0.0187988458834975/0.0291662323722958/0.0467770772136012/0.176219514553855/0.0190842850316171/0.00805154736289871/0.0129671684550168/0.0765853411153998/0.0134689527379127/0.0140420206843027/0.00420720131920347/0.175848283627181/0.0302859799144287/0.0060727804260493/0.0148472029168555/0.0122948958632564}],B2:0.5[&model=LG+F{0.054375759826236/0.00650556195067426/0.201044425603515/0.0793583169545/0.0187988458834975/0.0291662323722958/0.0467770772136012/0.176219514553855/0.0190842850316171/0.00805154736289871/0.0129671684550168/0.0765853411153998/0.0134689527379127/0.0140420206843027/0.00420720131920347/0.175848283627181/0.0302859799144287/0.0060727804260493/0.0148472029168555/0.0122948958632564}]):0.001[&model=LG+F{0.054375759826236/0.00650556195067426/0.201044425603515/0.0793583169545/0.0187988458834975/0.0291662323722958/0.0467770772136012/0.176219514553855/0.0190842850316171/0.00805154736289871/0.0129671684550168/0.0765853411153998/0.0134689527379127/0.0140420206843027/0.00420720131920347/0.175848283627181/0.0302859799144287/0.0060727804260493/0.0148472029168555/0.0122948958632564}],(B3:0.5[&model=LG+F{0.054375759826236/0.00650556195067426/0.201044425603515/0.0793583169545/0.0187988458834975/0.0291662323722958/0.0467770772136012/0.176219514553855/0.0190842850316171/0.00805154736289871/0.0129671684550168/0.0765853411153998/0.0134689527379127/0.0140420206843027/0.00420720131920347/0.175848283627181/0.0302859799144287/0.0060727804260493/0.0148472029168555/0.0122948958632564}],B4:0.5[&model=LG+F{0.054375759826236/0.00650556195067426/0.201044425603515/0.0793583169545/0.0187988458834975/0.0291662323722958/0.0467770772136012/0.176219514553855/0.0190842850316171/0.00805154736289871/0.0129671684550168/0.0765853411153998/0.0134689527379127/0.0140420206843027/0.00420720131920347/0.175848283627181/0.0302859799144287/0.0060727804260493/0.0148472029168555/0.0122948958632564}]):0.001[&model=LG+F{0.054375759826236/0.00650556195067426/0.201044425603515/0.0793583169545/0.0187988458834975/0.0291662323722958/0.0467770772136012/0.176219514553855/0.0190842850316171/0.00805154736289871/0.0129671684550168/0.0765853411153998/0.0134689527379127/0.0140420206843027/0.00420720131920347/0.175848283627181/0.0302859799144287/0.0060727804260493/0.0148472029168555/0.0122948958632564}]):0.5[&model=LG+F{0.054375759826236/0.00650556195067426/0.201044425603515/0.0793583169545/0.0187988458834975/0.0291662323722958/0.0467770772136012/0.176219514553855/0.0190842850316171/0.00805154736289871/0.0129671684550168/0.0765853411153998/0.0134689527379127/0.0140420206843027/0.00420720131920347/0.175848283627181/0.0302859799144287/0.0060727804260493/0.0148472029168555/0.0122948958632564}]):0.25[&model=LG+F{0.170060917128969/0.0203462321318623/0.0360447991846133/0.0343658294020831/0.00814077157103438/0.0126303304363487/0.0202566424937208/0.551128891933035/0.00826437995192503/0.00144354366926557/0.00561538495339663/0.0137308121461361/0.00241481799461851/0.00251756204725643/0.0131580784742384/0.0761504571631185/0.0131152330210193/0.00262979539041353/0.00266192134392562/0.00532425976215322}],(((C1:0.5[&model=LG+F{0.170060917128969/0.0203462321318623/0.0360447991846133/0.0343658294020831/0.00814077157103438/0.0126303304363487/0.0202566424937208/0.551128891933035/0.00826437995192503/0.00144354366926557/0.00561538495339663/0.0137308121461361/0.00241481799461851/0.00251756204725643/0.0131580784742384/0.0761504571631185/0.0131152330210193/0.00262979539041353/0.00266192134392562/0.00532425976215322}],C2:0.5[&model=LG+F{0.170060917128969/0.0203462321318623/0.0360447991846133/0.0343658294020831/0.00814077157103438/0.0126303304363487/0.0202566424937208/0.551128891933035/0.00826437995192503/0.00144354366926557/0.00561538495339663/0.0137308121461361/0.00241481799461851/0.00251756204725643/0.0131580784742384/0.0761504571631185/0.0131152330210193/0.00262979539041353/0.00266192134392562/0.00532425976215322}]):0.001[&model=LG+F{0.170060917128969/0.0203462321318623/0.0360447991846133/0.0343658294020831/0.00814077157103438/0.0126303304363487/0.0202566424937208/0.551128891933035/0.00826437995192503/0.00144354366926557/0.00561538495339663/0.0137308121461361/0.00241481799461851/0.00251756204725643/0.0131580784742384/0.0761504571631185/0.0131152330210193/0.00262979539041353/0.00266192134392562/0.00532425976215322}],(C3:0.5[&model=LG+F{0.170060917128969/0.0203462321318623/0.0360447991846133/0.0343658294020831/0.00814077157103438/0.0126303304363487/0.0202566424937208/0.551128891933035/0.00826437995192503/0.00144354366926557/0.00561538495339663/0.0137308121461361/0.00241481799461851/0.00251756204725643/0.0131580784742384/0.0761504571631185/0.0131152330210193/0.00262979539041353/0.00266192134392562/0.00532425976215322}],C4:0.5[&model=LG+F{0.170060917128969/0.0203462321318623/0.0360447991846133/0.0343658294020831/0.00814077157103438/0.0126303304363487/0.0202566424937208/0.551128891933035/0.00826437995192503/0.00144354366926557/0.00561538495339663/0.0137308121461361/0.00241481799461851/0.00251756204725643/0.0131580784742384/0.0761504571631185/0.0131152330210193/0.00262979539041353/0.00266192134392562/0.00532425976215322}]):0.001[&model=LG+F{0.170060917128969/0.0203462321318623/0.0360447991846133/0.0343658294020831/0.00814077157103438/0.0126303304363487/0.0202566424937208/0.551128891933035/0.00826437995192503/0.00144354366926557/0.00561538495339663/0.0137308121461361/0.00241481799461851/0.00251756204725643/0.0131580784742384/0.0761504571631185/0.0131152330210193/0.00262979539041353/0.00266192134392562/0.00532425976215322}]):0.5[&model=LG+F{0.170060917128969/0.0203462321318623/0.0360447991846133/0.0343658294020831/0.00814077157103438/0.0126303304363487/0.0202566424937208/0.551128891933035/0.00826437995192503/0.00144354366926557/0.00561538495339663/0.0137308121461361/0.00241481799461851/0.00251756204725643/0.0131580784742384/0.0761504571631185/0.0131152330210193/0.00262979539041353/0.00266192134392562/0.00532425976215322}],((D1:0.5[&model=LG+F{0.054375759826236/0.00650556195067426/0.201044425603515/0.0793583169545/0.0187988458834975/0.0291662323722958/0.0467770772136012/0.176219514553855/0.0190842850316171/0.00805154736289871/0.0129671684550168/0.0765853411153998/0.0134689527379127/0.0140420206843027/0.00420720131920347/0.175848283627181/0.0302859799144287/0.0060727804260493/0.0148472029168555/0.0122948958632564}],D2:0.5[&model=LG+F{0.054375759826236/0.00650556195067426/0.201044425603515/0.0793583169545/0.0187988458834975/0.0291662323722958/0.0467770772136012/0.176219514553855/0.0190842850316171/0.00805154736289871/0.0129671684550168/0.0765853411153998/0.0134689527379127/0.0140420206843027/0.00420720131920347/0.175848283627181/0.0302859799144287/0.0060727804260493/0.0148472029168555/0.0122948958632564}]):0.001[&model=LG+F{0.054375759826236/0.00650556195067426/0.201044425603515/0.0793583169545/0.0187988458834975/0.0291662323722958/0.0467770772136012/0.176219514553855/0.0190842850316171/0.00805154736289871/0.0129671684550168/0.0765853411153998/0.0134689527379127/0.0140420206843027/0.00420720131920347/0.175848283627181/0.0302859799144287/0.0060727804260493/0.0148472029168555/0.0122948958632564}],(D3:0.5[&model=LG+F{0.054375759826236/0.00650556195067426/0.201044425603515/0.0793583169545/0.0187988458834975/0.0291662323722958/0.0467770772136012/0.176219514553855/0.0190842850316171/0.00805154736289871/0.0129671684550168/0.0765853411153998/0.0134689527379127/0.0140420206843027/0.00420720131920347/0.175848283627181/0.0302859799144287/0.0060727804260493/0.0148472029168555/0.0122948958632564}],D4:0.5[&model=LG+F{0.054375759826236/0.00650556195067426/0.201044425603515/0.0793583169545/0.0187988458834975/0.0291662323722958/0.0467770772136012/0.176219514553855/0.0190842850316171/0.00805154736289871/0.0129671684550168/0.0765853411153998/0.0134689527379127/0.0140420206843027/0.00420720131920347/0.175848283627181/0.0302859799144287/0.0060727804260493/0.0148472029168555/0.0122948958632564}]):0.001[&model=LG+F{0.054375759826236/0.00650556195067426/0.201044425603515/0.0793583169545/0.0187988458834975/0.0291662323722958/0.0467770772136012/0.176219514553855/0.0190842850316171/0.00805154736289871/0.0129671684550168/0.0765853411153998/0.0134689527379127/0.0140420206843027/0.00420720131920347/0.175848283627181/0.0302859799144287/0.0060727804260493/0.0148472029168555/0.0122948958632564}]):0.5[&model=LG+F{0.054375759826236/0.00650556195067426/0.201044425603515/0.0793583169545/0.0187988458834975/0.0291662323722958/0.0467770772136012/0.176219514553855/0.0190842850316171/0.00805154736289871/0.0129671684550168/0.0765853411153998/0.0134689527379127/0.0140420206843027/0.00420720131920347/0.175848283627181/0.0302859799144287/0.0060727804260493/0.0148472029168555/0.0122948958632564}]):0.25[&model=LG+F{0.170060917128969/0.0203462321318623/0.0360447991846133/0.0343658294020831/0.00814077157103438/0.0126303304363487/0.0202566424937208/0.551128891933035/0.00826437995192503/0.00144354366926557/0.00561538495339663/0.0137308121461361/0.00241481799461851/0.00251756204725643/0.0131580784742384/0.0761504571631185/0.0131152330210193/0.00262979539041353/0.00266192134392562/0.00532425976215322}]);
```
