## Supplementary material for "Modeling site-and-branch-heterogeneity with GFmix": C20pi8.nwk

```
((((A1:0.5[&model=LG+F{0.105437434422013/0.0305523764327682/0.0263799398761434/0.0135710477734033/0.028802943777514/0.0258690523862724/0.0199658763063283/0.0287189097665715/0.0456123261483984/0.0529557108705662/0.11713356017276/0.0149655628833056/0.0359351916974375/0.0906085538223102/0.0241239807384569/0.0746892890942198/0.0670868290823143/0.0249947669495668/0.0882353492786382/0.0843613949931788}],A2:0.5[&model=LG+F{0.105437434422013/0.0305523764327682/0.0263799398761434/0.0135710477734033/0.028802943777514/0.0258690523862724/0.0199658763063283/0.0287189097665715/0.0456123261483984/0.0529557108705662/0.11713356017276/0.0149655628833056/0.0359351916974375/0.0906085538223102/0.0241239807384569/0.0746892890942198/0.0670868290823143/0.0249947669495668/0.0882353492786382/0.0843613949931788}]):0.001[&model=LG+F{0.105437434422013/0.0305523764327682/0.0263799398761434/0.0135710477734033/0.028802943777514/0.0258690523862724/0.0199658763063283/0.0287189097665715/0.0456123261483984/0.0529557108705662/0.11713356017276/0.0149655628833056/0.0359351916974375/0.0906085538223102/0.0241239807384569/0.0746892890942198/0.0670868290823143/0.0249947669495668/0.0882353492786382/0.0843613949931788}],(A3:0.5[&model=LG+F{0.105437434422013/0.0305523764327682/0.0263799398761434/0.0135710477734033/0.028802943777514/0.0258690523862724/0.0199658763063283/0.0287189097665715/0.0456123261483984/0.0529557108705662/0.11713356017276/0.0149655628833056/0.0359351916974375/0.0906085538223102/0.0241239807384569/0.0746892890942198/0.0670868290823143/0.0249947669495668/0.0882353492786382/0.0843613949931788}],A4:0.5[&model=LG+F{0.105437434422013/0.0305523764327682/0.0263799398761434/0.0135710477734033/0.028802943777514/0.0258690523862724/0.0199658763063283/0.0287189097665715/0.0456123261483984/0.0529557108705662/0.11713356017276/0.0149655628833056/0.0359351916974375/0.0906085538223102/0.0241239807384569/0.0746892890942198/0.0670868290823143/0.0249947669495668/0.0882353492786382/0.0843613949931788}]):0.001[&model=LG+F{0.105437434422013/0.0305523764327682/0.0263799398761434/0.0135710477734033/0.028802943777514/0.0258690523862724/0.0199658763063283/0.0287189097665715/0.0456123261483984/0.0529557108705662/0.11713356017276/0.0149655628833056/0.0359351916974375/0.0906085538223102/0.0241239807384569/0.0746892890942198/0.0670868290823143/0.0249947669495668/0.0882353492786382/0.0843613949931788}]):0.5[&model=LG+F{0.105437434422013/0.0305523764327682/0.0263799398761434/0.0135710477734033/0.028802943777514/0.0258690523862724/0.0199658763063283/0.0287189097665715/0.0456123261483984/0.0529557108705662/0.11713356017276/0.0149655628833056/0.0359351916974375/0.0906085538223102/0.0241239807384569/0.0746892890942198/0.0670868290823143/0.0249947669495668/0.0882353492786382/0.0843613949931788}],((B1:0.5[&model=LG+F{0.0114523827158555/0.00331853207264586/0.0499831276425339/0.0106458219738126/0.0225944980002271/0.0202930039694661/0.015662251600418/0.00311938494740375/0.0357806347818606/0.100337304340801/0.091885538211863/0.0283558508226589/0.0680878456093939/0.171679652511325/0.00262029384118866/0.0585900873922195/0.0526263300463504/0.0196071698858439/0.167183046901716/0.0661773805203137}],B2:0.5[&model=LG+F{0.0114523827158555/0.00331853207264586/0.0499831276425339/0.0106458219738126/0.0225944980002271/0.0202930039694661/0.015662251600418/0.00311938494740375/0.0357806347818606/0.100337304340801/0.091885538211863/0.0283558508226589/0.0680878456093939/0.171679652511325/0.00262029384118866/0.0585900873922195/0.0526263300463504/0.0196071698858439/0.167183046901716/0.0661773805203137}]):0.001[&model=LG+F{0.0114523827158555/0.00331853207264586/0.0499831276425339/0.0106458219738126/0.0225944980002271/0.0202930039694661/0.015662251600418/0.00311938494740375/0.0357806347818606/0.100337304340801/0.091885538211863/0.0283558508226589/0.0680878456093939/0.171679652511325/0.00262029384118866/0.0585900873922195/0.0526263300463504/0.0196071698858439/0.167183046901716/0.0661773805203137}],(B3:0.5[&model=LG+F{0.0114523827158555/0.00331853207264586/0.0499831276425339/0.0106458219738126/0.0225944980002271/0.0202930039694661/0.015662251600418/0.00311938494740375/0.0357806347818606/0.100337304340801/0.091885538211863/0.0283558508226589/0.0680878456093939/0.171679652511325/0.00262029384118866/0.0585900873922195/0.0526263300463504/0.0196071698858439/0.167183046901716/0.0661773805203137}],B4:0.5[&model=LG+F{0.0114523827158555/0.00331853207264586/0.0499831276425339/0.0106458219738126/0.0225944980002271/0.0202930039694661/0.015662251600418/0.00311938494740375/0.0357806347818606/0.100337304340801/0.091885538211863/0.0283558508226589/0.0680878456093939/0.171679652511325/0.00262029384118866/0.0585900873922195/0.0526263300463504/0.0196071698858439/0.167183046901716/0.0661773805203137}]):0.001[&model=LG+F{0.0114523827158555/0.00331853207264586/0.0499831276425339/0.0106458219738126/0.0225944980002271/0.0202930039694661/0.015662251600418/0.00311938494740375/0.0357806347818606/0.100337304340801/0.091885538211863/0.0283558508226589/0.0680878456093939/0.171679652511325/0.00262029384118866/0.0585900873922195/0.0526263300463504/0.0196071698858439/0.167183046901716/0.0661773805203137}]):0.5[&model=LG+F{0.0114523827158555/0.00331853207264586/0.0499831276425339/0.0106458219738126/0.0225944980002271/0.0202930039694661/0.015662251600418/0.00311938494740375/0.0357806347818606/0.100337304340801/0.091885538211863/0.0283558508226589/0.0680878456093939/0.171679652511325/0.00262029384118866/0.0585900873922195/0.0526263300463504/0.0196071698858439/0.167183046901716/0.0661773805203137}]):0.25[&model=LG+F{0.105437434422013/0.0305523764327682/0.0263799398761434/0.0135710477734033/0.028802943777514/0.0258690523862724/0.0199658763063283/0.0287189097665715/0.0456123261483984/0.0529557108705662/0.11713356017276/0.0149655628833056/0.0359351916974375/0.0906085538223102/0.0241239807384569/0.0746892890942198/0.0670868290823143/0.0249947669495668/0.0882353492786382/0.0843613949931788}],(((C1:0.5[&model=LG+F{0.105437434422013/0.0305523764327682/0.0263799398761434/0.0135710477734033/0.028802943777514/0.0258690523862724/0.0199658763063283/0.0287189097665715/0.0456123261483984/0.0529557108705662/0.11713356017276/0.0149655628833056/0.0359351916974375/0.0906085538223102/0.0241239807384569/0.0746892890942198/0.0670868290823143/0.0249947669495668/0.0882353492786382/0.0843613949931788}],C2:0.5[&model=LG+F{0.105437434422013/0.0305523764327682/0.0263799398761434/0.0135710477734033/0.028802943777514/0.0258690523862724/0.0199658763063283/0.0287189097665715/0.0456123261483984/0.0529557108705662/0.11713356017276/0.0149655628833056/0.0359351916974375/0.0906085538223102/0.0241239807384569/0.0746892890942198/0.0670868290823143/0.0249947669495668/0.0882353492786382/0.0843613949931788}]):0.001[&model=LG+F{0.105437434422013/0.0305523764327682/0.0263799398761434/0.0135710477734033/0.028802943777514/0.0258690523862724/0.0199658763063283/0.0287189097665715/0.0456123261483984/0.0529557108705662/0.11713356017276/0.0149655628833056/0.0359351916974375/0.0906085538223102/0.0241239807384569/0.0746892890942198/0.0670868290823143/0.0249947669495668/0.0882353492786382/0.0843613949931788}],(C3:0.5[&model=LG+F{0.105437434422013/0.0305523764327682/0.0263799398761434/0.0135710477734033/0.028802943777514/0.0258690523862724/0.0199658763063283/0.0287189097665715/0.0456123261483984/0.0529557108705662/0.11713356017276/0.0149655628833056/0.0359351916974375/0.0906085538223102/0.0241239807384569/0.0746892890942198/0.0670868290823143/0.0249947669495668/0.0882353492786382/0.0843613949931788}],C4:0.5[&model=LG+F{0.105437434422013/0.0305523764327682/0.0263799398761434/0.0135710477734033/0.028802943777514/0.0258690523862724/0.0199658763063283/0.0287189097665715/0.0456123261483984/0.0529557108705662/0.11713356017276/0.0149655628833056/0.0359351916974375/0.0906085538223102/0.0241239807384569/0.0746892890942198/0.0670868290823143/0.0249947669495668/0.0882353492786382/0.0843613949931788}]):0.001[&model=LG+F{0.105437434422013/0.0305523764327682/0.0263799398761434/0.0135710477734033/0.028802943777514/0.0258690523862724/0.0199658763063283/0.0287189097665715/0.0456123261483984/0.0529557108705662/0.11713356017276/0.0149655628833056/0.0359351916974375/0.0906085538223102/0.0241239807384569/0.0746892890942198/0.0670868290823143/0.0249947669495668/0.0882353492786382/0.0843613949931788}]):0.5[&model=LG+F{0.105437434422013/0.0305523764327682/0.0263799398761434/0.0135710477734033/0.028802943777514/0.0258690523862724/0.0199658763063283/0.0287189097665715/0.0456123261483984/0.0529557108705662/0.11713356017276/0.0149655628833056/0.0359351916974375/0.0906085538223102/0.0241239807384569/0.0746892890942198/0.0670868290823143/0.0249947669495668/0.0882353492786382/0.0843613949931788}],((D1:0.5[&model=LG+F{0.0114523827158555/0.00331853207264586/0.0499831276425339/0.0106458219738126/0.0225944980002271/0.0202930039694661/0.015662251600418/0.00311938494740375/0.0357806347818606/0.100337304340801/0.091885538211863/0.0283558508226589/0.0680878456093939/0.171679652511325/0.00262029384118866/0.0585900873922195/0.0526263300463504/0.0196071698858439/0.167183046901716/0.0661773805203137}],D2:0.5[&model=LG+F{0.0114523827158555/0.00331853207264586/0.0499831276425339/0.0106458219738126/0.0225944980002271/0.0202930039694661/0.015662251600418/0.00311938494740375/0.0357806347818606/0.100337304340801/0.091885538211863/0.0283558508226589/0.0680878456093939/0.171679652511325/0.00262029384118866/0.0585900873922195/0.0526263300463504/0.0196071698858439/0.167183046901716/0.0661773805203137}]):0.001[&model=LG+F{0.0114523827158555/0.00331853207264586/0.0499831276425339/0.0106458219738126/0.0225944980002271/0.0202930039694661/0.015662251600418/0.00311938494740375/0.0357806347818606/0.100337304340801/0.091885538211863/0.0283558508226589/0.0680878456093939/0.171679652511325/0.00262029384118866/0.0585900873922195/0.0526263300463504/0.0196071698858439/0.167183046901716/0.0661773805203137}],(D3:0.5[&model=LG+F{0.0114523827158555/0.00331853207264586/0.0499831276425339/0.0106458219738126/0.0225944980002271/0.0202930039694661/0.015662251600418/0.00311938494740375/0.0357806347818606/0.100337304340801/0.091885538211863/0.0283558508226589/0.0680878456093939/0.171679652511325/0.00262029384118866/0.0585900873922195/0.0526263300463504/0.0196071698858439/0.167183046901716/0.0661773805203137}],D4:0.5[&model=LG+F{0.0114523827158555/0.00331853207264586/0.0499831276425339/0.0106458219738126/0.0225944980002271/0.0202930039694661/0.015662251600418/0.00311938494740375/0.0357806347818606/0.100337304340801/0.091885538211863/0.0283558508226589/0.0680878456093939/0.171679652511325/0.00262029384118866/0.0585900873922195/0.0526263300463504/0.0196071698858439/0.167183046901716/0.0661773805203137}]):0.001[&model=LG+F{0.0114523827158555/0.00331853207264586/0.0499831276425339/0.0106458219738126/0.0225944980002271/0.0202930039694661/0.015662251600418/0.00311938494740375/0.0357806347818606/0.100337304340801/0.091885538211863/0.0283558508226589/0.0680878456093939/0.171679652511325/0.00262029384118866/0.0585900873922195/0.0526263300463504/0.0196071698858439/0.167183046901716/0.0661773805203137}]):0.5[&model=LG+F{0.0114523827158555/0.00331853207264586/0.0499831276425339/0.0106458219738126/0.0225944980002271/0.0202930039694661/0.015662251600418/0.00311938494740375/0.0357806347818606/0.100337304340801/0.091885538211863/0.0283558508226589/0.0680878456093939/0.171679652511325/0.00262029384118866/0.0585900873922195/0.0526263300463504/0.0196071698858439/0.167183046901716/0.0661773805203137}]):0.25[&model=LG+F{0.105437434422013/0.0305523764327682/0.0263799398761434/0.0135710477734033/0.028802943777514/0.0258690523862724/0.0199658763063283/0.0287189097665715/0.0456123261483984/0.0529557108705662/0.11713356017276/0.0149655628833056/0.0359351916974375/0.0906085538223102/0.0241239807384569/0.0746892890942198/0.0670868290823143/0.0249947669495668/0.0882353492786382/0.0843613949931788}]);
```
