## Supplementary material for "Modeling site-and-branch-heterogeneity with GFmix": C20pi9.nwk

```
((((A1:0.5[&model=LG+F{0.0736337928581629/0.112496138840903/0.0205806717199105/0.0169538528440421/0.00774852988778611/0.100116593464247/0.0547576470375881/0.0169531668480848/0.0315348455131053/0.0454921431797869/0.185307357872213/0.0816306616020047/0.0696646571553315/0.0197032552349861/0.0119558231474492/0.0322727471528853/0.041372931182689/0.00847049590664171/0.0185306693351618/0.0508235783006671}],A2:0.5[&model=LG+F{0.0736337928581629/0.112496138840903/0.0205806717199105/0.0169538528440421/0.00774852988778611/0.100116593464247/0.0547576470375881/0.0169531668480848/0.0315348455131053/0.0454921431797869/0.185307357872213/0.0816306616020047/0.0696646571553315/0.0197032552349861/0.0119558231474492/0.0322727471528853/0.041372931182689/0.00847049590664171/0.0185306693351618/0.0508235783006671}]):0.001[&model=LG+F{0.0736337928581629/0.112496138840903/0.0205806717199105/0.0169538528440421/0.00774852988778611/0.100116593464247/0.0547576470375881/0.0169531668480848/0.0315348455131053/0.0454921431797869/0.185307357872213/0.0816306616020047/0.0696646571553315/0.0197032552349861/0.0119558231474492/0.0322727471528853/0.041372931182689/0.00847049590664171/0.0185306693351618/0.0508235783006671}],(A3:0.5[&model=LG+F{0.0736337928581629/0.112496138840903/0.0205806717199105/0.0169538528440421/0.00774852988778611/0.100116593464247/0.0547576470375881/0.0169531668480848/0.0315348455131053/0.0454921431797869/0.185307357872213/0.0816306616020047/0.0696646571553315/0.0197032552349861/0.0119558231474492/0.0322727471528853/0.041372931182689/0.00847049590664171/0.0185306693351618/0.0508235783006671}],A4:0.5[&model=LG+F{0.0736337928581629/0.112496138840903/0.0205806717199105/0.0169538528440421/0.00774852988778611/0.100116593464247/0.0547576470375881/0.0169531668480848/0.0315348455131053/0.0454921431797869/0.185307357872213/0.0816306616020047/0.0696646571553315/0.0197032552349861/0.0119558231474492/0.0322727471528853/0.041372931182689/0.00847049590664171/0.0185306693351618/0.0508235783006671}]):0.001[&model=LG+F{0.0736337928581629/0.112496138840903/0.0205806717199105/0.0169538528440421/0.00774852988778611/0.100116593464247/0.0547576470375881/0.0169531668480848/0.0315348455131053/0.0454921431797869/0.185307357872213/0.0816306616020047/0.0696646571553315/0.0197032552349861/0.0119558231474492/0.0322727471528853/0.041372931182689/0.00847049590664171/0.0185306693351618/0.0508235783006671}]):0.5[&model=LG+F{0.0736337928581629/0.112496138840903/0.0205806717199105/0.0169538528440421/0.00774852988778611/0.100116593464247/0.0547576470375881/0.0169531668480848/0.0315348455131053/0.0454921431797869/0.185307357872213/0.0816306616020047/0.0696646571553315/0.0197032552349861/0.0119558231474492/0.0322727471528853/0.041372931182689/0.00847049590664171/0.0185306693351618/0.0508235783006671}],((B1:0.5[&model=LG+F{0.00866597810173942/0.0132396965833796/0.0422521258703662/0.0144103199027532/0.00658604244629157/0.0850964174730751/0.0465425303730288/0.00199522212503211/0.0268037723406006/0.0933953850439938/0.157506280834033/0.167587775356837/0.143021564257076/0.0404507895356586/0.00140708358978113/0.0274309689302969/0.0351658811210371/0.00719969418588906/0.0380434702942142/0.0431986775308488}],B2:0.5[&model=LG+F{0.00866597810173942/0.0132396965833796/0.0422521258703662/0.0144103199027532/0.00658604244629157/0.0850964174730751/0.0465425303730288/0.00199522212503211/0.0268037723406006/0.0933953850439938/0.157506280834033/0.167587775356837/0.143021564257076/0.0404507895356586/0.00140708358978113/0.0274309689302969/0.0351658811210371/0.00719969418588906/0.0380434702942142/0.0431986775308488}]):0.001[&model=LG+F{0.00866597810173942/0.0132396965833796/0.0422521258703662/0.0144103199027532/0.00658604244629157/0.0850964174730751/0.0465425303730288/0.00199522212503211/0.0268037723406006/0.0933953850439938/0.157506280834033/0.167587775356837/0.143021564257076/0.0404507895356586/0.00140708358978113/0.0274309689302969/0.0351658811210371/0.00719969418588906/0.0380434702942142/0.0431986775308488}],(B3:0.5[&model=LG+F{0.00866597810173942/0.0132396965833796/0.0422521258703662/0.0144103199027532/0.00658604244629157/0.0850964174730751/0.0465425303730288/0.00199522212503211/0.0268037723406006/0.0933953850439938/0.157506280834033/0.167587775356837/0.143021564257076/0.0404507895356586/0.00140708358978113/0.0274309689302969/0.0351658811210371/0.00719969418588906/0.0380434702942142/0.0431986775308488}],B4:0.5[&model=LG+F{0.00866597810173942/0.0132396965833796/0.0422521258703662/0.0144103199027532/0.00658604244629157/0.0850964174730751/0.0465425303730288/0.00199522212503211/0.0268037723406006/0.0933953850439938/0.157506280834033/0.167587775356837/0.143021564257076/0.0404507895356586/0.00140708358978113/0.0274309689302969/0.0351658811210371/0.00719969418588906/0.0380434702942142/0.0431986775308488}]):0.001[&model=LG+F{0.00866597810173942/0.0132396965833796/0.0422521258703662/0.0144103199027532/0.00658604244629157/0.0850964174730751/0.0465425303730288/0.00199522212503211/0.0268037723406006/0.0933953850439938/0.157506280834033/0.167587775356837/0.143021564257076/0.0404507895356586/0.00140708358978113/0.0274309689302969/0.0351658811210371/0.00719969418588906/0.0380434702942142/0.0431986775308488}]):0.5[&model=LG+F{0.00866597810173942/0.0132396965833796/0.0422521258703662/0.0144103199027532/0.00658604244629157/0.0850964174730751/0.0465425303730288/0.00199522212503211/0.0268037723406006/0.0933953850439938/0.157506280834033/0.167587775356837/0.143021564257076/0.0404507895356586/0.00140708358978113/0.0274309689302969/0.0351658811210371/0.00719969418588906/0.0380434702942142/0.0431986775308488}]):0.25[&model=LG+F{0.0736337928581629/0.112496138840903/0.0205806717199105/0.0169538528440421/0.00774852988778611/0.100116593464247/0.0547576470375881/0.0169531668480848/0.0315348455131053/0.0454921431797869/0.185307357872213/0.0816306616020047/0.0696646571553315/0.0197032552349861/0.0119558231474492/0.0322727471528853/0.041372931182689/0.00847049590664171/0.0185306693351618/0.0508235783006671}],(((C1:0.5[&model=LG+F{0.0736337928581629/0.112496138840903/0.0205806717199105/0.0169538528440421/0.00774852988778611/0.100116593464247/0.0547576470375881/0.0169531668480848/0.0315348455131053/0.0454921431797869/0.185307357872213/0.0816306616020047/0.0696646571553315/0.0197032552349861/0.0119558231474492/0.0322727471528853/0.041372931182689/0.00847049590664171/0.0185306693351618/0.0508235783006671}],C2:0.5[&model=LG+F{0.0736337928581629/0.112496138840903/0.0205806717199105/0.0169538528440421/0.00774852988778611/0.100116593464247/0.0547576470375881/0.0169531668480848/0.0315348455131053/0.0454921431797869/0.185307357872213/0.0816306616020047/0.0696646571553315/0.0197032552349861/0.0119558231474492/0.0322727471528853/0.041372931182689/0.00847049590664171/0.0185306693351618/0.0508235783006671}]):0.001[&model=LG+F{0.0736337928581629/0.112496138840903/0.0205806717199105/0.0169538528440421/0.00774852988778611/0.100116593464247/0.0547576470375881/0.0169531668480848/0.0315348455131053/0.0454921431797869/0.185307357872213/0.0816306616020047/0.0696646571553315/0.0197032552349861/0.0119558231474492/0.0322727471528853/0.041372931182689/0.00847049590664171/0.0185306693351618/0.0508235783006671}],(C3:0.5[&model=LG+F{0.0736337928581629/0.112496138840903/0.0205806717199105/0.0169538528440421/0.00774852988778611/0.100116593464247/0.0547576470375881/0.0169531668480848/0.0315348455131053/0.0454921431797869/0.185307357872213/0.0816306616020047/0.0696646571553315/0.0197032552349861/0.0119558231474492/0.0322727471528853/0.041372931182689/0.00847049590664171/0.0185306693351618/0.0508235783006671}],C4:0.5[&model=LG+F{0.0736337928581629/0.112496138840903/0.0205806717199105/0.0169538528440421/0.00774852988778611/0.100116593464247/0.0547576470375881/0.0169531668480848/0.0315348455131053/0.0454921431797869/0.185307357872213/0.0816306616020047/0.0696646571553315/0.0197032552349861/0.0119558231474492/0.0322727471528853/0.041372931182689/0.00847049590664171/0.0185306693351618/0.0508235783006671}]):0.001[&model=LG+F{0.0736337928581629/0.112496138840903/0.0205806717199105/0.0169538528440421/0.00774852988778611/0.100116593464247/0.0547576470375881/0.0169531668480848/0.0315348455131053/0.0454921431797869/0.185307357872213/0.0816306616020047/0.0696646571553315/0.0197032552349861/0.0119558231474492/0.0322727471528853/0.041372931182689/0.00847049590664171/0.0185306693351618/0.0508235783006671}]):0.5[&model=LG+F{0.0736337928581629/0.112496138840903/0.0205806717199105/0.0169538528440421/0.00774852988778611/0.100116593464247/0.0547576470375881/0.0169531668480848/0.0315348455131053/0.0454921431797869/0.185307357872213/0.0816306616020047/0.0696646571553315/0.0197032552349861/0.0119558231474492/0.0322727471528853/0.041372931182689/0.00847049590664171/0.0185306693351618/0.0508235783006671}],((D1:0.5[&model=LG+F{0.00866597810173942/0.0132396965833796/0.0422521258703662/0.0144103199027532/0.00658604244629157/0.0850964174730751/0.0465425303730288/0.00199522212503211/0.0268037723406006/0.0933953850439938/0.157506280834033/0.167587775356837/0.143021564257076/0.0404507895356586/0.00140708358978113/0.0274309689302969/0.0351658811210371/0.00719969418588906/0.0380434702942142/0.0431986775308488}],D2:0.5[&model=LG+F{0.00866597810173942/0.0132396965833796/0.0422521258703662/0.0144103199027532/0.00658604244629157/0.0850964174730751/0.0465425303730288/0.00199522212503211/0.0268037723406006/0.0933953850439938/0.157506280834033/0.167587775356837/0.143021564257076/0.0404507895356586/0.00140708358978113/0.0274309689302969/0.0351658811210371/0.00719969418588906/0.0380434702942142/0.0431986775308488}]):0.001[&model=LG+F{0.00866597810173942/0.0132396965833796/0.0422521258703662/0.0144103199027532/0.00658604244629157/0.0850964174730751/0.0465425303730288/0.00199522212503211/0.0268037723406006/0.0933953850439938/0.157506280834033/0.167587775356837/0.143021564257076/0.0404507895356586/0.00140708358978113/0.0274309689302969/0.0351658811210371/0.00719969418588906/0.0380434702942142/0.0431986775308488}],(D3:0.5[&model=LG+F{0.00866597810173942/0.0132396965833796/0.0422521258703662/0.0144103199027532/0.00658604244629157/0.0850964174730751/0.0465425303730288/0.00199522212503211/0.0268037723406006/0.0933953850439938/0.157506280834033/0.167587775356837/0.143021564257076/0.0404507895356586/0.00140708358978113/0.0274309689302969/0.0351658811210371/0.00719969418588906/0.0380434702942142/0.0431986775308488}],D4:0.5[&model=LG+F{0.00866597810173942/0.0132396965833796/0.0422521258703662/0.0144103199027532/0.00658604244629157/0.0850964174730751/0.0465425303730288/0.00199522212503211/0.0268037723406006/0.0933953850439938/0.157506280834033/0.167587775356837/0.143021564257076/0.0404507895356586/0.00140708358978113/0.0274309689302969/0.0351658811210371/0.00719969418588906/0.0380434702942142/0.0431986775308488}]):0.001[&model=LG+F{0.00866597810173942/0.0132396965833796/0.0422521258703662/0.0144103199027532/0.00658604244629157/0.0850964174730751/0.0465425303730288/0.00199522212503211/0.0268037723406006/0.0933953850439938/0.157506280834033/0.167587775356837/0.143021564257076/0.0404507895356586/0.00140708358978113/0.0274309689302969/0.0351658811210371/0.00719969418588906/0.0380434702942142/0.0431986775308488}]):0.5[&model=LG+F{0.00866597810173942/0.0132396965833796/0.0422521258703662/0.0144103199027532/0.00658604244629157/0.0850964174730751/0.0465425303730288/0.00199522212503211/0.0268037723406006/0.0933953850439938/0.157506280834033/0.167587775356837/0.143021564257076/0.0404507895356586/0.00140708358978113/0.0274309689302969/0.0351658811210371/0.00719969418588906/0.0380434702942142/0.0431986775308488}]):0.25[&model=LG+F{0.0736337928581629/0.112496138840903/0.0205806717199105/0.0169538528440421/0.00774852988778611/0.100116593464247/0.0547576470375881/0.0169531668480848/0.0315348455131053/0.0454921431797869/0.185307357872213/0.0816306616020047/0.0696646571553315/0.0197032552349861/0.0119558231474492/0.0322727471528853/0.041372931182689/0.00847049590664171/0.0185306693351618/0.0508235783006671}]);
```
