## Supplementary material for "Modeling site-and-branch-heterogeneity with GFmix": C20pi10.nwk

```
((((A1:0.5[&model=LG+F{0.0161915774326606/0.00516824617135979/0.00173639702483422/0.000835452125452853/0.0105160410021223/0.00487724084475292/0.00189242509063869/0.0031901910428193/0.00760696721981776/0.0765305890248047/0.384690207273361/0.00236523384573846/0.0690975905745333/0.248290277468485/0.00464267533543326/0.00458809962347366/0.00790604767057849/0.0274815492528737/0.0621410591519866/0.0602524286303336}],A2:0.5[&model=LG+F{0.0161915774326606/0.00516824617135979/0.00173639702483422/0.000835452125452853/0.0105160410021223/0.00487724084475292/0.00189242509063869/0.0031901910428193/0.00760696721981776/0.0765305890248047/0.384690207273361/0.00236523384573846/0.0690975905745333/0.248290277468485/0.00464267533543326/0.00458809962347366/0.00790604767057849/0.0274815492528737/0.0621410591519866/0.0602524286303336}]):0.001[&model=LG+F{0.0161915774326606/0.00516824617135979/0.00173639702483422/0.000835452125452853/0.0105160410021223/0.00487724084475292/0.00189242509063869/0.0031901910428193/0.00760696721981776/0.0765305890248047/0.384690207273361/0.00236523384573846/0.0690975905745333/0.248290277468485/0.00464267533543326/0.00458809962347366/0.00790604767057849/0.0274815492528737/0.0621410591519866/0.0602524286303336}],(A3:0.5[&model=LG+F{0.0161915774326606/0.00516824617135979/0.00173639702483422/0.000835452125452853/0.0105160410021223/0.00487724084475292/0.00189242509063869/0.0031901910428193/0.00760696721981776/0.0765305890248047/0.384690207273361/0.00236523384573846/0.0690975905745333/0.248290277468485/0.00464267533543326/0.00458809962347366/0.00790604767057849/0.0274815492528737/0.0621410591519866/0.0602524286303336}],A4:0.5[&model=LG+F{0.0161915774326606/0.00516824617135979/0.00173639702483422/0.000835452125452853/0.0105160410021223/0.00487724084475292/0.00189242509063869/0.0031901910428193/0.00760696721981776/0.0765305890248047/0.384690207273361/0.00236523384573846/0.0690975905745333/0.248290277468485/0.00464267533543326/0.00458809962347366/0.00790604767057849/0.0274815492528737/0.0621410591519866/0.0602524286303336}]):0.001[&model=LG+F{0.0161915774326606/0.00516824617135979/0.00173639702483422/0.000835452125452853/0.0105160410021223/0.00487724084475292/0.00189242509063869/0.0031901910428193/0.00760696721981776/0.0765305890248047/0.384690207273361/0.00236523384573846/0.0690975905745333/0.248290277468485/0.00464267533543326/0.00458809962347366/0.00790604767057849/0.0274815492528737/0.0621410591519866/0.0602524286303336}]):0.5[&model=LG+F{0.0161915774326606/0.00516824617135979/0.00173639702483422/0.000835452125452853/0.0105160410021223/0.00487724084475292/0.00189242509063869/0.0031901910428193/0.00760696721981776/0.0765305890248047/0.384690207273361/0.00236523384573846/0.0690975905745333/0.248290277468485/0.00464267533543326/0.00458809962347366/0.00790604767057849/0.0274815492528737/0.0621410591519866/0.0602524286303336}],((B1:0.5[&model=LG+F{0.00137868266331675/0.000440066536187763/0.00257912736923914/0.000513761455487559/0.00646684156592299/0.00299926025540411/0.00116374719669389/0.000271638825907812/0.00467790604827455/0.113673390310439/0.236565321673511/0.00351315929418688/0.1026329142762/0.368793680809311/0.000395315158327864/0.00282145280221778/0.00486182563266416/0.0168997843360041/0.0923001503228779/0.0370522433143626}],B2:0.5[&model=LG+F{0.00137868266331675/0.000440066536187763/0.00257912736923914/0.000513761455487559/0.00646684156592299/0.00299926025540411/0.00116374719669389/0.000271638825907812/0.00467790604827455/0.113673390310439/0.236565321673511/0.00351315929418688/0.1026329142762/0.368793680809311/0.000395315158327864/0.00282145280221778/0.00486182563266416/0.0168997843360041/0.0923001503228779/0.0370522433143626}]):0.001[&model=LG+F{0.00137868266331675/0.000440066536187763/0.00257912736923914/0.000513761455487559/0.00646684156592299/0.00299926025540411/0.00116374719669389/0.000271638825907812/0.00467790604827455/0.113673390310439/0.236565321673511/0.00351315929418688/0.1026329142762/0.368793680809311/0.000395315158327864/0.00282145280221778/0.00486182563266416/0.0168997843360041/0.0923001503228779/0.0370522433143626}],(B3:0.5[&model=LG+F{0.00137868266331675/0.000440066536187763/0.00257912736923914/0.000513761455487559/0.00646684156592299/0.00299926025540411/0.00116374719669389/0.000271638825907812/0.00467790604827455/0.113673390310439/0.236565321673511/0.00351315929418688/0.1026329142762/0.368793680809311/0.000395315158327864/0.00282145280221778/0.00486182563266416/0.0168997843360041/0.0923001503228779/0.0370522433143626}],B4:0.5[&model=LG+F{0.00137868266331675/0.000440066536187763/0.00257912736923914/0.000513761455487559/0.00646684156592299/0.00299926025540411/0.00116374719669389/0.000271638825907812/0.00467790604827455/0.113673390310439/0.236565321673511/0.00351315929418688/0.1026329142762/0.368793680809311/0.000395315158327864/0.00282145280221778/0.00486182563266416/0.0168997843360041/0.0923001503228779/0.0370522433143626}]):0.001[&model=LG+F{0.00137868266331675/0.000440066536187763/0.00257912736923914/0.000513761455487559/0.00646684156592299/0.00299926025540411/0.00116374719669389/0.000271638825907812/0.00467790604827455/0.113673390310439/0.236565321673511/0.00351315929418688/0.1026329142762/0.368793680809311/0.000395315158327864/0.00282145280221778/0.00486182563266416/0.0168997843360041/0.0923001503228779/0.0370522433143626}]):0.5[&model=LG+F{0.00137868266331675/0.000440066536187763/0.00257912736923914/0.000513761455487559/0.00646684156592299/0.00299926025540411/0.00116374719669389/0.000271638825907812/0.00467790604827455/0.113673390310439/0.236565321673511/0.00351315929418688/0.1026329142762/0.368793680809311/0.000395315158327864/0.00282145280221778/0.00486182563266416/0.0168997843360041/0.0923001503228779/0.0370522433143626}]):0.25[&model=LG+F{0.0161915774326606/0.00516824617135979/0.00173639702483422/0.000835452125452853/0.0105160410021223/0.00487724084475292/0.00189242509063869/0.0031901910428193/0.00760696721981776/0.0765305890248047/0.384690207273361/0.00236523384573846/0.0690975905745333/0.248290277468485/0.00464267533543326/0.00458809962347366/0.00790604767057849/0.0274815492528737/0.0621410591519866/0.0602524286303336}],(((C1:0.5[&model=LG+F{0.0161915774326606/0.00516824617135979/0.00173639702483422/0.000835452125452853/0.0105160410021223/0.00487724084475292/0.00189242509063869/0.0031901910428193/0.00760696721981776/0.0765305890248047/0.384690207273361/0.00236523384573846/0.0690975905745333/0.248290277468485/0.00464267533543326/0.00458809962347366/0.00790604767057849/0.0274815492528737/0.0621410591519866/0.0602524286303336}],C2:0.5[&model=LG+F{0.0161915774326606/0.00516824617135979/0.00173639702483422/0.000835452125452853/0.0105160410021223/0.00487724084475292/0.00189242509063869/0.0031901910428193/0.00760696721981776/0.0765305890248047/0.384690207273361/0.00236523384573846/0.0690975905745333/0.248290277468485/0.00464267533543326/0.00458809962347366/0.00790604767057849/0.0274815492528737/0.0621410591519866/0.0602524286303336}]):0.001[&model=LG+F{0.0161915774326606/0.00516824617135979/0.00173639702483422/0.000835452125452853/0.0105160410021223/0.00487724084475292/0.00189242509063869/0.0031901910428193/0.00760696721981776/0.0765305890248047/0.384690207273361/0.00236523384573846/0.0690975905745333/0.248290277468485/0.00464267533543326/0.00458809962347366/0.00790604767057849/0.0274815492528737/0.0621410591519866/0.0602524286303336}],(C3:0.5[&model=LG+F{0.0161915774326606/0.00516824617135979/0.00173639702483422/0.000835452125452853/0.0105160410021223/0.00487724084475292/0.00189242509063869/0.0031901910428193/0.00760696721981776/0.0765305890248047/0.384690207273361/0.00236523384573846/0.0690975905745333/0.248290277468485/0.00464267533543326/0.00458809962347366/0.00790604767057849/0.0274815492528737/0.0621410591519866/0.0602524286303336}],C4:0.5[&model=LG+F{0.0161915774326606/0.00516824617135979/0.00173639702483422/0.000835452125452853/0.0105160410021223/0.00487724084475292/0.00189242509063869/0.0031901910428193/0.00760696721981776/0.0765305890248047/0.384690207273361/0.00236523384573846/0.0690975905745333/0.248290277468485/0.00464267533543326/0.00458809962347366/0.00790604767057849/0.0274815492528737/0.0621410591519866/0.0602524286303336}]):0.001[&model=LG+F{0.0161915774326606/0.00516824617135979/0.00173639702483422/0.000835452125452853/0.0105160410021223/0.00487724084475292/0.00189242509063869/0.0031901910428193/0.00760696721981776/0.0765305890248047/0.384690207273361/0.00236523384573846/0.0690975905745333/0.248290277468485/0.00464267533543326/0.00458809962347366/0.00790604767057849/0.0274815492528737/0.0621410591519866/0.0602524286303336}]):0.5[&model=LG+F{0.0161915774326606/0.00516824617135979/0.00173639702483422/0.000835452125452853/0.0105160410021223/0.00487724084475292/0.00189242509063869/0.0031901910428193/0.00760696721981776/0.0765305890248047/0.384690207273361/0.00236523384573846/0.0690975905745333/0.248290277468485/0.00464267533543326/0.00458809962347366/0.00790604767057849/0.0274815492528737/0.0621410591519866/0.0602524286303336}],((D1:0.5[&model=LG+F{0.00137868266331675/0.000440066536187763/0.00257912736923914/0.000513761455487559/0.00646684156592299/0.00299926025540411/0.00116374719669389/0.000271638825907812/0.00467790604827455/0.113673390310439/0.236565321673511/0.00351315929418688/0.1026329142762/0.368793680809311/0.000395315158327864/0.00282145280221778/0.00486182563266416/0.0168997843360041/0.0923001503228779/0.0370522433143626}],D2:0.5[&model=LG+F{0.00137868266331675/0.000440066536187763/0.00257912736923914/0.000513761455487559/0.00646684156592299/0.00299926025540411/0.00116374719669389/0.000271638825907812/0.00467790604827455/0.113673390310439/0.236565321673511/0.00351315929418688/0.1026329142762/0.368793680809311/0.000395315158327864/0.00282145280221778/0.00486182563266416/0.0168997843360041/0.0923001503228779/0.0370522433143626}]):0.001[&model=LG+F{0.00137868266331675/0.000440066536187763/0.00257912736923914/0.000513761455487559/0.00646684156592299/0.00299926025540411/0.00116374719669389/0.000271638825907812/0.00467790604827455/0.113673390310439/0.236565321673511/0.00351315929418688/0.1026329142762/0.368793680809311/0.000395315158327864/0.00282145280221778/0.00486182563266416/0.0168997843360041/0.0923001503228779/0.0370522433143626}],(D3:0.5[&model=LG+F{0.00137868266331675/0.000440066536187763/0.00257912736923914/0.000513761455487559/0.00646684156592299/0.00299926025540411/0.00116374719669389/0.000271638825907812/0.00467790604827455/0.113673390310439/0.236565321673511/0.00351315929418688/0.1026329142762/0.368793680809311/0.000395315158327864/0.00282145280221778/0.00486182563266416/0.0168997843360041/0.0923001503228779/0.0370522433143626}],D4:0.5[&model=LG+F{0.00137868266331675/0.000440066536187763/0.00257912736923914/0.000513761455487559/0.00646684156592299/0.00299926025540411/0.00116374719669389/0.000271638825907812/0.00467790604827455/0.113673390310439/0.236565321673511/0.00351315929418688/0.1026329142762/0.368793680809311/0.000395315158327864/0.00282145280221778/0.00486182563266416/0.0168997843360041/0.0923001503228779/0.0370522433143626}]):0.001[&model=LG+F{0.00137868266331675/0.000440066536187763/0.00257912736923914/0.000513761455487559/0.00646684156592299/0.00299926025540411/0.00116374719669389/0.000271638825907812/0.00467790604827455/0.113673390310439/0.236565321673511/0.00351315929418688/0.1026329142762/0.368793680809311/0.000395315158327864/0.00282145280221778/0.00486182563266416/0.0168997843360041/0.0923001503228779/0.0370522433143626}]):0.5[&model=LG+F{0.00137868266331675/0.000440066536187763/0.00257912736923914/0.000513761455487559/0.00646684156592299/0.00299926025540411/0.00116374719669389/0.000271638825907812/0.00467790604827455/0.113673390310439/0.236565321673511/0.00351315929418688/0.1026329142762/0.368793680809311/0.000395315158327864/0.00282145280221778/0.00486182563266416/0.0168997843360041/0.0923001503228779/0.0370522433143626}]):0.25[&model=LG+F{0.0161915774326606/0.00516824617135979/0.00173639702483422/0.000835452125452853/0.0105160410021223/0.00487724084475292/0.00189242509063869/0.0031901910428193/0.00760696721981776/0.0765305890248047/0.384690207273361/0.00236523384573846/0.0690975905745333/0.248290277468485/0.00464267533543326/0.00458809962347366/0.00790604767057849/0.0274815492528737/0.0621410591519866/0.0602524286303336}]);
```
