## Supplementary material for "Modeling site-and-branch-heterogeneity with GFmix": C20pi11.nwk

```
((((A1:0.5[&model=LG+F{0.163480942532718/0.0932241989452172/0.0634630737241355/0.052193716459891/0.00476565370865508/0.0739033657608792/0.0709830171139966/0.100400464156216/0.025600779620394/0.00312508234896806/0.0123740989440453/0.0918508403351421/0.00520730315148791/0.00261177409457244/0.0173163442133077/0.142493883341708/0.0619673191138663/0.00155470499404644/0.0044333843171748/0.00904993791675216}],A2:0.5[&model=LG+F{0.163480942532718/0.0932241989452172/0.0634630737241355/0.052193716459891/0.00476565370865508/0.0739033657608792/0.0709830171139966/0.100400464156216/0.025600779620394/0.00312508234896806/0.0123740989440453/0.0918508403351421/0.00520730315148791/0.00261177409457244/0.0173163442133077/0.142493883341708/0.0619673191138663/0.00155470499404644/0.0044333843171748/0.00904993791675216}]):0.001[&model=LG+F{0.163480942532718/0.0932241989452172/0.0634630737241355/0.052193716459891/0.00476565370865508/0.0739033657608792/0.0709830171139966/0.100400464156216/0.025600779620394/0.00312508234896806/0.0123740989440453/0.0918508403351421/0.00520730315148791/0.00261177409457244/0.0173163442133077/0.142493883341708/0.0619673191138663/0.00155470499404644/0.0044333843171748/0.00904993791675216}],(A3:0.5[&model=LG+F{0.163480942532718/0.0932241989452172/0.0634630737241355/0.052193716459891/0.00476565370865508/0.0739033657608792/0.0709830171139966/0.100400464156216/0.025600779620394/0.00312508234896806/0.0123740989440453/0.0918508403351421/0.00520730315148791/0.00261177409457244/0.0173163442133077/0.142493883341708/0.0619673191138663/0.00155470499404644/0.0044333843171748/0.00904993791675216}],A4:0.5[&model=LG+F{0.163480942532718/0.0932241989452172/0.0634630737241355/0.052193716459891/0.00476565370865508/0.0739033657608792/0.0709830171139966/0.100400464156216/0.025600779620394/0.00312508234896806/0.0123740989440453/0.0918508403351421/0.00520730315148791/0.00261177409457244/0.0173163442133077/0.142493883341708/0.0619673191138663/0.00155470499404644/0.0044333843171748/0.00904993791675216}]):0.001[&model=LG+F{0.163480942532718/0.0932241989452172/0.0634630737241355/0.052193716459891/0.00476565370865508/0.0739033657608792/0.0709830171139966/0.100400464156216/0.025600779620394/0.00312508234896806/0.0123740989440453/0.0918508403351421/0.00520730315148791/0.00261177409457244/0.0173163442133077/0.142493883341708/0.0619673191138663/0.00155470499404644/0.0044333843171748/0.00904993791675216}]):0.5[&model=LG+F{0.163480942532718/0.0932241989452172/0.0634630737241355/0.052193716459891/0.00476565370865508/0.0739033657608792/0.0709830171139966/0.100400464156216/0.025600779620394/0.00312508234896806/0.0123740989440453/0.0918508403351421/0.00520730315148791/0.00261177409457244/0.0173163442133077/0.142493883341708/0.0619673191138663/0.00155470499404644/0.0044333843171748/0.00904993791675216}],((B1:0.5[&model=LG+F{0.0246309094117673/0.0140456542740122/0.166794997187888/0.0567931991354421/0.00518561885307011/0.080415974433674/0.0772382750189413/0.0151268686075518/0.0278568048726883/0.00821340775068403/0.0134645454111488/0.241404327845828/0.0136859446531754/0.00686432010295044/0.00260897263652368/0.155050914958834/0.0674280839347352/0.00169171073287334/0.0116519147485725/0.00984744833536552}],B2:0.5[&model=LG+F{0.0246309094117673/0.0140456542740122/0.166794997187888/0.0567931991354421/0.00518561885307011/0.080415974433674/0.0772382750189413/0.0151268686075518/0.0278568048726883/0.00821340775068403/0.0134645454111488/0.241404327845828/0.0136859446531754/0.00686432010295044/0.00260897263652368/0.155050914958834/0.0674280839347352/0.00169171073287334/0.0116519147485725/0.00984744833536552}]):0.001[&model=LG+F{0.0246309094117673/0.0140456542740122/0.166794997187888/0.0567931991354421/0.00518561885307011/0.080415974433674/0.0772382750189413/0.0151268686075518/0.0278568048726883/0.00821340775068403/0.0134645454111488/0.241404327845828/0.0136859446531754/0.00686432010295044/0.00260897263652368/0.155050914958834/0.0674280839347352/0.00169171073287334/0.0116519147485725/0.00984744833536552}],(B3:0.5[&model=LG+F{0.0246309094117673/0.0140456542740122/0.166794997187888/0.0567931991354421/0.00518561885307011/0.080415974433674/0.0772382750189413/0.0151268686075518/0.0278568048726883/0.00821340775068403/0.0134645454111488/0.241404327845828/0.0136859446531754/0.00686432010295044/0.00260897263652368/0.155050914958834/0.0674280839347352/0.00169171073287334/0.0116519147485725/0.00984744833536552}],B4:0.5[&model=LG+F{0.0246309094117673/0.0140456542740122/0.166794997187888/0.0567931991354421/0.00518561885307011/0.080415974433674/0.0772382750189413/0.0151268686075518/0.0278568048726883/0.00821340775068403/0.0134645454111488/0.241404327845828/0.0136859446531754/0.00686432010295044/0.00260897263652368/0.155050914958834/0.0674280839347352/0.00169171073287334/0.0116519147485725/0.00984744833536552}]):0.001[&model=LG+F{0.0246309094117673/0.0140456542740122/0.166794997187888/0.0567931991354421/0.00518561885307011/0.080415974433674/0.0772382750189413/0.0151268686075518/0.0278568048726883/0.00821340775068403/0.0134645454111488/0.241404327845828/0.0136859446531754/0.00686432010295044/0.00260897263652368/0.155050914958834/0.0674280839347352/0.00169171073287334/0.0116519147485725/0.00984744833536552}]):0.5[&model=LG+F{0.0246309094117673/0.0140456542740122/0.166794997187888/0.0567931991354421/0.00518561885307011/0.080415974433674/0.0772382750189413/0.0151268686075518/0.0278568048726883/0.00821340775068403/0.0134645454111488/0.241404327845828/0.0136859446531754/0.00686432010295044/0.00260897263652368/0.155050914958834/0.0674280839347352/0.00169171073287334/0.0116519147485725/0.00984744833536552}]):0.25[&model=LG+F{0.163480942532718/0.0932241989452172/0.0634630737241355/0.052193716459891/0.00476565370865508/0.0739033657608792/0.0709830171139966/0.100400464156216/0.025600779620394/0.00312508234896806/0.0123740989440453/0.0918508403351421/0.00520730315148791/0.00261177409457244/0.0173163442133077/0.142493883341708/0.0619673191138663/0.00155470499404644/0.0044333843171748/0.00904993791675216}],(((C1:0.5[&model=LG+F{0.163480942532718/0.0932241989452172/0.0634630737241355/0.052193716459891/0.00476565370865508/0.0739033657608792/0.0709830171139966/0.100400464156216/0.025600779620394/0.00312508234896806/0.0123740989440453/0.0918508403351421/0.00520730315148791/0.00261177409457244/0.0173163442133077/0.142493883341708/0.0619673191138663/0.00155470499404644/0.0044333843171748/0.00904993791675216}],C2:0.5[&model=LG+F{0.163480942532718/0.0932241989452172/0.0634630737241355/0.052193716459891/0.00476565370865508/0.0739033657608792/0.0709830171139966/0.100400464156216/0.025600779620394/0.00312508234896806/0.0123740989440453/0.0918508403351421/0.00520730315148791/0.00261177409457244/0.0173163442133077/0.142493883341708/0.0619673191138663/0.00155470499404644/0.0044333843171748/0.00904993791675216}]):0.001[&model=LG+F{0.163480942532718/0.0932241989452172/0.0634630737241355/0.052193716459891/0.00476565370865508/0.0739033657608792/0.0709830171139966/0.100400464156216/0.025600779620394/0.00312508234896806/0.0123740989440453/0.0918508403351421/0.00520730315148791/0.00261177409457244/0.0173163442133077/0.142493883341708/0.0619673191138663/0.00155470499404644/0.0044333843171748/0.00904993791675216}],(C3:0.5[&model=LG+F{0.163480942532718/0.0932241989452172/0.0634630737241355/0.052193716459891/0.00476565370865508/0.0739033657608792/0.0709830171139966/0.100400464156216/0.025600779620394/0.00312508234896806/0.0123740989440453/0.0918508403351421/0.00520730315148791/0.00261177409457244/0.0173163442133077/0.142493883341708/0.0619673191138663/0.00155470499404644/0.0044333843171748/0.00904993791675216}],C4:0.5[&model=LG+F{0.163480942532718/0.0932241989452172/0.0634630737241355/0.052193716459891/0.00476565370865508/0.0739033657608792/0.0709830171139966/0.100400464156216/0.025600779620394/0.00312508234896806/0.0123740989440453/0.0918508403351421/0.00520730315148791/0.00261177409457244/0.0173163442133077/0.142493883341708/0.0619673191138663/0.00155470499404644/0.0044333843171748/0.00904993791675216}]):0.001[&model=LG+F{0.163480942532718/0.0932241989452172/0.0634630737241355/0.052193716459891/0.00476565370865508/0.0739033657608792/0.0709830171139966/0.100400464156216/0.025600779620394/0.00312508234896806/0.0123740989440453/0.0918508403351421/0.00520730315148791/0.00261177409457244/0.0173163442133077/0.142493883341708/0.0619673191138663/0.00155470499404644/0.0044333843171748/0.00904993791675216}]):0.5[&model=LG+F{0.163480942532718/0.0932241989452172/0.0634630737241355/0.052193716459891/0.00476565370865508/0.0739033657608792/0.0709830171139966/0.100400464156216/0.025600779620394/0.00312508234896806/0.0123740989440453/0.0918508403351421/0.00520730315148791/0.00261177409457244/0.0173163442133077/0.142493883341708/0.0619673191138663/0.00155470499404644/0.0044333843171748/0.00904993791675216}],((D1:0.5[&model=LG+F{0.0246309094117673/0.0140456542740122/0.166794997187888/0.0567931991354421/0.00518561885307011/0.080415974433674/0.0772382750189413/0.0151268686075518/0.0278568048726883/0.00821340775068403/0.0134645454111488/0.241404327845828/0.0136859446531754/0.00686432010295044/0.00260897263652368/0.155050914958834/0.0674280839347352/0.00169171073287334/0.0116519147485725/0.00984744833536552}],D2:0.5[&model=LG+F{0.0246309094117673/0.0140456542740122/0.166794997187888/0.0567931991354421/0.00518561885307011/0.080415974433674/0.0772382750189413/0.0151268686075518/0.0278568048726883/0.00821340775068403/0.0134645454111488/0.241404327845828/0.0136859446531754/0.00686432010295044/0.00260897263652368/0.155050914958834/0.0674280839347352/0.00169171073287334/0.0116519147485725/0.00984744833536552}]):0.001[&model=LG+F{0.0246309094117673/0.0140456542740122/0.166794997187888/0.0567931991354421/0.00518561885307011/0.080415974433674/0.0772382750189413/0.0151268686075518/0.0278568048726883/0.00821340775068403/0.0134645454111488/0.241404327845828/0.0136859446531754/0.00686432010295044/0.00260897263652368/0.155050914958834/0.0674280839347352/0.00169171073287334/0.0116519147485725/0.00984744833536552}],(D3:0.5[&model=LG+F{0.0246309094117673/0.0140456542740122/0.166794997187888/0.0567931991354421/0.00518561885307011/0.080415974433674/0.0772382750189413/0.0151268686075518/0.0278568048726883/0.00821340775068403/0.0134645454111488/0.241404327845828/0.0136859446531754/0.00686432010295044/0.00260897263652368/0.155050914958834/0.0674280839347352/0.00169171073287334/0.0116519147485725/0.00984744833536552}],D4:0.5[&model=LG+F{0.0246309094117673/0.0140456542740122/0.166794997187888/0.0567931991354421/0.00518561885307011/0.080415974433674/0.0772382750189413/0.0151268686075518/0.0278568048726883/0.00821340775068403/0.0134645454111488/0.241404327845828/0.0136859446531754/0.00686432010295044/0.00260897263652368/0.155050914958834/0.0674280839347352/0.00169171073287334/0.0116519147485725/0.00984744833536552}]):0.001[&model=LG+F{0.0246309094117673/0.0140456542740122/0.166794997187888/0.0567931991354421/0.00518561885307011/0.080415974433674/0.0772382750189413/0.0151268686075518/0.0278568048726883/0.00821340775068403/0.0134645454111488/0.241404327845828/0.0136859446531754/0.00686432010295044/0.00260897263652368/0.155050914958834/0.0674280839347352/0.00169171073287334/0.0116519147485725/0.00984744833536552}]):0.5[&model=LG+F{0.0246309094117673/0.0140456542740122/0.166794997187888/0.0567931991354421/0.00518561885307011/0.080415974433674/0.0772382750189413/0.0151268686075518/0.0278568048726883/0.00821340775068403/0.0134645454111488/0.241404327845828/0.0136859446531754/0.00686432010295044/0.00260897263652368/0.155050914958834/0.0674280839347352/0.00169171073287334/0.0116519147485725/0.00984744833536552}]):0.25[&model=LG+F{0.163480942532718/0.0932241989452172/0.0634630737241355/0.052193716459891/0.00476565370865508/0.0739033657608792/0.0709830171139966/0.100400464156216/0.025600779620394/0.00312508234896806/0.0123740989440453/0.0918508403351421/0.00520730315148791/0.00261177409457244/0.0173163442133077/0.142493883341708/0.0619673191138663/0.00155470499404644/0.0044333843171748/0.00904993791675216}]);
```
