## Supplementary material for "Modeling site-and-branch-heterogeneity with GFmix": C20pi12.nwk

```
((((A1:0.5[&model=LG+F{0.0219000511636519/0.00494165606108915/0.00184320053219796/0.000863722714826033/0.00569983163127132/0.00683227199684968/0.00209960615522227/0.0025514240541588/0.00245397334466702/0.187501664592905/0.453173160908724/0.00270197580381659/0.115226477101432/0.0357579158880881/0.00477915971897497/0.00478822398064848/0.0155438358936434/0.00278637858218072/0.00522605415981573/0.123329114200966}],A2:0.5[&model=LG+F{0.0219000511636519/0.00494165606108915/0.00184320053219796/0.000863722714826033/0.00569983163127132/0.00683227199684968/0.00209960615522227/0.0025514240541588/0.00245397334466702/0.187501664592905/0.453173160908724/0.00270197580381659/0.115226477101432/0.0357579158880881/0.00477915971897497/0.00478822398064848/0.0155438358936434/0.00278637858218072/0.00522605415981573/0.123329114200966}]):0.001[&model=LG+F{0.0219000511636519/0.00494165606108915/0.00184320053219796/0.000863722714826033/0.00569983163127132/0.00683227199684968/0.00209960615522227/0.0025514240541588/0.00245397334466702/0.187501664592905/0.453173160908724/0.00270197580381659/0.115226477101432/0.0357579158880881/0.00477915971897497/0.00478822398064848/0.0155438358936434/0.00278637858218072/0.00522605415981573/0.123329114200966}],(A3:0.5[&model=LG+F{0.0219000511636519/0.00494165606108915/0.00184320053219796/0.000863722714826033/0.00569983163127132/0.00683227199684968/0.00209960615522227/0.0025514240541588/0.00245397334466702/0.187501664592905/0.453173160908724/0.00270197580381659/0.115226477101432/0.0357579158880881/0.00477915971897497/0.00478822398064848/0.0155438358936434/0.00278637858218072/0.00522605415981573/0.123329114200966}],A4:0.5[&model=LG+F{0.0219000511636519/0.00494165606108915/0.00184320053219796/0.000863722714826033/0.00569983163127132/0.00683227199684968/0.00209960615522227/0.0025514240541588/0.00245397334466702/0.187501664592905/0.453173160908724/0.00270197580381659/0.115226477101432/0.0357579158880881/0.00477915971897497/0.00478822398064848/0.0155438358936434/0.00278637858218072/0.00522605415981573/0.123329114200966}]):0.001[&model=LG+F{0.0219000511636519/0.00494165606108915/0.00184320053219796/0.000863722714826033/0.00569983163127132/0.00683227199684968/0.00209960615522227/0.0025514240541588/0.00245397334466702/0.187501664592905/0.453173160908724/0.00270197580381659/0.115226477101432/0.0357579158880881/0.00477915971897497/0.00478822398064848/0.0155438358936434/0.00278637858218072/0.00522605415981573/0.123329114200966}]):0.5[&model=LG+F{0.0219000511636519/0.00494165606108915/0.00184320053219796/0.000863722714826033/0.00569983163127132/0.00683227199684968/0.00209960615522227/0.0025514240541588/0.00245397334466702/0.187501664592905/0.453173160908724/0.00270197580381659/0.115226477101432/0.0357579158880881/0.00477915971897497/0.00478822398064848/0.0155438358936434/0.00278637858218072/0.00522605415981573/0.123329114200966}],((B1:0.5[&model=LG+F{0.00207202883682148/0.000467544746070034/0.0030420885866817/0.000590187224045246/0.0038947312027829/0.0046685349065469/0.00143467423869769/0.000241397802026662/0.00167681559290908/0.309459911647114/0.309656102887603/0.00445944410860107/0.190174180590004/0.0590162306848738/0.000452170484876644/0.00327182389757458/0.0106212019200306/0.00190395020569488/0.00862527947189653/0.0842715680678698}],B2:0.5[&model=LG+F{0.00207202883682148/0.000467544746070034/0.0030420885866817/0.000590187224045246/0.0038947312027829/0.0046685349065469/0.00143467423869769/0.000241397802026662/0.00167681559290908/0.309459911647114/0.309656102887603/0.00445944410860107/0.190174180590004/0.0590162306848738/0.000452170484876644/0.00327182389757458/0.0106212019200306/0.00190395020569488/0.00862527947189653/0.0842715680678698}]):0.001[&model=LG+F{0.00207202883682148/0.000467544746070034/0.0030420885866817/0.000590187224045246/0.0038947312027829/0.0046685349065469/0.00143467423869769/0.000241397802026662/0.00167681559290908/0.309459911647114/0.309656102887603/0.00445944410860107/0.190174180590004/0.0590162306848738/0.000452170484876644/0.00327182389757458/0.0106212019200306/0.00190395020569488/0.00862527947189653/0.0842715680678698}],(B3:0.5[&model=LG+F{0.00207202883682148/0.000467544746070034/0.0030420885866817/0.000590187224045246/0.0038947312027829/0.0046685349065469/0.00143467423869769/0.000241397802026662/0.00167681559290908/0.309459911647114/0.309656102887603/0.00445944410860107/0.190174180590004/0.0590162306848738/0.000452170484876644/0.00327182389757458/0.0106212019200306/0.00190395020569488/0.00862527947189653/0.0842715680678698}],B4:0.5[&model=LG+F{0.00207202883682148/0.000467544746070034/0.0030420885866817/0.000590187224045246/0.0038947312027829/0.0046685349065469/0.00143467423869769/0.000241397802026662/0.00167681559290908/0.309459911647114/0.309656102887603/0.00445944410860107/0.190174180590004/0.0590162306848738/0.000452170484876644/0.00327182389757458/0.0106212019200306/0.00190395020569488/0.00862527947189653/0.0842715680678698}]):0.001[&model=LG+F{0.00207202883682148/0.000467544746070034/0.0030420885866817/0.000590187224045246/0.0038947312027829/0.0046685349065469/0.00143467423869769/0.000241397802026662/0.00167681559290908/0.309459911647114/0.309656102887603/0.00445944410860107/0.190174180590004/0.0590162306848738/0.000452170484876644/0.00327182389757458/0.0106212019200306/0.00190395020569488/0.00862527947189653/0.0842715680678698}]):0.5[&model=LG+F{0.00207202883682148/0.000467544746070034/0.0030420885866817/0.000590187224045246/0.0038947312027829/0.0046685349065469/0.00143467423869769/0.000241397802026662/0.00167681559290908/0.309459911647114/0.309656102887603/0.00445944410860107/0.190174180590004/0.0590162306848738/0.000452170484876644/0.00327182389757458/0.0106212019200306/0.00190395020569488/0.00862527947189653/0.0842715680678698}]):0.25[&model=LG+F{0.0219000511636519/0.00494165606108915/0.00184320053219796/0.000863722714826033/0.00569983163127132/0.00683227199684968/0.00209960615522227/0.0025514240541588/0.00245397334466702/0.187501664592905/0.453173160908724/0.00270197580381659/0.115226477101432/0.0357579158880881/0.00477915971897497/0.00478822398064848/0.0155438358936434/0.00278637858218072/0.00522605415981573/0.123329114200966}],(((C1:0.5[&model=LG+F{0.0219000511636519/0.00494165606108915/0.00184320053219796/0.000863722714826033/0.00569983163127132/0.00683227199684968/0.00209960615522227/0.0025514240541588/0.00245397334466702/0.187501664592905/0.453173160908724/0.00270197580381659/0.115226477101432/0.0357579158880881/0.00477915971897497/0.00478822398064848/0.0155438358936434/0.00278637858218072/0.00522605415981573/0.123329114200966}],C2:0.5[&model=LG+F{0.0219000511636519/0.00494165606108915/0.00184320053219796/0.000863722714826033/0.00569983163127132/0.00683227199684968/0.00209960615522227/0.0025514240541588/0.00245397334466702/0.187501664592905/0.453173160908724/0.00270197580381659/0.115226477101432/0.0357579158880881/0.00477915971897497/0.00478822398064848/0.0155438358936434/0.00278637858218072/0.00522605415981573/0.123329114200966}]):0.001[&model=LG+F{0.0219000511636519/0.00494165606108915/0.00184320053219796/0.000863722714826033/0.00569983163127132/0.00683227199684968/0.00209960615522227/0.0025514240541588/0.00245397334466702/0.187501664592905/0.453173160908724/0.00270197580381659/0.115226477101432/0.0357579158880881/0.00477915971897497/0.00478822398064848/0.0155438358936434/0.00278637858218072/0.00522605415981573/0.123329114200966}],(C3:0.5[&model=LG+F{0.0219000511636519/0.00494165606108915/0.00184320053219796/0.000863722714826033/0.00569983163127132/0.00683227199684968/0.00209960615522227/0.0025514240541588/0.00245397334466702/0.187501664592905/0.453173160908724/0.00270197580381659/0.115226477101432/0.0357579158880881/0.00477915971897497/0.00478822398064848/0.0155438358936434/0.00278637858218072/0.00522605415981573/0.123329114200966}],C4:0.5[&model=LG+F{0.0219000511636519/0.00494165606108915/0.00184320053219796/0.000863722714826033/0.00569983163127132/0.00683227199684968/0.00209960615522227/0.0025514240541588/0.00245397334466702/0.187501664592905/0.453173160908724/0.00270197580381659/0.115226477101432/0.0357579158880881/0.00477915971897497/0.00478822398064848/0.0155438358936434/0.00278637858218072/0.00522605415981573/0.123329114200966}]):0.001[&model=LG+F{0.0219000511636519/0.00494165606108915/0.00184320053219796/0.000863722714826033/0.00569983163127132/0.00683227199684968/0.00209960615522227/0.0025514240541588/0.00245397334466702/0.187501664592905/0.453173160908724/0.00270197580381659/0.115226477101432/0.0357579158880881/0.00477915971897497/0.00478822398064848/0.0155438358936434/0.00278637858218072/0.00522605415981573/0.123329114200966}]):0.5[&model=LG+F{0.0219000511636519/0.00494165606108915/0.00184320053219796/0.000863722714826033/0.00569983163127132/0.00683227199684968/0.00209960615522227/0.0025514240541588/0.00245397334466702/0.187501664592905/0.453173160908724/0.00270197580381659/0.115226477101432/0.0357579158880881/0.00477915971897497/0.00478822398064848/0.0155438358936434/0.00278637858218072/0.00522605415981573/0.123329114200966}],((D1:0.5[&model=LG+F{0.00207202883682148/0.000467544746070034/0.0030420885866817/0.000590187224045246/0.0038947312027829/0.0046685349065469/0.00143467423869769/0.000241397802026662/0.00167681559290908/0.309459911647114/0.309656102887603/0.00445944410860107/0.190174180590004/0.0590162306848738/0.000452170484876644/0.00327182389757458/0.0106212019200306/0.00190395020569488/0.00862527947189653/0.0842715680678698}],D2:0.5[&model=LG+F{0.00207202883682148/0.000467544746070034/0.0030420885866817/0.000590187224045246/0.0038947312027829/0.0046685349065469/0.00143467423869769/0.000241397802026662/0.00167681559290908/0.309459911647114/0.309656102887603/0.00445944410860107/0.190174180590004/0.0590162306848738/0.000452170484876644/0.00327182389757458/0.0106212019200306/0.00190395020569488/0.00862527947189653/0.0842715680678698}]):0.001[&model=LG+F{0.00207202883682148/0.000467544746070034/0.0030420885866817/0.000590187224045246/0.0038947312027829/0.0046685349065469/0.00143467423869769/0.000241397802026662/0.00167681559290908/0.309459911647114/0.309656102887603/0.00445944410860107/0.190174180590004/0.0590162306848738/0.000452170484876644/0.00327182389757458/0.0106212019200306/0.00190395020569488/0.00862527947189653/0.0842715680678698}],(D3:0.5[&model=LG+F{0.00207202883682148/0.000467544746070034/0.0030420885866817/0.000590187224045246/0.0038947312027829/0.0046685349065469/0.00143467423869769/0.000241397802026662/0.00167681559290908/0.309459911647114/0.309656102887603/0.00445944410860107/0.190174180590004/0.0590162306848738/0.000452170484876644/0.00327182389757458/0.0106212019200306/0.00190395020569488/0.00862527947189653/0.0842715680678698}],D4:0.5[&model=LG+F{0.00207202883682148/0.000467544746070034/0.0030420885866817/0.000590187224045246/0.0038947312027829/0.0046685349065469/0.00143467423869769/0.000241397802026662/0.00167681559290908/0.309459911647114/0.309656102887603/0.00445944410860107/0.190174180590004/0.0590162306848738/0.000452170484876644/0.00327182389757458/0.0106212019200306/0.00190395020569488/0.00862527947189653/0.0842715680678698}]):0.001[&model=LG+F{0.00207202883682148/0.000467544746070034/0.0030420885866817/0.000590187224045246/0.0038947312027829/0.0046685349065469/0.00143467423869769/0.000241397802026662/0.00167681559290908/0.309459911647114/0.309656102887603/0.00445944410860107/0.190174180590004/0.0590162306848738/0.000452170484876644/0.00327182389757458/0.0106212019200306/0.00190395020569488/0.00862527947189653/0.0842715680678698}]):0.5[&model=LG+F{0.00207202883682148/0.000467544746070034/0.0030420885866817/0.000590187224045246/0.0038947312027829/0.0046685349065469/0.00143467423869769/0.000241397802026662/0.00167681559290908/0.309459911647114/0.309656102887603/0.00445944410860107/0.190174180590004/0.0590162306848738/0.000452170484876644/0.00327182389757458/0.0106212019200306/0.00190395020569488/0.00862527947189653/0.0842715680678698}]):0.25[&model=LG+F{0.0219000511636519/0.00494165606108915/0.00184320053219796/0.000863722714826033/0.00569983163127132/0.00683227199684968/0.00209960615522227/0.0025514240541588/0.00245397334466702/0.187501664592905/0.453173160908724/0.00270197580381659/0.115226477101432/0.0357579158880881/0.00477915971897497/0.00478822398064848/0.0155438358936434/0.00278637858218072/0.00522605415981573/0.123329114200966}]);
```
