## Supplementary material for "Modeling site-and-branch-heterogeneity with GFmix": C20pi13.nwk

```
((((A1:0.5[&model=LG+F{0.0550703959845324/0.0583125372184089/0.019080787424492/0.0143819232410929/0.00771162450184959/0.0436799446874859/0.0470773992074565/0.00603344508240585/0.0168241711774486/0.158555886225166/0.114084510212845/0.0525856537390181/0.0300712641685544/0.0118988385453076/0.0143405283247412/0.0269619980172053/0.0968387986779272/0.0032213802770067/0.0102395327592302/0.213028975725871}],A2:0.5[&model=LG+F{0.0550703959845324/0.0583125372184089/0.019080787424492/0.0143819232410929/0.00771162450184959/0.0436799446874859/0.0470773992074565/0.00603344508240585/0.0168241711774486/0.158555886225166/0.114084510212845/0.0525856537390181/0.0300712641685544/0.0118988385453076/0.0143405283247412/0.0269619980172053/0.0968387986779272/0.0032213802770067/0.0102395327592302/0.213028975725871}]):0.001[&model=LG+F{0.0550703959845324/0.0583125372184089/0.019080787424492/0.0143819232410929/0.00771162450184959/0.0436799446874859/0.0470773992074565/0.00603344508240585/0.0168241711774486/0.158555886225166/0.114084510212845/0.0525856537390181/0.0300712641685544/0.0118988385453076/0.0143405283247412/0.0269619980172053/0.0968387986779272/0.0032213802770067/0.0102395327592302/0.213028975725871}],(A3:0.5[&model=LG+F{0.0550703959845324/0.0583125372184089/0.019080787424492/0.0143819232410929/0.00771162450184959/0.0436799446874859/0.0470773992074565/0.00603344508240585/0.0168241711774486/0.158555886225166/0.114084510212845/0.0525856537390181/0.0300712641685544/0.0118988385453076/0.0143405283247412/0.0269619980172053/0.0968387986779272/0.0032213802770067/0.0102395327592302/0.213028975725871}],A4:0.5[&model=LG+F{0.0550703959845324/0.0583125372184089/0.019080787424492/0.0143819232410929/0.00771162450184959/0.0436799446874859/0.0470773992074565/0.00603344508240585/0.0168241711774486/0.158555886225166/0.114084510212845/0.0525856537390181/0.0300712641685544/0.0118988385453076/0.0143405283247412/0.0269619980172053/0.0968387986779272/0.0032213802770067/0.0102395327592302/0.213028975725871}]):0.001[&model=LG+F{0.0550703959845324/0.0583125372184089/0.019080787424492/0.0143819232410929/0.00771162450184959/0.0436799446874859/0.0470773992074565/0.00603344508240585/0.0168241711774486/0.158555886225166/0.114084510212845/0.0525856537390181/0.0300712641685544/0.0118988385453076/0.0143405283247412/0.0269619980172053/0.0968387986779272/0.0032213802770067/0.0102395327592302/0.213028975725871}]):0.5[&model=LG+F{0.0550703959845324/0.0583125372184089/0.019080787424492/0.0143819232410929/0.00771162450184959/0.0436799446874859/0.0470773992074565/0.00603344508240585/0.0168241711774486/0.158555886225166/0.114084510212845/0.0525856537390181/0.0300712641685544/0.0118988385453076/0.0143405283247412/0.0269619980172053/0.0968387986779272/0.0032213802770067/0.0102395327592302/0.213028975725871}],((B1:0.5[&model=LG+F{0.00593630372294965/0.00628578977135932/0.0358792049202165/0.0111964327820566/0.00600355626490319/0.0340051574757413/0.0366501007510786/0.000650374159556758/0.0130977407224574/0.298145931120068/0.088815628387049/0.0988812151402086/0.056545520125056/0.0223743840849916/0.00154583474771339/0.0209901133116216/0.0753897154029127/0.00250786818510427/0.0192542522476885/0.165844620873101}],B2:0.5[&model=LG+F{0.00593630372294965/0.00628578977135932/0.0358792049202165/0.0111964327820566/0.00600355626490319/0.0340051574757413/0.0366501007510786/0.000650374159556758/0.0130977407224574/0.298145931120068/0.088815628387049/0.0988812151402086/0.056545520125056/0.0223743840849916/0.00154583474771339/0.0209901133116216/0.0753897154029127/0.00250786818510427/0.0192542522476885/0.165844620873101}]):0.001[&model=LG+F{0.00593630372294965/0.00628578977135932/0.0358792049202165/0.0111964327820566/0.00600355626490319/0.0340051574757413/0.0366501007510786/0.000650374159556758/0.0130977407224574/0.298145931120068/0.088815628387049/0.0988812151402086/0.056545520125056/0.0223743840849916/0.00154583474771339/0.0209901133116216/0.0753897154029127/0.00250786818510427/0.0192542522476885/0.165844620873101}],(B3:0.5[&model=LG+F{0.00593630372294965/0.00628578977135932/0.0358792049202165/0.0111964327820566/0.00600355626490319/0.0340051574757413/0.0366501007510786/0.000650374159556758/0.0130977407224574/0.298145931120068/0.088815628387049/0.0988812151402086/0.056545520125056/0.0223743840849916/0.00154583474771339/0.0209901133116216/0.0753897154029127/0.00250786818510427/0.0192542522476885/0.165844620873101}],B4:0.5[&model=LG+F{0.00593630372294965/0.00628578977135932/0.0358792049202165/0.0111964327820566/0.00600355626490319/0.0340051574757413/0.0366501007510786/0.000650374159556758/0.0130977407224574/0.298145931120068/0.088815628387049/0.0988812151402086/0.056545520125056/0.0223743840849916/0.00154583474771339/0.0209901133116216/0.0753897154029127/0.00250786818510427/0.0192542522476885/0.165844620873101}]):0.001[&model=LG+F{0.00593630372294965/0.00628578977135932/0.0358792049202165/0.0111964327820566/0.00600355626490319/0.0340051574757413/0.0366501007510786/0.000650374159556758/0.0130977407224574/0.298145931120068/0.088815628387049/0.0988812151402086/0.056545520125056/0.0223743840849916/0.00154583474771339/0.0209901133116216/0.0753897154029127/0.00250786818510427/0.0192542522476885/0.165844620873101}]):0.5[&model=LG+F{0.00593630372294965/0.00628578977135932/0.0358792049202165/0.0111964327820566/0.00600355626490319/0.0340051574757413/0.0366501007510786/0.000650374159556758/0.0130977407224574/0.298145931120068/0.088815628387049/0.0988812151402086/0.056545520125056/0.0223743840849916/0.00154583474771339/0.0209901133116216/0.0753897154029127/0.00250786818510427/0.0192542522476885/0.165844620873101}]):0.25[&model=LG+F{0.0550703959845324/0.0583125372184089/0.019080787424492/0.0143819232410929/0.00771162450184959/0.0436799446874859/0.0470773992074565/0.00603344508240585/0.0168241711774486/0.158555886225166/0.114084510212845/0.0525856537390181/0.0300712641685544/0.0118988385453076/0.0143405283247412/0.0269619980172053/0.0968387986779272/0.0032213802770067/0.0102395327592302/0.213028975725871}],(((C1:0.5[&model=LG+F{0.0550703959845324/0.0583125372184089/0.019080787424492/0.0143819232410929/0.00771162450184959/0.0436799446874859/0.0470773992074565/0.00603344508240585/0.0168241711774486/0.158555886225166/0.114084510212845/0.0525856537390181/0.0300712641685544/0.0118988385453076/0.0143405283247412/0.0269619980172053/0.0968387986779272/0.0032213802770067/0.0102395327592302/0.213028975725871}],C2:0.5[&model=LG+F{0.0550703959845324/0.0583125372184089/0.019080787424492/0.0143819232410929/0.00771162450184959/0.0436799446874859/0.0470773992074565/0.00603344508240585/0.0168241711774486/0.158555886225166/0.114084510212845/0.0525856537390181/0.0300712641685544/0.0118988385453076/0.0143405283247412/0.0269619980172053/0.0968387986779272/0.0032213802770067/0.0102395327592302/0.213028975725871}]):0.001[&model=LG+F{0.0550703959845324/0.0583125372184089/0.019080787424492/0.0143819232410929/0.00771162450184959/0.0436799446874859/0.0470773992074565/0.00603344508240585/0.0168241711774486/0.158555886225166/0.114084510212845/0.0525856537390181/0.0300712641685544/0.0118988385453076/0.0143405283247412/0.0269619980172053/0.0968387986779272/0.0032213802770067/0.0102395327592302/0.213028975725871}],(C3:0.5[&model=LG+F{0.0550703959845324/0.0583125372184089/0.019080787424492/0.0143819232410929/0.00771162450184959/0.0436799446874859/0.0470773992074565/0.00603344508240585/0.0168241711774486/0.158555886225166/0.114084510212845/0.0525856537390181/0.0300712641685544/0.0118988385453076/0.0143405283247412/0.0269619980172053/0.0968387986779272/0.0032213802770067/0.0102395327592302/0.213028975725871}],C4:0.5[&model=LG+F{0.0550703959845324/0.0583125372184089/0.019080787424492/0.0143819232410929/0.00771162450184959/0.0436799446874859/0.0470773992074565/0.00603344508240585/0.0168241711774486/0.158555886225166/0.114084510212845/0.0525856537390181/0.0300712641685544/0.0118988385453076/0.0143405283247412/0.0269619980172053/0.0968387986779272/0.0032213802770067/0.0102395327592302/0.213028975725871}]):0.001[&model=LG+F{0.0550703959845324/0.0583125372184089/0.019080787424492/0.0143819232410929/0.00771162450184959/0.0436799446874859/0.0470773992074565/0.00603344508240585/0.0168241711774486/0.158555886225166/0.114084510212845/0.0525856537390181/0.0300712641685544/0.0118988385453076/0.0143405283247412/0.0269619980172053/0.0968387986779272/0.0032213802770067/0.0102395327592302/0.213028975725871}]):0.5[&model=LG+F{0.0550703959845324/0.0583125372184089/0.019080787424492/0.0143819232410929/0.00771162450184959/0.0436799446874859/0.0470773992074565/0.00603344508240585/0.0168241711774486/0.158555886225166/0.114084510212845/0.0525856537390181/0.0300712641685544/0.0118988385453076/0.0143405283247412/0.0269619980172053/0.0968387986779272/0.0032213802770067/0.0102395327592302/0.213028975725871}],((D1:0.5[&model=LG+F{0.00593630372294965/0.00628578977135932/0.0358792049202165/0.0111964327820566/0.00600355626490319/0.0340051574757413/0.0366501007510786/0.000650374159556758/0.0130977407224574/0.298145931120068/0.088815628387049/0.0988812151402086/0.056545520125056/0.0223743840849916/0.00154583474771339/0.0209901133116216/0.0753897154029127/0.00250786818510427/0.0192542522476885/0.165844620873101}],D2:0.5[&model=LG+F{0.00593630372294965/0.00628578977135932/0.0358792049202165/0.0111964327820566/0.00600355626490319/0.0340051574757413/0.0366501007510786/0.000650374159556758/0.0130977407224574/0.298145931120068/0.088815628387049/0.0988812151402086/0.056545520125056/0.0223743840849916/0.00154583474771339/0.0209901133116216/0.0753897154029127/0.00250786818510427/0.0192542522476885/0.165844620873101}]):0.001[&model=LG+F{0.00593630372294965/0.00628578977135932/0.0358792049202165/0.0111964327820566/0.00600355626490319/0.0340051574757413/0.0366501007510786/0.000650374159556758/0.0130977407224574/0.298145931120068/0.088815628387049/0.0988812151402086/0.056545520125056/0.0223743840849916/0.00154583474771339/0.0209901133116216/0.0753897154029127/0.00250786818510427/0.0192542522476885/0.165844620873101}],(D3:0.5[&model=LG+F{0.00593630372294965/0.00628578977135932/0.0358792049202165/0.0111964327820566/0.00600355626490319/0.0340051574757413/0.0366501007510786/0.000650374159556758/0.0130977407224574/0.298145931120068/0.088815628387049/0.0988812151402086/0.056545520125056/0.0223743840849916/0.00154583474771339/0.0209901133116216/0.0753897154029127/0.00250786818510427/0.0192542522476885/0.165844620873101}],D4:0.5[&model=LG+F{0.00593630372294965/0.00628578977135932/0.0358792049202165/0.0111964327820566/0.00600355626490319/0.0340051574757413/0.0366501007510786/0.000650374159556758/0.0130977407224574/0.298145931120068/0.088815628387049/0.0988812151402086/0.056545520125056/0.0223743840849916/0.00154583474771339/0.0209901133116216/0.0753897154029127/0.00250786818510427/0.0192542522476885/0.165844620873101}]):0.001[&model=LG+F{0.00593630372294965/0.00628578977135932/0.0358792049202165/0.0111964327820566/0.00600355626490319/0.0340051574757413/0.0366501007510786/0.000650374159556758/0.0130977407224574/0.298145931120068/0.088815628387049/0.0988812151402086/0.056545520125056/0.0223743840849916/0.00154583474771339/0.0209901133116216/0.0753897154029127/0.00250786818510427/0.0192542522476885/0.165844620873101}]):0.5[&model=LG+F{0.00593630372294965/0.00628578977135932/0.0358792049202165/0.0111964327820566/0.00600355626490319/0.0340051574757413/0.0366501007510786/0.000650374159556758/0.0130977407224574/0.298145931120068/0.088815628387049/0.0988812151402086/0.056545520125056/0.0223743840849916/0.00154583474771339/0.0209901133116216/0.0753897154029127/0.00250786818510427/0.0192542522476885/0.165844620873101}]):0.25[&model=LG+F{0.0550703959845324/0.0583125372184089/0.019080787424492/0.0143819232410929/0.00771162450184959/0.0436799446874859/0.0470773992074565/0.00603344508240585/0.0168241711774486/0.158555886225166/0.114084510212845/0.0525856537390181/0.0300712641685544/0.0118988385453076/0.0143405283247412/0.0269619980172053/0.0968387986779272/0.0032213802770067/0.0102395327592302/0.213028975725871}]);
```
