## Supplementary material for "Modeling site-and-branch-heterogeneity with GFmix": C20pi14.nwk

```
((((A1:0.5[&model=LG+F{0.442033300582462/0.00595516097712078/0.00768647554989604/0.00422764305517341/0.0381192955192505/0.00574410416547042/0.00592295492636005/0.100438567527326/0.00290925450230642/0.00640752254333972/0.00935661226196263/0.00326412893989559/0.00581071915849216/0.00406014060064606/0.0199395265861332/0.221141523482646/0.069906170629503/0.00114024971036774/0.00291912293820563/0.0430172003716237}],A2:0.5[&model=LG+F{0.442033300582462/0.00595516097712078/0.00768647554989604/0.00422764305517341/0.0381192955192505/0.00574410416547042/0.00592295492636005/0.100438567527326/0.00290925450230642/0.00640752254333972/0.00935661226196263/0.00326412893989559/0.00581071915849216/0.00406014060064606/0.0199395265861332/0.221141523482646/0.069906170629503/0.00114024971036774/0.00291912293820563/0.0430172003716237}]):0.001[&model=LG+F{0.442033300582462/0.00595516097712078/0.00768647554989604/0.00422764305517341/0.0381192955192505/0.00574410416547042/0.00592295492636005/0.100438567527326/0.00290925450230642/0.00640752254333972/0.00935661226196263/0.00326412893989559/0.00581071915849216/0.00406014060064606/0.0199395265861332/0.221141523482646/0.069906170629503/0.00114024971036774/0.00291912293820563/0.0430172003716237}],(A3:0.5[&model=LG+F{0.442033300582462/0.00595516097712078/0.00768647554989604/0.00422764305517341/0.0381192955192505/0.00574410416547042/0.00592295492636005/0.100438567527326/0.00290925450230642/0.00640752254333972/0.00935661226196263/0.00326412893989559/0.00581071915849216/0.00406014060064606/0.0199395265861332/0.221141523482646/0.069906170629503/0.00114024971036774/0.00291912293820563/0.0430172003716237}],A4:0.5[&model=LG+F{0.442033300582462/0.00595516097712078/0.00768647554989604/0.00422764305517341/0.0381192955192505/0.00574410416547042/0.00592295492636005/0.100438567527326/0.00290925450230642/0.00640752254333972/0.00935661226196263/0.00326412893989559/0.00581071915849216/0.00406014060064606/0.0199395265861332/0.221141523482646/0.069906170629503/0.00114024971036774/0.00291912293820563/0.0430172003716237}]):0.001[&model=LG+F{0.442033300582462/0.00595516097712078/0.00768647554989604/0.00422764305517341/0.0381192955192505/0.00574410416547042/0.00592295492636005/0.100438567527326/0.00290925450230642/0.00640752254333972/0.00935661226196263/0.00326412893989559/0.00581071915849216/0.00406014060064606/0.0199395265861332/0.221141523482646/0.069906170629503/0.00114024971036774/0.00291912293820563/0.0430172003716237}]):0.5[&model=LG+F{0.442033300582462/0.00595516097712078/0.00768647554989604/0.00422764305517341/0.0381192955192505/0.00574410416547042/0.00592295492636005/0.100438567527326/0.00290925450230642/0.00640752254333972/0.00935661226196263/0.00326412893989559/0.00581071915849216/0.00406014060064606/0.0199395265861332/0.221141523482646/0.069906170629503/0.00114024971036774/0.00291912293820563/0.0430172003716237}],((B1:0.5[&model=LG+F{0.110678507421373/0.00149108297391449/0.0335725368652654/0.00764489306130136/0.0689315379784022/0.0103871262320172/0.0107105440142399/0.0251483106065026/0.00526083665720682/0.0279864009720556/0.0169196640362608/0.0142568708449358/0.0253797181680778/0.0177336438668818/0.00499255833968627/0.399892629622381/0.12641209104294/0.00206192599166433/0.0127499738756699/0.0777884727603019}],B2:0.5[&model=LG+F{0.110678507421373/0.00149108297391449/0.0335725368652654/0.00764489306130136/0.0689315379784022/0.0103871262320172/0.0107105440142399/0.0251483106065026/0.00526083665720682/0.0279864009720556/0.0169196640362608/0.0142568708449358/0.0253797181680778/0.0177336438668818/0.00499255833968627/0.399892629622381/0.12641209104294/0.00206192599166433/0.0127499738756699/0.0777884727603019}]):0.001[&model=LG+F{0.110678507421373/0.00149108297391449/0.0335725368652654/0.00764489306130136/0.0689315379784022/0.0103871262320172/0.0107105440142399/0.0251483106065026/0.00526083665720682/0.0279864009720556/0.0169196640362608/0.0142568708449358/0.0253797181680778/0.0177336438668818/0.00499255833968627/0.399892629622381/0.12641209104294/0.00206192599166433/0.0127499738756699/0.0777884727603019}],(B3:0.5[&model=LG+F{0.110678507421373/0.00149108297391449/0.0335725368652654/0.00764489306130136/0.0689315379784022/0.0103871262320172/0.0107105440142399/0.0251483106065026/0.00526083665720682/0.0279864009720556/0.0169196640362608/0.0142568708449358/0.0253797181680778/0.0177336438668818/0.00499255833968627/0.399892629622381/0.12641209104294/0.00206192599166433/0.0127499738756699/0.0777884727603019}],B4:0.5[&model=LG+F{0.110678507421373/0.00149108297391449/0.0335725368652654/0.00764489306130136/0.0689315379784022/0.0103871262320172/0.0107105440142399/0.0251483106065026/0.00526083665720682/0.0279864009720556/0.0169196640362608/0.0142568708449358/0.0253797181680778/0.0177336438668818/0.00499255833968627/0.399892629622381/0.12641209104294/0.00206192599166433/0.0127499738756699/0.0777884727603019}]):0.001[&model=LG+F{0.110678507421373/0.00149108297391449/0.0335725368652654/0.00764489306130136/0.0689315379784022/0.0103871262320172/0.0107105440142399/0.0251483106065026/0.00526083665720682/0.0279864009720556/0.0169196640362608/0.0142568708449358/0.0253797181680778/0.0177336438668818/0.00499255833968627/0.399892629622381/0.12641209104294/0.00206192599166433/0.0127499738756699/0.0777884727603019}]):0.5[&model=LG+F{0.110678507421373/0.00149108297391449/0.0335725368652654/0.00764489306130136/0.0689315379784022/0.0103871262320172/0.0107105440142399/0.0251483106065026/0.00526083665720682/0.0279864009720556/0.0169196640362608/0.0142568708449358/0.0253797181680778/0.0177336438668818/0.00499255833968627/0.399892629622381/0.12641209104294/0.00206192599166433/0.0127499738756699/0.0777884727603019}]):0.25[&model=LG+F{0.442033300582462/0.00595516097712078/0.00768647554989604/0.00422764305517341/0.0381192955192505/0.00574410416547042/0.00592295492636005/0.100438567527326/0.00290925450230642/0.00640752254333972/0.00935661226196263/0.00326412893989559/0.00581071915849216/0.00406014060064606/0.0199395265861332/0.221141523482646/0.069906170629503/0.00114024971036774/0.00291912293820563/0.0430172003716237}],(((C1:0.5[&model=LG+F{0.442033300582462/0.00595516097712078/0.00768647554989604/0.00422764305517341/0.0381192955192505/0.00574410416547042/0.00592295492636005/0.100438567527326/0.00290925450230642/0.00640752254333972/0.00935661226196263/0.00326412893989559/0.00581071915849216/0.00406014060064606/0.0199395265861332/0.221141523482646/0.069906170629503/0.00114024971036774/0.00291912293820563/0.0430172003716237}],C2:0.5[&model=LG+F{0.442033300582462/0.00595516097712078/0.00768647554989604/0.00422764305517341/0.0381192955192505/0.00574410416547042/0.00592295492636005/0.100438567527326/0.00290925450230642/0.00640752254333972/0.00935661226196263/0.00326412893989559/0.00581071915849216/0.00406014060064606/0.0199395265861332/0.221141523482646/0.069906170629503/0.00114024971036774/0.00291912293820563/0.0430172003716237}]):0.001[&model=LG+F{0.442033300582462/0.00595516097712078/0.00768647554989604/0.00422764305517341/0.0381192955192505/0.00574410416547042/0.00592295492636005/0.100438567527326/0.00290925450230642/0.00640752254333972/0.00935661226196263/0.00326412893989559/0.00581071915849216/0.00406014060064606/0.0199395265861332/0.221141523482646/0.069906170629503/0.00114024971036774/0.00291912293820563/0.0430172003716237}],(C3:0.5[&model=LG+F{0.442033300582462/0.00595516097712078/0.00768647554989604/0.00422764305517341/0.0381192955192505/0.00574410416547042/0.00592295492636005/0.100438567527326/0.00290925450230642/0.00640752254333972/0.00935661226196263/0.00326412893989559/0.00581071915849216/0.00406014060064606/0.0199395265861332/0.221141523482646/0.069906170629503/0.00114024971036774/0.00291912293820563/0.0430172003716237}],C4:0.5[&model=LG+F{0.442033300582462/0.00595516097712078/0.00768647554989604/0.00422764305517341/0.0381192955192505/0.00574410416547042/0.00592295492636005/0.100438567527326/0.00290925450230642/0.00640752254333972/0.00935661226196263/0.00326412893989559/0.00581071915849216/0.00406014060064606/0.0199395265861332/0.221141523482646/0.069906170629503/0.00114024971036774/0.00291912293820563/0.0430172003716237}]):0.001[&model=LG+F{0.442033300582462/0.00595516097712078/0.00768647554989604/0.00422764305517341/0.0381192955192505/0.00574410416547042/0.00592295492636005/0.100438567527326/0.00290925450230642/0.00640752254333972/0.00935661226196263/0.00326412893989559/0.00581071915849216/0.00406014060064606/0.0199395265861332/0.221141523482646/0.069906170629503/0.00114024971036774/0.00291912293820563/0.0430172003716237}]):0.5[&model=LG+F{0.442033300582462/0.00595516097712078/0.00768647554989604/0.00422764305517341/0.0381192955192505/0.00574410416547042/0.00592295492636005/0.100438567527326/0.00290925450230642/0.00640752254333972/0.00935661226196263/0.00326412893989559/0.00581071915849216/0.00406014060064606/0.0199395265861332/0.221141523482646/0.069906170629503/0.00114024971036774/0.00291912293820563/0.0430172003716237}],((D1:0.5[&model=LG+F{0.110678507421373/0.00149108297391449/0.0335725368652654/0.00764489306130136/0.0689315379784022/0.0103871262320172/0.0107105440142399/0.0251483106065026/0.00526083665720682/0.0279864009720556/0.0169196640362608/0.0142568708449358/0.0253797181680778/0.0177336438668818/0.00499255833968627/0.399892629622381/0.12641209104294/0.00206192599166433/0.0127499738756699/0.0777884727603019}],D2:0.5[&model=LG+F{0.110678507421373/0.00149108297391449/0.0335725368652654/0.00764489306130136/0.0689315379784022/0.0103871262320172/0.0107105440142399/0.0251483106065026/0.00526083665720682/0.0279864009720556/0.0169196640362608/0.0142568708449358/0.0253797181680778/0.0177336438668818/0.00499255833968627/0.399892629622381/0.12641209104294/0.00206192599166433/0.0127499738756699/0.0777884727603019}]):0.001[&model=LG+F{0.110678507421373/0.00149108297391449/0.0335725368652654/0.00764489306130136/0.0689315379784022/0.0103871262320172/0.0107105440142399/0.0251483106065026/0.00526083665720682/0.0279864009720556/0.0169196640362608/0.0142568708449358/0.0253797181680778/0.0177336438668818/0.00499255833968627/0.399892629622381/0.12641209104294/0.00206192599166433/0.0127499738756699/0.0777884727603019}],(D3:0.5[&model=LG+F{0.110678507421373/0.00149108297391449/0.0335725368652654/0.00764489306130136/0.0689315379784022/0.0103871262320172/0.0107105440142399/0.0251483106065026/0.00526083665720682/0.0279864009720556/0.0169196640362608/0.0142568708449358/0.0253797181680778/0.0177336438668818/0.00499255833968627/0.399892629622381/0.12641209104294/0.00206192599166433/0.0127499738756699/0.0777884727603019}],D4:0.5[&model=LG+F{0.110678507421373/0.00149108297391449/0.0335725368652654/0.00764489306130136/0.0689315379784022/0.0103871262320172/0.0107105440142399/0.0251483106065026/0.00526083665720682/0.0279864009720556/0.0169196640362608/0.0142568708449358/0.0253797181680778/0.0177336438668818/0.00499255833968627/0.399892629622381/0.12641209104294/0.00206192599166433/0.0127499738756699/0.0777884727603019}]):0.001[&model=LG+F{0.110678507421373/0.00149108297391449/0.0335725368652654/0.00764489306130136/0.0689315379784022/0.0103871262320172/0.0107105440142399/0.0251483106065026/0.00526083665720682/0.0279864009720556/0.0169196640362608/0.0142568708449358/0.0253797181680778/0.0177336438668818/0.00499255833968627/0.399892629622381/0.12641209104294/0.00206192599166433/0.0127499738756699/0.0777884727603019}]):0.5[&model=LG+F{0.110678507421373/0.00149108297391449/0.0335725368652654/0.00764489306130136/0.0689315379784022/0.0103871262320172/0.0107105440142399/0.0251483106065026/0.00526083665720682/0.0279864009720556/0.0169196640362608/0.0142568708449358/0.0253797181680778/0.0177336438668818/0.00499255833968627/0.399892629622381/0.12641209104294/0.00206192599166433/0.0127499738756699/0.0777884727603019}]):0.25[&model=LG+F{0.442033300582462/0.00595516097712078/0.00768647554989604/0.00422764305517341/0.0381192955192505/0.00574410416547042/0.00592295492636005/0.100438567527326/0.00290925450230642/0.00640752254333972/0.00935661226196263/0.00326412893989559/0.00581071915849216/0.00406014060064606/0.0199395265861332/0.221141523482646/0.069906170629503/0.00114024971036774/0.00291912293820563/0.0430172003716237}]);
```
