## Supplementary material for "Modeling site-and-branch-heterogeneity with GFmix": C20pi15.nwk

```
((((A1:0.5[&model=LG+F{0.0462573959373143/0.0845362028588435/0.0941227160319994/0.0370888640454958/0.0126614387076884/0.0838689040602449/0.0377659577240931/0.0268622117149649/0.213925277015351/0.00848740571566147/0.0365852800612491/0.0438005436393314/0.00910583822008317/0.041683565636146/0.0113263331711208/0.0541211235682984/0.0314761805700562/0.0142132850617221/0.0966404635027633/0.0154717884178801}],A2:0.5[&model=LG+F{0.0462573959373143/0.0845362028588435/0.0941227160319994/0.0370888640454958/0.0126614387076884/0.0838689040602449/0.0377659577240931/0.0268622117149649/0.213925277015351/0.00848740571566147/0.0365852800612491/0.0438005436393314/0.00910583822008317/0.041683565636146/0.0113263331711208/0.0541211235682984/0.0314761805700562/0.0142132850617221/0.0966404635027633/0.0154717884178801}]):0.001[&model=LG+F{0.0462573959373143/0.0845362028588435/0.0941227160319994/0.0370888640454958/0.0126614387076884/0.0838689040602449/0.0377659577240931/0.0268622117149649/0.213925277015351/0.00848740571566147/0.0365852800612491/0.0438005436393314/0.00910583822008317/0.041683565636146/0.0113263331711208/0.0541211235682984/0.0314761805700562/0.0142132850617221/0.0966404635027633/0.0154717884178801}],(A3:0.5[&model=LG+F{0.0462573959373143/0.0845362028588435/0.0941227160319994/0.0370888640454958/0.0126614387076884/0.0838689040602449/0.0377659577240931/0.0268622117149649/0.213925277015351/0.00848740571566147/0.0365852800612491/0.0438005436393314/0.00910583822008317/0.041683565636146/0.0113263331711208/0.0541211235682984/0.0314761805700562/0.0142132850617221/0.0966404635027633/0.0154717884178801}],A4:0.5[&model=LG+F{0.0462573959373143/0.0845362028588435/0.0941227160319994/0.0370888640454958/0.0126614387076884/0.0838689040602449/0.0377659577240931/0.0268622117149649/0.213925277015351/0.00848740571566147/0.0365852800612491/0.0438005436393314/0.00910583822008317/0.041683565636146/0.0113263331711208/0.0541211235682984/0.0314761805700562/0.0142132850617221/0.0966404635027633/0.0154717884178801}]):0.001[&model=LG+F{0.0462573959373143/0.0845362028588435/0.0941227160319994/0.0370888640454958/0.0126614387076884/0.0838689040602449/0.0377659577240931/0.0268622117149649/0.213925277015351/0.00848740571566147/0.0365852800612491/0.0438005436393314/0.00910583822008317/0.041683565636146/0.0113263331711208/0.0541211235682984/0.0314761805700562/0.0142132850617221/0.0966404635027633/0.0154717884178801}]):0.5[&model=LG+F{0.0462573959373143/0.0845362028588435/0.0941227160319994/0.0370888640454958/0.0126614387076884/0.0838689040602449/0.0377659577240931/0.0268622117149649/0.213925277015351/0.00848740571566147/0.0365852800612491/0.0438005436393314/0.00910583822008317/0.041683565636146/0.0113263331711208/0.0541211235682984/0.0314761805700562/0.0142132850617221/0.0966404635027633/0.0154717884178801}],((B1:0.5[&model=LG+F{0.00504204863564109/0.00921443236589286/0.17896532961498/0.0291967276727209/0.00996721219177163/0.0660224467660368/0.0297297426423537/0.00292797670909281/0.168404134666053/0.0161379890584863/0.0288003012836474/0.0832825385857253/0.0173138792331899/0.0792573076733606/0.00123456847397237/0.0426046940727802/0.0247783666588981/0.0111888412859668/0.183752585284901/0.0121795478150176}],B2:0.5[&model=LG+F{0.00504204863564109/0.00921443236589286/0.17896532961498/0.0291967276727209/0.00996721219177163/0.0660224467660368/0.0297297426423537/0.00292797670909281/0.168404134666053/0.0161379890584863/0.0288003012836474/0.0832825385857253/0.0173138792331899/0.0792573076733606/0.00123456847397237/0.0426046940727802/0.0247783666588981/0.0111888412859668/0.183752585284901/0.0121795478150176}]):0.001[&model=LG+F{0.00504204863564109/0.00921443236589286/0.17896532961498/0.0291967276727209/0.00996721219177163/0.0660224467660368/0.0297297426423537/0.00292797670909281/0.168404134666053/0.0161379890584863/0.0288003012836474/0.0832825385857253/0.0173138792331899/0.0792573076733606/0.00123456847397237/0.0426046940727802/0.0247783666588981/0.0111888412859668/0.183752585284901/0.0121795478150176}],(B3:0.5[&model=LG+F{0.00504204863564109/0.00921443236589286/0.17896532961498/0.0291967276727209/0.00996721219177163/0.0660224467660368/0.0297297426423537/0.00292797670909281/0.168404134666053/0.0161379890584863/0.0288003012836474/0.0832825385857253/0.0173138792331899/0.0792573076733606/0.00123456847397237/0.0426046940727802/0.0247783666588981/0.0111888412859668/0.183752585284901/0.0121795478150176}],B4:0.5[&model=LG+F{0.00504204863564109/0.00921443236589286/0.17896532961498/0.0291967276727209/0.00996721219177163/0.0660224467660368/0.0297297426423537/0.00292797670909281/0.168404134666053/0.0161379890584863/0.0288003012836474/0.0832825385857253/0.0173138792331899/0.0792573076733606/0.00123456847397237/0.0426046940727802/0.0247783666588981/0.0111888412859668/0.183752585284901/0.0121795478150176}]):0.001[&model=LG+F{0.00504204863564109/0.00921443236589286/0.17896532961498/0.0291967276727209/0.00996721219177163/0.0660224467660368/0.0297297426423537/0.00292797670909281/0.168404134666053/0.0161379890584863/0.0288003012836474/0.0832825385857253/0.0173138792331899/0.0792573076733606/0.00123456847397237/0.0426046940727802/0.0247783666588981/0.0111888412859668/0.183752585284901/0.0121795478150176}]):0.5[&model=LG+F{0.00504204863564109/0.00921443236589286/0.17896532961498/0.0291967276727209/0.00996721219177163/0.0660224467660368/0.0297297426423537/0.00292797670909281/0.168404134666053/0.0161379890584863/0.0288003012836474/0.0832825385857253/0.0173138792331899/0.0792573076733606/0.00123456847397237/0.0426046940727802/0.0247783666588981/0.0111888412859668/0.183752585284901/0.0121795478150176}]):0.25[&model=LG+F{0.0462573959373143/0.0845362028588435/0.0941227160319994/0.0370888640454958/0.0126614387076884/0.0838689040602449/0.0377659577240931/0.0268622117149649/0.213925277015351/0.00848740571566147/0.0365852800612491/0.0438005436393314/0.00910583822008317/0.041683565636146/0.0113263331711208/0.0541211235682984/0.0314761805700562/0.0142132850617221/0.0966404635027633/0.0154717884178801}],(((C1:0.5[&model=LG+F{0.0462573959373143/0.0845362028588435/0.0941227160319994/0.0370888640454958/0.0126614387076884/0.0838689040602449/0.0377659577240931/0.0268622117149649/0.213925277015351/0.00848740571566147/0.0365852800612491/0.0438005436393314/0.00910583822008317/0.041683565636146/0.0113263331711208/0.0541211235682984/0.0314761805700562/0.0142132850617221/0.0966404635027633/0.0154717884178801}],C2:0.5[&model=LG+F{0.0462573959373143/0.0845362028588435/0.0941227160319994/0.0370888640454958/0.0126614387076884/0.0838689040602449/0.0377659577240931/0.0268622117149649/0.213925277015351/0.00848740571566147/0.0365852800612491/0.0438005436393314/0.00910583822008317/0.041683565636146/0.0113263331711208/0.0541211235682984/0.0314761805700562/0.0142132850617221/0.0966404635027633/0.0154717884178801}]):0.001[&model=LG+F{0.0462573959373143/0.0845362028588435/0.0941227160319994/0.0370888640454958/0.0126614387076884/0.0838689040602449/0.0377659577240931/0.0268622117149649/0.213925277015351/0.00848740571566147/0.0365852800612491/0.0438005436393314/0.00910583822008317/0.041683565636146/0.0113263331711208/0.0541211235682984/0.0314761805700562/0.0142132850617221/0.0966404635027633/0.0154717884178801}],(C3:0.5[&model=LG+F{0.0462573959373143/0.0845362028588435/0.0941227160319994/0.0370888640454958/0.0126614387076884/0.0838689040602449/0.0377659577240931/0.0268622117149649/0.213925277015351/0.00848740571566147/0.0365852800612491/0.0438005436393314/0.00910583822008317/0.041683565636146/0.0113263331711208/0.0541211235682984/0.0314761805700562/0.0142132850617221/0.0966404635027633/0.0154717884178801}],C4:0.5[&model=LG+F{0.0462573959373143/0.0845362028588435/0.0941227160319994/0.0370888640454958/0.0126614387076884/0.0838689040602449/0.0377659577240931/0.0268622117149649/0.213925277015351/0.00848740571566147/0.0365852800612491/0.0438005436393314/0.00910583822008317/0.041683565636146/0.0113263331711208/0.0541211235682984/0.0314761805700562/0.0142132850617221/0.0966404635027633/0.0154717884178801}]):0.001[&model=LG+F{0.0462573959373143/0.0845362028588435/0.0941227160319994/0.0370888640454958/0.0126614387076884/0.0838689040602449/0.0377659577240931/0.0268622117149649/0.213925277015351/0.00848740571566147/0.0365852800612491/0.0438005436393314/0.00910583822008317/0.041683565636146/0.0113263331711208/0.0541211235682984/0.0314761805700562/0.0142132850617221/0.0966404635027633/0.0154717884178801}]):0.5[&model=LG+F{0.0462573959373143/0.0845362028588435/0.0941227160319994/0.0370888640454958/0.0126614387076884/0.0838689040602449/0.0377659577240931/0.0268622117149649/0.213925277015351/0.00848740571566147/0.0365852800612491/0.0438005436393314/0.00910583822008317/0.041683565636146/0.0113263331711208/0.0541211235682984/0.0314761805700562/0.0142132850617221/0.0966404635027633/0.0154717884178801}],((D1:0.5[&model=LG+F{0.00504204863564109/0.00921443236589286/0.17896532961498/0.0291967276727209/0.00996721219177163/0.0660224467660368/0.0297297426423537/0.00292797670909281/0.168404134666053/0.0161379890584863/0.0288003012836474/0.0832825385857253/0.0173138792331899/0.0792573076733606/0.00123456847397237/0.0426046940727802/0.0247783666588981/0.0111888412859668/0.183752585284901/0.0121795478150176}],D2:0.5[&model=LG+F{0.00504204863564109/0.00921443236589286/0.17896532961498/0.0291967276727209/0.00996721219177163/0.0660224467660368/0.0297297426423537/0.00292797670909281/0.168404134666053/0.0161379890584863/0.0288003012836474/0.0832825385857253/0.0173138792331899/0.0792573076733606/0.00123456847397237/0.0426046940727802/0.0247783666588981/0.0111888412859668/0.183752585284901/0.0121795478150176}]):0.001[&model=LG+F{0.00504204863564109/0.00921443236589286/0.17896532961498/0.0291967276727209/0.00996721219177163/0.0660224467660368/0.0297297426423537/0.00292797670909281/0.168404134666053/0.0161379890584863/0.0288003012836474/0.0832825385857253/0.0173138792331899/0.0792573076733606/0.00123456847397237/0.0426046940727802/0.0247783666588981/0.0111888412859668/0.183752585284901/0.0121795478150176}],(D3:0.5[&model=LG+F{0.00504204863564109/0.00921443236589286/0.17896532961498/0.0291967276727209/0.00996721219177163/0.0660224467660368/0.0297297426423537/0.00292797670909281/0.168404134666053/0.0161379890584863/0.0288003012836474/0.0832825385857253/0.0173138792331899/0.0792573076733606/0.00123456847397237/0.0426046940727802/0.0247783666588981/0.0111888412859668/0.183752585284901/0.0121795478150176}],D4:0.5[&model=LG+F{0.00504204863564109/0.00921443236589286/0.17896532961498/0.0291967276727209/0.00996721219177163/0.0660224467660368/0.0297297426423537/0.00292797670909281/0.168404134666053/0.0161379890584863/0.0288003012836474/0.0832825385857253/0.0173138792331899/0.0792573076733606/0.00123456847397237/0.0426046940727802/0.0247783666588981/0.0111888412859668/0.183752585284901/0.0121795478150176}]):0.001[&model=LG+F{0.00504204863564109/0.00921443236589286/0.17896532961498/0.0291967276727209/0.00996721219177163/0.0660224467660368/0.0297297426423537/0.00292797670909281/0.168404134666053/0.0161379890584863/0.0288003012836474/0.0832825385857253/0.0173138792331899/0.0792573076733606/0.00123456847397237/0.0426046940727802/0.0247783666588981/0.0111888412859668/0.183752585284901/0.0121795478150176}]):0.5[&model=LG+F{0.00504204863564109/0.00921443236589286/0.17896532961498/0.0291967276727209/0.00996721219177163/0.0660224467660368/0.0297297426423537/0.00292797670909281/0.168404134666053/0.0161379890584863/0.0288003012836474/0.0832825385857253/0.0173138792331899/0.0792573076733606/0.00123456847397237/0.0426046940727802/0.0247783666588981/0.0111888412859668/0.183752585284901/0.0121795478150176}]):0.25[&model=LG+F{0.0462573959373143/0.0845362028588435/0.0941227160319994/0.0370888640454958/0.0126614387076884/0.0838689040602449/0.0377659577240931/0.0268622117149649/0.213925277015351/0.00848740571566147/0.0365852800612491/0.0438005436393314/0.00910583822008317/0.041683565636146/0.0113263331711208/0.0541211235682984/0.0314761805700562/0.0142132850617221/0.0966404635027633/0.0154717884178801}]);
```
