## Supplementary material for "Modeling site-and-branch-heterogeneity with GFmix": C20pi16.nwk

```
((((A1:0.5[&model=LG+F{0.0370520888624468/0.0270666177549304/0.227985083221873/0.245792120088353/0.00363672261975514/0.0334425880653712/0.0717991989733231/0.116392539041117/0.0370204479454482/0.00284123622847731/0.00525453312698032/0.0425251043226472/0.00217349487957049/0.00220973079948109/0.0108638305816269/0.0857573407516163/0.0362984872949563/0.000882580215933788/0.00608283143128393/0.00492338346372824}],A2:0.5[&model=LG+F{0.0370520888624468/0.0270666177549304/0.227985083221873/0.245792120088353/0.00363672261975514/0.0334425880653712/0.0717991989733231/0.116392539041117/0.0370204479454482/0.00284123622847731/0.00525453312698032/0.0425251043226472/0.00217349487957049/0.00220973079948109/0.0108638305816269/0.0857573407516163/0.0362984872949563/0.000882580215933788/0.00608283143128393/0.00492338346372824}]):0.001[&model=LG+F{0.0370520888624468/0.0270666177549304/0.227985083221873/0.245792120088353/0.00363672261975514/0.0334425880653712/0.0717991989733231/0.116392539041117/0.0370204479454482/0.00284123622847731/0.00525453312698032/0.0425251043226472/0.00217349487957049/0.00220973079948109/0.0108638305816269/0.0857573407516163/0.0362984872949563/0.000882580215933788/0.00608283143128393/0.00492338346372824}],(A3:0.5[&model=LG+F{0.0370520888624468/0.0270666177549304/0.227985083221873/0.245792120088353/0.00363672261975514/0.0334425880653712/0.0717991989733231/0.116392539041117/0.0370204479454482/0.00284123622847731/0.00525453312698032/0.0425251043226472/0.00217349487957049/0.00220973079948109/0.0108638305816269/0.0857573407516163/0.0362984872949563/0.000882580215933788/0.00608283143128393/0.00492338346372824}],A4:0.5[&model=LG+F{0.0370520888624468/0.0270666177549304/0.227985083221873/0.245792120088353/0.00363672261975514/0.0334425880653712/0.0717991989733231/0.116392539041117/0.0370204479454482/0.00284123622847731/0.00525453312698032/0.0425251043226472/0.00217349487957049/0.00220973079948109/0.0108638305816269/0.0857573407516163/0.0362984872949563/0.000882580215933788/0.00608283143128393/0.00492338346372824}]):0.001[&model=LG+F{0.0370520888624468/0.0270666177549304/0.227985083221873/0.245792120088353/0.00363672261975514/0.0334425880653712/0.0717991989733231/0.116392539041117/0.0370204479454482/0.00284123622847731/0.00525453312698032/0.0425251043226472/0.00217349487957049/0.00220973079948109/0.0108638305816269/0.0857573407516163/0.0362984872949563/0.000882580215933788/0.00608283143128393/0.00492338346372824}]):0.5[&model=LG+F{0.0370520888624468/0.0270666177549304/0.227985083221873/0.245792120088353/0.00363672261975514/0.0334425880653712/0.0717991989733231/0.116392539041117/0.0370204479454482/0.00284123622847731/0.00525453312698032/0.0425251043226472/0.00217349487957049/0.00220973079948109/0.0108638305816269/0.0857573407516163/0.0362984872949563/0.000882580215933788/0.00608283143128393/0.00492338346372824}],((B1:0.5[&model=LG+F{0.00414799087246675/0.00303011481519436/0.445225603684815/0.198727444446384/0.00294035704694075/0.0270389468121084/0.0580509713661159/0.0130301746645951/0.0299317122526741/0.00554856965709416/0.00424838656222301/0.083046070279013/0.00424455651302796/0.00431532061342119/0.00121620862618318/0.0693363854136591/0.0293479938038827/0.00071358231813295/0.0118789890015336/0.00398064597605731}],B2:0.5[&model=LG+F{0.00414799087246675/0.00303011481519436/0.445225603684815/0.198727444446384/0.00294035704694075/0.0270389468121084/0.0580509713661159/0.0130301746645951/0.0299317122526741/0.00554856965709416/0.00424838656222301/0.083046070279013/0.00424455651302796/0.00431532061342119/0.00121620862618318/0.0693363854136591/0.0293479938038827/0.00071358231813295/0.0118789890015336/0.00398064597605731}]):0.001[&model=LG+F{0.00414799087246675/0.00303011481519436/0.445225603684815/0.198727444446384/0.00294035704694075/0.0270389468121084/0.0580509713661159/0.0130301746645951/0.0299317122526741/0.00554856965709416/0.00424838656222301/0.083046070279013/0.00424455651302796/0.00431532061342119/0.00121620862618318/0.0693363854136591/0.0293479938038827/0.00071358231813295/0.0118789890015336/0.00398064597605731}],(B3:0.5[&model=LG+F{0.00414799087246675/0.00303011481519436/0.445225603684815/0.198727444446384/0.00294035704694075/0.0270389468121084/0.0580509713661159/0.0130301746645951/0.0299317122526741/0.00554856965709416/0.00424838656222301/0.083046070279013/0.00424455651302796/0.00431532061342119/0.00121620862618318/0.0693363854136591/0.0293479938038827/0.00071358231813295/0.0118789890015336/0.00398064597605731}],B4:0.5[&model=LG+F{0.00414799087246675/0.00303011481519436/0.445225603684815/0.198727444446384/0.00294035704694075/0.0270389468121084/0.0580509713661159/0.0130301746645951/0.0299317122526741/0.00554856965709416/0.00424838656222301/0.083046070279013/0.00424455651302796/0.00431532061342119/0.00121620862618318/0.0693363854136591/0.0293479938038827/0.00071358231813295/0.0118789890015336/0.00398064597605731}]):0.001[&model=LG+F{0.00414799087246675/0.00303011481519436/0.445225603684815/0.198727444446384/0.00294035704694075/0.0270389468121084/0.0580509713661159/0.0130301746645951/0.0299317122526741/0.00554856965709416/0.00424838656222301/0.083046070279013/0.00424455651302796/0.00431532061342119/0.00121620862618318/0.0693363854136591/0.0293479938038827/0.00071358231813295/0.0118789890015336/0.00398064597605731}]):0.5[&model=LG+F{0.00414799087246675/0.00303011481519436/0.445225603684815/0.198727444446384/0.00294035704694075/0.0270389468121084/0.0580509713661159/0.0130301746645951/0.0299317122526741/0.00554856965709416/0.00424838656222301/0.083046070279013/0.00424455651302796/0.00431532061342119/0.00121620862618318/0.0693363854136591/0.0293479938038827/0.00071358231813295/0.0118789890015336/0.00398064597605731}]):0.25[&model=LG+F{0.0370520888624468/0.0270666177549304/0.227985083221873/0.245792120088353/0.00363672261975514/0.0334425880653712/0.0717991989733231/0.116392539041117/0.0370204479454482/0.00284123622847731/0.00525453312698032/0.0425251043226472/0.00217349487957049/0.00220973079948109/0.0108638305816269/0.0857573407516163/0.0362984872949563/0.000882580215933788/0.00608283143128393/0.00492338346372824}],(((C1:0.5[&model=LG+F{0.0370520888624468/0.0270666177549304/0.227985083221873/0.245792120088353/0.00363672261975514/0.0334425880653712/0.0717991989733231/0.116392539041117/0.0370204479454482/0.00284123622847731/0.00525453312698032/0.0425251043226472/0.00217349487957049/0.00220973079948109/0.0108638305816269/0.0857573407516163/0.0362984872949563/0.000882580215933788/0.00608283143128393/0.00492338346372824}],C2:0.5[&model=LG+F{0.0370520888624468/0.0270666177549304/0.227985083221873/0.245792120088353/0.00363672261975514/0.0334425880653712/0.0717991989733231/0.116392539041117/0.0370204479454482/0.00284123622847731/0.00525453312698032/0.0425251043226472/0.00217349487957049/0.00220973079948109/0.0108638305816269/0.0857573407516163/0.0362984872949563/0.000882580215933788/0.00608283143128393/0.00492338346372824}]):0.001[&model=LG+F{0.0370520888624468/0.0270666177549304/0.227985083221873/0.245792120088353/0.00363672261975514/0.0334425880653712/0.0717991989733231/0.116392539041117/0.0370204479454482/0.00284123622847731/0.00525453312698032/0.0425251043226472/0.00217349487957049/0.00220973079948109/0.0108638305816269/0.0857573407516163/0.0362984872949563/0.000882580215933788/0.00608283143128393/0.00492338346372824}],(C3:0.5[&model=LG+F{0.0370520888624468/0.0270666177549304/0.227985083221873/0.245792120088353/0.00363672261975514/0.0334425880653712/0.0717991989733231/0.116392539041117/0.0370204479454482/0.00284123622847731/0.00525453312698032/0.0425251043226472/0.00217349487957049/0.00220973079948109/0.0108638305816269/0.0857573407516163/0.0362984872949563/0.000882580215933788/0.00608283143128393/0.00492338346372824}],C4:0.5[&model=LG+F{0.0370520888624468/0.0270666177549304/0.227985083221873/0.245792120088353/0.00363672261975514/0.0334425880653712/0.0717991989733231/0.116392539041117/0.0370204479454482/0.00284123622847731/0.00525453312698032/0.0425251043226472/0.00217349487957049/0.00220973079948109/0.0108638305816269/0.0857573407516163/0.0362984872949563/0.000882580215933788/0.00608283143128393/0.00492338346372824}]):0.001[&model=LG+F{0.0370520888624468/0.0270666177549304/0.227985083221873/0.245792120088353/0.00363672261975514/0.0334425880653712/0.0717991989733231/0.116392539041117/0.0370204479454482/0.00284123622847731/0.00525453312698032/0.0425251043226472/0.00217349487957049/0.00220973079948109/0.0108638305816269/0.0857573407516163/0.0362984872949563/0.000882580215933788/0.00608283143128393/0.00492338346372824}]):0.5[&model=LG+F{0.0370520888624468/0.0270666177549304/0.227985083221873/0.245792120088353/0.00363672261975514/0.0334425880653712/0.0717991989733231/0.116392539041117/0.0370204479454482/0.00284123622847731/0.00525453312698032/0.0425251043226472/0.00217349487957049/0.00220973079948109/0.0108638305816269/0.0857573407516163/0.0362984872949563/0.000882580215933788/0.00608283143128393/0.00492338346372824}],((D1:0.5[&model=LG+F{0.00414799087246675/0.00303011481519436/0.445225603684815/0.198727444446384/0.00294035704694075/0.0270389468121084/0.0580509713661159/0.0130301746645951/0.0299317122526741/0.00554856965709416/0.00424838656222301/0.083046070279013/0.00424455651302796/0.00431532061342119/0.00121620862618318/0.0693363854136591/0.0293479938038827/0.00071358231813295/0.0118789890015336/0.00398064597605731}],D2:0.5[&model=LG+F{0.00414799087246675/0.00303011481519436/0.445225603684815/0.198727444446384/0.00294035704694075/0.0270389468121084/0.0580509713661159/0.0130301746645951/0.0299317122526741/0.00554856965709416/0.00424838656222301/0.083046070279013/0.00424455651302796/0.00431532061342119/0.00121620862618318/0.0693363854136591/0.0293479938038827/0.00071358231813295/0.0118789890015336/0.00398064597605731}]):0.001[&model=LG+F{0.00414799087246675/0.00303011481519436/0.445225603684815/0.198727444446384/0.00294035704694075/0.0270389468121084/0.0580509713661159/0.0130301746645951/0.0299317122526741/0.00554856965709416/0.00424838656222301/0.083046070279013/0.00424455651302796/0.00431532061342119/0.00121620862618318/0.0693363854136591/0.0293479938038827/0.00071358231813295/0.0118789890015336/0.00398064597605731}],(D3:0.5[&model=LG+F{0.00414799087246675/0.00303011481519436/0.445225603684815/0.198727444446384/0.00294035704694075/0.0270389468121084/0.0580509713661159/0.0130301746645951/0.0299317122526741/0.00554856965709416/0.00424838656222301/0.083046070279013/0.00424455651302796/0.00431532061342119/0.00121620862618318/0.0693363854136591/0.0293479938038827/0.00071358231813295/0.0118789890015336/0.00398064597605731}],D4:0.5[&model=LG+F{0.00414799087246675/0.00303011481519436/0.445225603684815/0.198727444446384/0.00294035704694075/0.0270389468121084/0.0580509713661159/0.0130301746645951/0.0299317122526741/0.00554856965709416/0.00424838656222301/0.083046070279013/0.00424455651302796/0.00431532061342119/0.00121620862618318/0.0693363854136591/0.0293479938038827/0.00071358231813295/0.0118789890015336/0.00398064597605731}]):0.001[&model=LG+F{0.00414799087246675/0.00303011481519436/0.445225603684815/0.198727444446384/0.00294035704694075/0.0270389468121084/0.0580509713661159/0.0130301746645951/0.0299317122526741/0.00554856965709416/0.00424838656222301/0.083046070279013/0.00424455651302796/0.00431532061342119/0.00121620862618318/0.0693363854136591/0.0293479938038827/0.00071358231813295/0.0118789890015336/0.00398064597605731}]):0.5[&model=LG+F{0.00414799087246675/0.00303011481519436/0.445225603684815/0.198727444446384/0.00294035704694075/0.0270389468121084/0.0580509713661159/0.0130301746645951/0.0299317122526741/0.00554856965709416/0.00424838656222301/0.083046070279013/0.00424455651302796/0.00431532061342119/0.00121620862618318/0.0693363854136591/0.0293479938038827/0.00071358231813295/0.0118789890015336/0.00398064597605731}]):0.25[&model=LG+F{0.0370520888624468/0.0270666177549304/0.227985083221873/0.245792120088353/0.00363672261975514/0.0334425880653712/0.0717991989733231/0.116392539041117/0.0370204479454482/0.00284123622847731/0.00525453312698032/0.0425251043226472/0.00217349487957049/0.00220973079948109/0.0108638305816269/0.0857573407516163/0.0362984872949563/0.000882580215933788/0.00608283143128393/0.00492338346372824}]);
```
