## Supplementary material for "Modeling site-and-branch-heterogeneity with GFmix": C20pi17.nwk

```
((((A1:0.5[&model=LG+F{0.157064666161416/0.0355894153358195/0.0178083229181471/0.0378415478203674/0.00303512024428258/0.0348842790976073/0.0541630460752837/0.0352004402098348/0.013744473939013/0.00909575133332561/0.0240540734027519/0.0379190008040109/0.00492743448836131/0.00396346144072126/0.369580630438794/0.0837537597043956/0.0456198461845338/0.00153587757492593/0.00371142477211516/0.0265078234208272}],A2:0.5[&model=LG+F{0.157064666161416/0.0355894153358195/0.0178083229181471/0.0378415478203674/0.00303512024428258/0.0348842790976073/0.0541630460752837/0.0352004402098348/0.013744473939013/0.00909575133332561/0.0240540734027519/0.0379190008040109/0.00492743448836131/0.00396346144072126/0.369580630438794/0.0837537597043956/0.0456198461845338/0.00153587757492593/0.00371142477211516/0.0265078234208272}]):0.001[&model=LG+F{0.157064666161416/0.0355894153358195/0.0178083229181471/0.0378415478203674/0.00303512024428258/0.0348842790976073/0.0541630460752837/0.0352004402098348/0.013744473939013/0.00909575133332561/0.0240540734027519/0.0379190008040109/0.00492743448836131/0.00396346144072126/0.369580630438794/0.0837537597043956/0.0456198461845338/0.00153587757492593/0.00371142477211516/0.0265078234208272}],(A3:0.5[&model=LG+F{0.157064666161416/0.0355894153358195/0.0178083229181471/0.0378415478203674/0.00303512024428258/0.0348842790976073/0.0541630460752837/0.0352004402098348/0.013744473939013/0.00909575133332561/0.0240540734027519/0.0379190008040109/0.00492743448836131/0.00396346144072126/0.369580630438794/0.0837537597043956/0.0456198461845338/0.00153587757492593/0.00371142477211516/0.0265078234208272}],A4:0.5[&model=LG+F{0.157064666161416/0.0355894153358195/0.0178083229181471/0.0378415478203674/0.00303512024428258/0.0348842790976073/0.0541630460752837/0.0352004402098348/0.013744473939013/0.00909575133332561/0.0240540734027519/0.0379190008040109/0.00492743448836131/0.00396346144072126/0.369580630438794/0.0837537597043956/0.0456198461845338/0.00153587757492593/0.00371142477211516/0.0265078234208272}]):0.001[&model=LG+F{0.157064666161416/0.0355894153358195/0.0178083229181471/0.0378415478203674/0.00303512024428258/0.0348842790976073/0.0541630460752837/0.0352004402098348/0.013744473939013/0.00909575133332561/0.0240540734027519/0.0379190008040109/0.00492743448836131/0.00396346144072126/0.369580630438794/0.0837537597043956/0.0456198461845338/0.00153587757492593/0.00371142477211516/0.0265078234208272}]):0.5[&model=LG+F{0.157064666161416/0.0355894153358195/0.0178083229181471/0.0378415478203674/0.00303512024428258/0.0348842790976073/0.0541630460752837/0.0352004402098348/0.013744473939013/0.00909575133332561/0.0240540734027519/0.0379190008040109/0.00492743448836131/0.00396346144072126/0.369580630438794/0.0837537597043956/0.0456198461845338/0.00153587757492593/0.00371142477211516/0.0265078234208272}],((B1:0.5[&model=LG+F{0.0365585615427152/0.00828383533115375/0.0723073140953401/0.0636127678726291/0.0051021274415511/0.0586415111552525/0.0910496920902132/0.00819329701066809/0.0231048696624202/0.0369315713565416/0.0404356131261858/0.153962903408669/0.0200069122101939/0.0160928826715604/0.0860240342599171/0.140792562181299/0.0766883188683907/0.00258185590394782/0.0150695356307297/0.0445604399186373}],B2:0.5[&model=LG+F{0.0365585615427152/0.00828383533115375/0.0723073140953401/0.0636127678726291/0.0051021274415511/0.0586415111552525/0.0910496920902132/0.00819329701066809/0.0231048696624202/0.0369315713565416/0.0404356131261858/0.153962903408669/0.0200069122101939/0.0160928826715604/0.0860240342599171/0.140792562181299/0.0766883188683907/0.00258185590394782/0.0150695356307297/0.0445604399186373}]):0.001[&model=LG+F{0.0365585615427152/0.00828383533115375/0.0723073140953401/0.0636127678726291/0.0051021274415511/0.0586415111552525/0.0910496920902132/0.00819329701066809/0.0231048696624202/0.0369315713565416/0.0404356131261858/0.153962903408669/0.0200069122101939/0.0160928826715604/0.0860240342599171/0.140792562181299/0.0766883188683907/0.00258185590394782/0.0150695356307297/0.0445604399186373}],(B3:0.5[&model=LG+F{0.0365585615427152/0.00828383533115375/0.0723073140953401/0.0636127678726291/0.0051021274415511/0.0586415111552525/0.0910496920902132/0.00819329701066809/0.0231048696624202/0.0369315713565416/0.0404356131261858/0.153962903408669/0.0200069122101939/0.0160928826715604/0.0860240342599171/0.140792562181299/0.0766883188683907/0.00258185590394782/0.0150695356307297/0.0445604399186373}],B4:0.5[&model=LG+F{0.0365585615427152/0.00828383533115375/0.0723073140953401/0.0636127678726291/0.0051021274415511/0.0586415111552525/0.0910496920902132/0.00819329701066809/0.0231048696624202/0.0369315713565416/0.0404356131261858/0.153962903408669/0.0200069122101939/0.0160928826715604/0.0860240342599171/0.140792562181299/0.0766883188683907/0.00258185590394782/0.0150695356307297/0.0445604399186373}]):0.001[&model=LG+F{0.0365585615427152/0.00828383533115375/0.0723073140953401/0.0636127678726291/0.0051021274415511/0.0586415111552525/0.0910496920902132/0.00819329701066809/0.0231048696624202/0.0369315713565416/0.0404356131261858/0.153962903408669/0.0200069122101939/0.0160928826715604/0.0860240342599171/0.140792562181299/0.0766883188683907/0.00258185590394782/0.0150695356307297/0.0445604399186373}]):0.5[&model=LG+F{0.0365585615427152/0.00828383533115375/0.0723073140953401/0.0636127678726291/0.0051021274415511/0.0586415111552525/0.0910496920902132/0.00819329701066809/0.0231048696624202/0.0369315713565416/0.0404356131261858/0.153962903408669/0.0200069122101939/0.0160928826715604/0.0860240342599171/0.140792562181299/0.0766883188683907/0.00258185590394782/0.0150695356307297/0.0445604399186373}]):0.25[&model=LG+F{0.157064666161416/0.0355894153358195/0.0178083229181471/0.0378415478203674/0.00303512024428258/0.0348842790976073/0.0541630460752837/0.0352004402098348/0.013744473939013/0.00909575133332561/0.0240540734027519/0.0379190008040109/0.00492743448836131/0.00396346144072126/0.369580630438794/0.0837537597043956/0.0456198461845338/0.00153587757492593/0.00371142477211516/0.0265078234208272}],(((C1:0.5[&model=LG+F{0.157064666161416/0.0355894153358195/0.0178083229181471/0.0378415478203674/0.00303512024428258/0.0348842790976073/0.0541630460752837/0.0352004402098348/0.013744473939013/0.00909575133332561/0.0240540734027519/0.0379190008040109/0.00492743448836131/0.00396346144072126/0.369580630438794/0.0837537597043956/0.0456198461845338/0.00153587757492593/0.00371142477211516/0.0265078234208272}],C2:0.5[&model=LG+F{0.157064666161416/0.0355894153358195/0.0178083229181471/0.0378415478203674/0.00303512024428258/0.0348842790976073/0.0541630460752837/0.0352004402098348/0.013744473939013/0.00909575133332561/0.0240540734027519/0.0379190008040109/0.00492743448836131/0.00396346144072126/0.369580630438794/0.0837537597043956/0.0456198461845338/0.00153587757492593/0.00371142477211516/0.0265078234208272}]):0.001[&model=LG+F{0.157064666161416/0.0355894153358195/0.0178083229181471/0.0378415478203674/0.00303512024428258/0.0348842790976073/0.0541630460752837/0.0352004402098348/0.013744473939013/0.00909575133332561/0.0240540734027519/0.0379190008040109/0.00492743448836131/0.00396346144072126/0.369580630438794/0.0837537597043956/0.0456198461845338/0.00153587757492593/0.00371142477211516/0.0265078234208272}],(C3:0.5[&model=LG+F{0.157064666161416/0.0355894153358195/0.0178083229181471/0.0378415478203674/0.00303512024428258/0.0348842790976073/0.0541630460752837/0.0352004402098348/0.013744473939013/0.00909575133332561/0.0240540734027519/0.0379190008040109/0.00492743448836131/0.00396346144072126/0.369580630438794/0.0837537597043956/0.0456198461845338/0.00153587757492593/0.00371142477211516/0.0265078234208272}],C4:0.5[&model=LG+F{0.157064666161416/0.0355894153358195/0.0178083229181471/0.0378415478203674/0.00303512024428258/0.0348842790976073/0.0541630460752837/0.0352004402098348/0.013744473939013/0.00909575133332561/0.0240540734027519/0.0379190008040109/0.00492743448836131/0.00396346144072126/0.369580630438794/0.0837537597043956/0.0456198461845338/0.00153587757492593/0.00371142477211516/0.0265078234208272}]):0.001[&model=LG+F{0.157064666161416/0.0355894153358195/0.0178083229181471/0.0378415478203674/0.00303512024428258/0.0348842790976073/0.0541630460752837/0.0352004402098348/0.013744473939013/0.00909575133332561/0.0240540734027519/0.0379190008040109/0.00492743448836131/0.00396346144072126/0.369580630438794/0.0837537597043956/0.0456198461845338/0.00153587757492593/0.00371142477211516/0.0265078234208272}]):0.5[&model=LG+F{0.157064666161416/0.0355894153358195/0.0178083229181471/0.0378415478203674/0.00303512024428258/0.0348842790976073/0.0541630460752837/0.0352004402098348/0.013744473939013/0.00909575133332561/0.0240540734027519/0.0379190008040109/0.00492743448836131/0.00396346144072126/0.369580630438794/0.0837537597043956/0.0456198461845338/0.00153587757492593/0.00371142477211516/0.0265078234208272}],((D1:0.5[&model=LG+F{0.0365585615427152/0.00828383533115375/0.0723073140953401/0.0636127678726291/0.0051021274415511/0.0586415111552525/0.0910496920902132/0.00819329701066809/0.0231048696624202/0.0369315713565416/0.0404356131261858/0.153962903408669/0.0200069122101939/0.0160928826715604/0.0860240342599171/0.140792562181299/0.0766883188683907/0.00258185590394782/0.0150695356307297/0.0445604399186373}],D2:0.5[&model=LG+F{0.0365585615427152/0.00828383533115375/0.0723073140953401/0.0636127678726291/0.0051021274415511/0.0586415111552525/0.0910496920902132/0.00819329701066809/0.0231048696624202/0.0369315713565416/0.0404356131261858/0.153962903408669/0.0200069122101939/0.0160928826715604/0.0860240342599171/0.140792562181299/0.0766883188683907/0.00258185590394782/0.0150695356307297/0.0445604399186373}]):0.001[&model=LG+F{0.0365585615427152/0.00828383533115375/0.0723073140953401/0.0636127678726291/0.0051021274415511/0.0586415111552525/0.0910496920902132/0.00819329701066809/0.0231048696624202/0.0369315713565416/0.0404356131261858/0.153962903408669/0.0200069122101939/0.0160928826715604/0.0860240342599171/0.140792562181299/0.0766883188683907/0.00258185590394782/0.0150695356307297/0.0445604399186373}],(D3:0.5[&model=LG+F{0.0365585615427152/0.00828383533115375/0.0723073140953401/0.0636127678726291/0.0051021274415511/0.0586415111552525/0.0910496920902132/0.00819329701066809/0.0231048696624202/0.0369315713565416/0.0404356131261858/0.153962903408669/0.0200069122101939/0.0160928826715604/0.0860240342599171/0.140792562181299/0.0766883188683907/0.00258185590394782/0.0150695356307297/0.0445604399186373}],D4:0.5[&model=LG+F{0.0365585615427152/0.00828383533115375/0.0723073140953401/0.0636127678726291/0.0051021274415511/0.0586415111552525/0.0910496920902132/0.00819329701066809/0.0231048696624202/0.0369315713565416/0.0404356131261858/0.153962903408669/0.0200069122101939/0.0160928826715604/0.0860240342599171/0.140792562181299/0.0766883188683907/0.00258185590394782/0.0150695356307297/0.0445604399186373}]):0.001[&model=LG+F{0.0365585615427152/0.00828383533115375/0.0723073140953401/0.0636127678726291/0.0051021274415511/0.0586415111552525/0.0910496920902132/0.00819329701066809/0.0231048696624202/0.0369315713565416/0.0404356131261858/0.153962903408669/0.0200069122101939/0.0160928826715604/0.0860240342599171/0.140792562181299/0.0766883188683907/0.00258185590394782/0.0150695356307297/0.0445604399186373}]):0.5[&model=LG+F{0.0365585615427152/0.00828383533115375/0.0723073140953401/0.0636127678726291/0.0051021274415511/0.0586415111552525/0.0910496920902132/0.00819329701066809/0.0231048696624202/0.0369315713565416/0.0404356131261858/0.153962903408669/0.0200069122101939/0.0160928826715604/0.0860240342599171/0.140792562181299/0.0766883188683907/0.00258185590394782/0.0150695356307297/0.0445604399186373}]):0.25[&model=LG+F{0.157064666161416/0.0355894153358195/0.0178083229181471/0.0378415478203674/0.00303512024428258/0.0348842790976073/0.0541630460752837/0.0352004402098348/0.013744473939013/0.00909575133332561/0.0240540734027519/0.0379190008040109/0.00492743448836131/0.00396346144072126/0.369580630438794/0.0837537597043956/0.0456198461845338/0.00153587757492593/0.00371142477211516/0.0265078234208272}]);
```
