## Supplementary material for "Modeling site-and-branch-heterogeneity with GFmix": C20pi18.nwk

```
((((A1:0.5[&model=LG+F{0.116166345025947/0.0808358735854216/0.0387007981494947/0.0384028697204824/0.00613831512546853/0.0781771640176308/0.0917697615719693/0.0227881777302438/0.0245246373930923/0.0335188974146709/0.0373972842529334/0.0819687088176425/0.014396609402339/0.00601772101123916/0.0144499242808852/0.0945606140639876/0.137010274560083/0.00220086860083324/0.0073850711893483/0.0735906089927331}],A2:0.5[&model=LG+F{0.116166345025947/0.0808358735854216/0.0387007981494947/0.0384028697204824/0.00613831512546853/0.0781771640176308/0.0917697615719693/0.0227881777302438/0.0245246373930923/0.0335188974146709/0.0373972842529334/0.0819687088176425/0.014396609402339/0.00601772101123916/0.0144499242808852/0.0945606140639876/0.137010274560083/0.00220086860083324/0.0073850711893483/0.0735906089927331}]):0.001[&model=LG+F{0.116166345025947/0.0808358735854216/0.0387007981494947/0.0384028697204824/0.00613831512546853/0.0781771640176308/0.0917697615719693/0.0227881777302438/0.0245246373930923/0.0335188974146709/0.0373972842529334/0.0819687088176425/0.014396609402339/0.00601772101123916/0.0144499242808852/0.0945606140639876/0.137010274560083/0.00220086860083324/0.0073850711893483/0.0735906089927331}],(A3:0.5[&model=LG+F{0.116166345025947/0.0808358735854216/0.0387007981494947/0.0384028697204824/0.00613831512546853/0.0781771640176308/0.0917697615719693/0.0227881777302438/0.0245246373930923/0.0335188974146709/0.0373972842529334/0.0819687088176425/0.014396609402339/0.00601772101123916/0.0144499242808852/0.0945606140639876/0.137010274560083/0.00220086860083324/0.0073850711893483/0.0735906089927331}],A4:0.5[&model=LG+F{0.116166345025947/0.0808358735854216/0.0387007981494947/0.0384028697204824/0.00613831512546853/0.0781771640176308/0.0917697615719693/0.0227881777302438/0.0245246373930923/0.0335188974146709/0.0373972842529334/0.0819687088176425/0.014396609402339/0.00601772101123916/0.0144499242808852/0.0945606140639876/0.137010274560083/0.00220086860083324/0.0073850711893483/0.0735906089927331}]):0.001[&model=LG+F{0.116166345025947/0.0808358735854216/0.0387007981494947/0.0384028697204824/0.00613831512546853/0.0781771640176308/0.0917697615719693/0.0227881777302438/0.0245246373930923/0.0335188974146709/0.0373972842529334/0.0819687088176425/0.014396609402339/0.00601772101123916/0.0144499242808852/0.0945606140639876/0.137010274560083/0.00220086860083324/0.0073850711893483/0.0735906089927331}]):0.5[&model=LG+F{0.116166345025947/0.0808358735854216/0.0387007981494947/0.0384028697204824/0.00613831512546853/0.0781771640176308/0.0917697615719693/0.0227881777302438/0.0245246373930923/0.0335188974146709/0.0373972842529334/0.0819687088176425/0.014396609402339/0.00601772101123916/0.0144499242808852/0.0945606140639876/0.137010274560083/0.00220086860083324/0.0073850711893483/0.0735906089927331}],((B1:0.5[&model=LG+F{0.0152350797797944/0.0106015299256269/0.088538657616363/0.0363741525216491/0.00581404494572583/0.0740472810595875/0.0869218193481468/0.00298864275775272/0.0232290687536482/0.0766836428130433/0.0354216893480267/0.187525833891758/0.0329361804318975/0.0137671822215856/0.00189509060633786/0.0895652388360387/0.129772401389666/0.00208460281092272/0.0168953696246886/0.0697030210280101}],B2:0.5[&model=LG+F{0.0152350797797944/0.0106015299256269/0.088538657616363/0.0363741525216491/0.00581404494572583/0.0740472810595875/0.0869218193481468/0.00298864275775272/0.0232290687536482/0.0766836428130433/0.0354216893480267/0.187525833891758/0.0329361804318975/0.0137671822215856/0.00189509060633786/0.0895652388360387/0.129772401389666/0.00208460281092272/0.0168953696246886/0.0697030210280101}]):0.001[&model=LG+F{0.0152350797797944/0.0106015299256269/0.088538657616363/0.0363741525216491/0.00581404494572583/0.0740472810595875/0.0869218193481468/0.00298864275775272/0.0232290687536482/0.0766836428130433/0.0354216893480267/0.187525833891758/0.0329361804318975/0.0137671822215856/0.00189509060633786/0.0895652388360387/0.129772401389666/0.00208460281092272/0.0168953696246886/0.0697030210280101}],(B3:0.5[&model=LG+F{0.0152350797797944/0.0106015299256269/0.088538657616363/0.0363741525216491/0.00581404494572583/0.0740472810595875/0.0869218193481468/0.00298864275775272/0.0232290687536482/0.0766836428130433/0.0354216893480267/0.187525833891758/0.0329361804318975/0.0137671822215856/0.00189509060633786/0.0895652388360387/0.129772401389666/0.00208460281092272/0.0168953696246886/0.0697030210280101}],B4:0.5[&model=LG+F{0.0152350797797944/0.0106015299256269/0.088538657616363/0.0363741525216491/0.00581404494572583/0.0740472810595875/0.0869218193481468/0.00298864275775272/0.0232290687536482/0.0766836428130433/0.0354216893480267/0.187525833891758/0.0329361804318975/0.0137671822215856/0.00189509060633786/0.0895652388360387/0.129772401389666/0.00208460281092272/0.0168953696246886/0.0697030210280101}]):0.001[&model=LG+F{0.0152350797797944/0.0106015299256269/0.088538657616363/0.0363741525216491/0.00581404494572583/0.0740472810595875/0.0869218193481468/0.00298864275775272/0.0232290687536482/0.0766836428130433/0.0354216893480267/0.187525833891758/0.0329361804318975/0.0137671822215856/0.00189509060633786/0.0895652388360387/0.129772401389666/0.00208460281092272/0.0168953696246886/0.0697030210280101}]):0.5[&model=LG+F{0.0152350797797944/0.0106015299256269/0.088538657616363/0.0363741525216491/0.00581404494572583/0.0740472810595875/0.0869218193481468/0.00298864275775272/0.0232290687536482/0.0766836428130433/0.0354216893480267/0.187525833891758/0.0329361804318975/0.0137671822215856/0.00189509060633786/0.0895652388360387/0.129772401389666/0.00208460281092272/0.0168953696246886/0.0697030210280101}]):0.25[&model=LG+F{0.116166345025947/0.0808358735854216/0.0387007981494947/0.0384028697204824/0.00613831512546853/0.0781771640176308/0.0917697615719693/0.0227881777302438/0.0245246373930923/0.0335188974146709/0.0373972842529334/0.0819687088176425/0.014396609402339/0.00601772101123916/0.0144499242808852/0.0945606140639876/0.137010274560083/0.00220086860083324/0.0073850711893483/0.0735906089927331}],(((C1:0.5[&model=LG+F{0.116166345025947/0.0808358735854216/0.0387007981494947/0.0384028697204824/0.00613831512546853/0.0781771640176308/0.0917697615719693/0.0227881777302438/0.0245246373930923/0.0335188974146709/0.0373972842529334/0.0819687088176425/0.014396609402339/0.00601772101123916/0.0144499242808852/0.0945606140639876/0.137010274560083/0.00220086860083324/0.0073850711893483/0.0735906089927331}],C2:0.5[&model=LG+F{0.116166345025947/0.0808358735854216/0.0387007981494947/0.0384028697204824/0.00613831512546853/0.0781771640176308/0.0917697615719693/0.0227881777302438/0.0245246373930923/0.0335188974146709/0.0373972842529334/0.0819687088176425/0.014396609402339/0.00601772101123916/0.0144499242808852/0.0945606140639876/0.137010274560083/0.00220086860083324/0.0073850711893483/0.0735906089927331}]):0.001[&model=LG+F{0.116166345025947/0.0808358735854216/0.0387007981494947/0.0384028697204824/0.00613831512546853/0.0781771640176308/0.0917697615719693/0.0227881777302438/0.0245246373930923/0.0335188974146709/0.0373972842529334/0.0819687088176425/0.014396609402339/0.00601772101123916/0.0144499242808852/0.0945606140639876/0.137010274560083/0.00220086860083324/0.0073850711893483/0.0735906089927331}],(C3:0.5[&model=LG+F{0.116166345025947/0.0808358735854216/0.0387007981494947/0.0384028697204824/0.00613831512546853/0.0781771640176308/0.0917697615719693/0.0227881777302438/0.0245246373930923/0.0335188974146709/0.0373972842529334/0.0819687088176425/0.014396609402339/0.00601772101123916/0.0144499242808852/0.0945606140639876/0.137010274560083/0.00220086860083324/0.0073850711893483/0.0735906089927331}],C4:0.5[&model=LG+F{0.116166345025947/0.0808358735854216/0.0387007981494947/0.0384028697204824/0.00613831512546853/0.0781771640176308/0.0917697615719693/0.0227881777302438/0.0245246373930923/0.0335188974146709/0.0373972842529334/0.0819687088176425/0.014396609402339/0.00601772101123916/0.0144499242808852/0.0945606140639876/0.137010274560083/0.00220086860083324/0.0073850711893483/0.0735906089927331}]):0.001[&model=LG+F{0.116166345025947/0.0808358735854216/0.0387007981494947/0.0384028697204824/0.00613831512546853/0.0781771640176308/0.0917697615719693/0.0227881777302438/0.0245246373930923/0.0335188974146709/0.0373972842529334/0.0819687088176425/0.014396609402339/0.00601772101123916/0.0144499242808852/0.0945606140639876/0.137010274560083/0.00220086860083324/0.0073850711893483/0.0735906089927331}]):0.5[&model=LG+F{0.116166345025947/0.0808358735854216/0.0387007981494947/0.0384028697204824/0.00613831512546853/0.0781771640176308/0.0917697615719693/0.0227881777302438/0.0245246373930923/0.0335188974146709/0.0373972842529334/0.0819687088176425/0.014396609402339/0.00601772101123916/0.0144499242808852/0.0945606140639876/0.137010274560083/0.00220086860083324/0.0073850711893483/0.0735906089927331}],((D1:0.5[&model=LG+F{0.0152350797797944/0.0106015299256269/0.088538657616363/0.0363741525216491/0.00581404494572583/0.0740472810595875/0.0869218193481468/0.00298864275775272/0.0232290687536482/0.0766836428130433/0.0354216893480267/0.187525833891758/0.0329361804318975/0.0137671822215856/0.00189509060633786/0.0895652388360387/0.129772401389666/0.00208460281092272/0.0168953696246886/0.0697030210280101}],D2:0.5[&model=LG+F{0.0152350797797944/0.0106015299256269/0.088538657616363/0.0363741525216491/0.00581404494572583/0.0740472810595875/0.0869218193481468/0.00298864275775272/0.0232290687536482/0.0766836428130433/0.0354216893480267/0.187525833891758/0.0329361804318975/0.0137671822215856/0.00189509060633786/0.0895652388360387/0.129772401389666/0.00208460281092272/0.0168953696246886/0.0697030210280101}]):0.001[&model=LG+F{0.0152350797797944/0.0106015299256269/0.088538657616363/0.0363741525216491/0.00581404494572583/0.0740472810595875/0.0869218193481468/0.00298864275775272/0.0232290687536482/0.0766836428130433/0.0354216893480267/0.187525833891758/0.0329361804318975/0.0137671822215856/0.00189509060633786/0.0895652388360387/0.129772401389666/0.00208460281092272/0.0168953696246886/0.0697030210280101}],(D3:0.5[&model=LG+F{0.0152350797797944/0.0106015299256269/0.088538657616363/0.0363741525216491/0.00581404494572583/0.0740472810595875/0.0869218193481468/0.00298864275775272/0.0232290687536482/0.0766836428130433/0.0354216893480267/0.187525833891758/0.0329361804318975/0.0137671822215856/0.00189509060633786/0.0895652388360387/0.129772401389666/0.00208460281092272/0.0168953696246886/0.0697030210280101}],D4:0.5[&model=LG+F{0.0152350797797944/0.0106015299256269/0.088538657616363/0.0363741525216491/0.00581404494572583/0.0740472810595875/0.0869218193481468/0.00298864275775272/0.0232290687536482/0.0766836428130433/0.0354216893480267/0.187525833891758/0.0329361804318975/0.0137671822215856/0.00189509060633786/0.0895652388360387/0.129772401389666/0.00208460281092272/0.0168953696246886/0.0697030210280101}]):0.001[&model=LG+F{0.0152350797797944/0.0106015299256269/0.088538657616363/0.0363741525216491/0.00581404494572583/0.0740472810595875/0.0869218193481468/0.00298864275775272/0.0232290687536482/0.0766836428130433/0.0354216893480267/0.187525833891758/0.0329361804318975/0.0137671822215856/0.00189509060633786/0.0895652388360387/0.129772401389666/0.00208460281092272/0.0168953696246886/0.0697030210280101}]):0.5[&model=LG+F{0.0152350797797944/0.0106015299256269/0.088538657616363/0.0363741525216491/0.00581404494572583/0.0740472810595875/0.0869218193481468/0.00298864275775272/0.0232290687536482/0.0766836428130433/0.0354216893480267/0.187525833891758/0.0329361804318975/0.0137671822215856/0.00189509060633786/0.0895652388360387/0.129772401389666/0.00208460281092272/0.0168953696246886/0.0697030210280101}]):0.25[&model=LG+F{0.116166345025947/0.0808358735854216/0.0387007981494947/0.0384028697204824/0.00613831512546853/0.0781771640176308/0.0917697615719693/0.0227881777302438/0.0245246373930923/0.0335188974146709/0.0373972842529334/0.0819687088176425/0.014396609402339/0.00601772101123916/0.0144499242808852/0.0945606140639876/0.137010274560083/0.00220086860083324/0.0073850711893483/0.0735906089927331}]);
```
