## Supplementary material for "Modeling site-and-branch-heterogeneity with GFmix": C20pi19.nwk

```
((((A1:0.5[&model=LG+F{0.0945069097120224/0.101484828811808/0.0462266538042598/0.080144716539997/0.00206468951164658/0.145030420577342/0.193947443861121/0.0258433507668794/0.0267317004310145/0.00660059495363206/0.0189440696977956/0.130024408946646/0.00600498944407279/0.00205497533273035/0.00966076199300156/0.0453801331094526/0.0449162149979045/0.00107254800491914/0.004394940675682/0.0149663627216177}],A2:0.5[&model=LG+F{0.0945069097120224/0.101484828811808/0.0462266538042598/0.080144716539997/0.00206468951164658/0.145030420577342/0.193947443861121/0.0258433507668794/0.0267317004310145/0.00660059495363206/0.0189440696977956/0.130024408946646/0.00600498944407279/0.00205497533273035/0.00966076199300156/0.0453801331094526/0.0449162149979045/0.00107254800491914/0.004394940675682/0.0149663627216177}]):0.001[&model=LG+F{0.0945069097120224/0.101484828811808/0.0462266538042598/0.080144716539997/0.00206468951164658/0.145030420577342/0.193947443861121/0.0258433507668794/0.0267317004310145/0.00660059495363206/0.0189440696977956/0.130024408946646/0.00600498944407279/0.00205497533273035/0.00966076199300156/0.0453801331094526/0.0449162149979045/0.00107254800491914/0.004394940675682/0.0149663627216177}],(A3:0.5[&model=LG+F{0.0945069097120224/0.101484828811808/0.0462266538042598/0.080144716539997/0.00206468951164658/0.145030420577342/0.193947443861121/0.0258433507668794/0.0267317004310145/0.00660059495363206/0.0189440696977956/0.130024408946646/0.00600498944407279/0.00205497533273035/0.00966076199300156/0.0453801331094526/0.0449162149979045/0.00107254800491914/0.004394940675682/0.0149663627216177}],A4:0.5[&model=LG+F{0.0945069097120224/0.101484828811808/0.0462266538042598/0.080144716539997/0.00206468951164658/0.145030420577342/0.193947443861121/0.0258433507668794/0.0267317004310145/0.00660059495363206/0.0189440696977956/0.130024408946646/0.00600498944407279/0.00205497533273035/0.00966076199300156/0.0453801331094526/0.0449162149979045/0.00107254800491914/0.004394940675682/0.0149663627216177}]):0.001[&model=LG+F{0.0945069097120224/0.101484828811808/0.0462266538042598/0.080144716539997/0.00206468951164658/0.145030420577342/0.193947443861121/0.0258433507668794/0.0267317004310145/0.00660059495363206/0.0189440696977956/0.130024408946646/0.00600498944407279/0.00205497533273035/0.00966076199300156/0.0453801331094526/0.0449162149979045/0.00107254800491914/0.004394940675682/0.0149663627216177}]):0.5[&model=LG+F{0.0945069097120224/0.101484828811808/0.0462266538042598/0.080144716539997/0.00206468951164658/0.145030420577342/0.193947443861121/0.0258433507668794/0.0267317004310145/0.00660059495363206/0.0189440696977956/0.130024408946646/0.00600498944407279/0.00205497533273035/0.00966076199300156/0.0453801331094526/0.0449162149979045/0.00107254800491914/0.004394940675682/0.0149663627216177}],((B1:0.5[&model=LG+F{0.0121503135649234/0.0130474321497064/0.103672837392407/0.0744155366122772/0.00191709428369171/0.134662857868878/0.180083026462538/0.00332255933817656/0.0248207731964443/0.014803200123864/0.0175898446340914/0.291606644574547/0.0134674315128799/0.00460870744436035/0.00124203921013546/0.0421361145521198/0.0417053598285969/0.000995876444190214/0.00985656396304568/0.0138964857715523}],B2:0.5[&model=LG+F{0.0121503135649234/0.0130474321497064/0.103672837392407/0.0744155366122772/0.00191709428369171/0.134662857868878/0.180083026462538/0.00332255933817656/0.0248207731964443/0.014803200123864/0.0175898446340914/0.291606644574547/0.0134674315128799/0.00460870744436035/0.00124203921013546/0.0421361145521198/0.0417053598285969/0.000995876444190214/0.00985656396304568/0.0138964857715523}]):0.001[&model=LG+F{0.0121503135649234/0.0130474321497064/0.103672837392407/0.0744155366122772/0.00191709428369171/0.134662857868878/0.180083026462538/0.00332255933817656/0.0248207731964443/0.014803200123864/0.0175898446340914/0.291606644574547/0.0134674315128799/0.00460870744436035/0.00124203921013546/0.0421361145521198/0.0417053598285969/0.000995876444190214/0.00985656396304568/0.0138964857715523}],(B3:0.5[&model=LG+F{0.0121503135649234/0.0130474321497064/0.103672837392407/0.0744155366122772/0.00191709428369171/0.134662857868878/0.180083026462538/0.00332255933817656/0.0248207731964443/0.014803200123864/0.0175898446340914/0.291606644574547/0.0134674315128799/0.00460870744436035/0.00124203921013546/0.0421361145521198/0.0417053598285969/0.000995876444190214/0.00985656396304568/0.0138964857715523}],B4:0.5[&model=LG+F{0.0121503135649234/0.0130474321497064/0.103672837392407/0.0744155366122772/0.00191709428369171/0.134662857868878/0.180083026462538/0.00332255933817656/0.0248207731964443/0.014803200123864/0.0175898446340914/0.291606644574547/0.0134674315128799/0.00460870744436035/0.00124203921013546/0.0421361145521198/0.0417053598285969/0.000995876444190214/0.00985656396304568/0.0138964857715523}]):0.001[&model=LG+F{0.0121503135649234/0.0130474321497064/0.103672837392407/0.0744155366122772/0.00191709428369171/0.134662857868878/0.180083026462538/0.00332255933817656/0.0248207731964443/0.014803200123864/0.0175898446340914/0.291606644574547/0.0134674315128799/0.00460870744436035/0.00124203921013546/0.0421361145521198/0.0417053598285969/0.000995876444190214/0.00985656396304568/0.0138964857715523}]):0.5[&model=LG+F{0.0121503135649234/0.0130474321497064/0.103672837392407/0.0744155366122772/0.00191709428369171/0.134662857868878/0.180083026462538/0.00332255933817656/0.0248207731964443/0.014803200123864/0.0175898446340914/0.291606644574547/0.0134674315128799/0.00460870744436035/0.00124203921013546/0.0421361145521198/0.0417053598285969/0.000995876444190214/0.00985656396304568/0.0138964857715523}]):0.25[&model=LG+F{0.0945069097120224/0.101484828811808/0.0462266538042598/0.080144716539997/0.00206468951164658/0.145030420577342/0.193947443861121/0.0258433507668794/0.0267317004310145/0.00660059495363206/0.0189440696977956/0.130024408946646/0.00600498944407279/0.00205497533273035/0.00966076199300156/0.0453801331094526/0.0449162149979045/0.00107254800491914/0.004394940675682/0.0149663627216177}],(((C1:0.5[&model=LG+F{0.0945069097120224/0.101484828811808/0.0462266538042598/0.080144716539997/0.00206468951164658/0.145030420577342/0.193947443861121/0.0258433507668794/0.0267317004310145/0.00660059495363206/0.0189440696977956/0.130024408946646/0.00600498944407279/0.00205497533273035/0.00966076199300156/0.0453801331094526/0.0449162149979045/0.00107254800491914/0.004394940675682/0.0149663627216177}],C2:0.5[&model=LG+F{0.0945069097120224/0.101484828811808/0.0462266538042598/0.080144716539997/0.00206468951164658/0.145030420577342/0.193947443861121/0.0258433507668794/0.0267317004310145/0.00660059495363206/0.0189440696977956/0.130024408946646/0.00600498944407279/0.00205497533273035/0.00966076199300156/0.0453801331094526/0.0449162149979045/0.00107254800491914/0.004394940675682/0.0149663627216177}]):0.001[&model=LG+F{0.0945069097120224/0.101484828811808/0.0462266538042598/0.080144716539997/0.00206468951164658/0.145030420577342/0.193947443861121/0.0258433507668794/0.0267317004310145/0.00660059495363206/0.0189440696977956/0.130024408946646/0.00600498944407279/0.00205497533273035/0.00966076199300156/0.0453801331094526/0.0449162149979045/0.00107254800491914/0.004394940675682/0.0149663627216177}],(C3:0.5[&model=LG+F{0.0945069097120224/0.101484828811808/0.0462266538042598/0.080144716539997/0.00206468951164658/0.145030420577342/0.193947443861121/0.0258433507668794/0.0267317004310145/0.00660059495363206/0.0189440696977956/0.130024408946646/0.00600498944407279/0.00205497533273035/0.00966076199300156/0.0453801331094526/0.0449162149979045/0.00107254800491914/0.004394940675682/0.0149663627216177}],C4:0.5[&model=LG+F{0.0945069097120224/0.101484828811808/0.0462266538042598/0.080144716539997/0.00206468951164658/0.145030420577342/0.193947443861121/0.0258433507668794/0.0267317004310145/0.00660059495363206/0.0189440696977956/0.130024408946646/0.00600498944407279/0.00205497533273035/0.00966076199300156/0.0453801331094526/0.0449162149979045/0.00107254800491914/0.004394940675682/0.0149663627216177}]):0.001[&model=LG+F{0.0945069097120224/0.101484828811808/0.0462266538042598/0.080144716539997/0.00206468951164658/0.145030420577342/0.193947443861121/0.0258433507668794/0.0267317004310145/0.00660059495363206/0.0189440696977956/0.130024408946646/0.00600498944407279/0.00205497533273035/0.00966076199300156/0.0453801331094526/0.0449162149979045/0.00107254800491914/0.004394940675682/0.0149663627216177}]):0.5[&model=LG+F{0.0945069097120224/0.101484828811808/0.0462266538042598/0.080144716539997/0.00206468951164658/0.145030420577342/0.193947443861121/0.0258433507668794/0.0267317004310145/0.00660059495363206/0.0189440696977956/0.130024408946646/0.00600498944407279/0.00205497533273035/0.00966076199300156/0.0453801331094526/0.0449162149979045/0.00107254800491914/0.004394940675682/0.0149663627216177}],((D1:0.5[&model=LG+F{0.0121503135649234/0.0130474321497064/0.103672837392407/0.0744155366122772/0.00191709428369171/0.134662857868878/0.180083026462538/0.00332255933817656/0.0248207731964443/0.014803200123864/0.0175898446340914/0.291606644574547/0.0134674315128799/0.00460870744436035/0.00124203921013546/0.0421361145521198/0.0417053598285969/0.000995876444190214/0.00985656396304568/0.0138964857715523}],D2:0.5[&model=LG+F{0.0121503135649234/0.0130474321497064/0.103672837392407/0.0744155366122772/0.00191709428369171/0.134662857868878/0.180083026462538/0.00332255933817656/0.0248207731964443/0.014803200123864/0.0175898446340914/0.291606644574547/0.0134674315128799/0.00460870744436035/0.00124203921013546/0.0421361145521198/0.0417053598285969/0.000995876444190214/0.00985656396304568/0.0138964857715523}]):0.001[&model=LG+F{0.0121503135649234/0.0130474321497064/0.103672837392407/0.0744155366122772/0.00191709428369171/0.134662857868878/0.180083026462538/0.00332255933817656/0.0248207731964443/0.014803200123864/0.0175898446340914/0.291606644574547/0.0134674315128799/0.00460870744436035/0.00124203921013546/0.0421361145521198/0.0417053598285969/0.000995876444190214/0.00985656396304568/0.0138964857715523}],(D3:0.5[&model=LG+F{0.0121503135649234/0.0130474321497064/0.103672837392407/0.0744155366122772/0.00191709428369171/0.134662857868878/0.180083026462538/0.00332255933817656/0.0248207731964443/0.014803200123864/0.0175898446340914/0.291606644574547/0.0134674315128799/0.00460870744436035/0.00124203921013546/0.0421361145521198/0.0417053598285969/0.000995876444190214/0.00985656396304568/0.0138964857715523}],D4:0.5[&model=LG+F{0.0121503135649234/0.0130474321497064/0.103672837392407/0.0744155366122772/0.00191709428369171/0.134662857868878/0.180083026462538/0.00332255933817656/0.0248207731964443/0.014803200123864/0.0175898446340914/0.291606644574547/0.0134674315128799/0.00460870744436035/0.00124203921013546/0.0421361145521198/0.0417053598285969/0.000995876444190214/0.00985656396304568/0.0138964857715523}]):0.001[&model=LG+F{0.0121503135649234/0.0130474321497064/0.103672837392407/0.0744155366122772/0.00191709428369171/0.134662857868878/0.180083026462538/0.00332255933817656/0.0248207731964443/0.014803200123864/0.0175898446340914/0.291606644574547/0.0134674315128799/0.00460870744436035/0.00124203921013546/0.0421361145521198/0.0417053598285969/0.000995876444190214/0.00985656396304568/0.0138964857715523}]):0.5[&model=LG+F{0.0121503135649234/0.0130474321497064/0.103672837392407/0.0744155366122772/0.00191709428369171/0.134662857868878/0.180083026462538/0.00332255933817656/0.0248207731964443/0.014803200123864/0.0175898446340914/0.291606644574547/0.0134674315128799/0.00460870744436035/0.00124203921013546/0.0421361145521198/0.0417053598285969/0.000995876444190214/0.00985656396304568/0.0138964857715523}]):0.25[&model=LG+F{0.0945069097120224/0.101484828811808/0.0462266538042598/0.080144716539997/0.00206468951164658/0.145030420577342/0.193947443861121/0.0258433507668794/0.0267317004310145/0.00660059495363206/0.0189440696977956/0.130024408946646/0.00600498944407279/0.00205497533273035/0.00966076199300156/0.0453801331094526/0.0449162149979045/0.00107254800491914/0.004394940675682/0.0149663627216177}]);
```
