## Supplementary material for "Modeling site-and-branch-heterogeneity with GFmix": C20pi20.nwk

```
((((A1:0.5[&model=LG+F{0.0652326116121517/0.0155901541333581/0.0437386823490744/0.293101644017693/0.00110714069759535/0.0595057787702969/0.338394667704851/0.0331283730604958/0.013907094810408/0.00271691925836275/0.00622778081034343/0.0323410557764435/0.00242946199681808/0.00151617973950748/0.0175955911993146/0.0356134501626594/0.0248608330253331/0.000861810780159857/0.00341002262177942/0.00872063777528252}],A2:0.5[&model=LG+F{0.0652326116121517/0.0155901541333581/0.0437386823490744/0.293101644017693/0.00110714069759535/0.0595057787702969/0.338394667704851/0.0331283730604958/0.013907094810408/0.00271691925836275/0.00622778081034343/0.0323410557764435/0.00242946199681808/0.00151617973950748/0.0175955911993146/0.0356134501626594/0.0248608330253331/0.000861810780159857/0.00341002262177942/0.00872063777528252}]):0.001[&model=LG+F{0.0652326116121517/0.0155901541333581/0.0437386823490744/0.293101644017693/0.00110714069759535/0.0595057787702969/0.338394667704851/0.0331283730604958/0.013907094810408/0.00271691925836275/0.00622778081034343/0.0323410557764435/0.00242946199681808/0.00151617973950748/0.0175955911993146/0.0356134501626594/0.0248608330253331/0.000861810780159857/0.00341002262177942/0.00872063777528252}],(A3:0.5[&model=LG+F{0.0652326116121517/0.0155901541333581/0.0437386823490744/0.293101644017693/0.00110714069759535/0.0595057787702969/0.338394667704851/0.0331283730604958/0.013907094810408/0.00271691925836275/0.00622778081034343/0.0323410557764435/0.00242946199681808/0.00151617973950748/0.0175955911993146/0.0356134501626594/0.0248608330253331/0.000861810780159857/0.00341002262177942/0.00872063777528252}],A4:0.5[&model=LG+F{0.0652326116121517/0.0155901541333581/0.0437386823490744/0.293101644017693/0.00110714069759535/0.0595057787702969/0.338394667704851/0.0331283730604958/0.013907094810408/0.00271691925836275/0.00622778081034343/0.0323410557764435/0.00242946199681808/0.00151617973950748/0.0175955911993146/0.0356134501626594/0.0248608330253331/0.000861810780159857/0.00341002262177942/0.00872063777528252}]):0.001[&model=LG+F{0.0652326116121517/0.0155901541333581/0.0437386823490744/0.293101644017693/0.00110714069759535/0.0595057787702969/0.338394667704851/0.0331283730604958/0.013907094810408/0.00271691925836275/0.00622778081034343/0.0323410557764435/0.00242946199681808/0.00151617973950748/0.0175955911993146/0.0356134501626594/0.0248608330253331/0.000861810780159857/0.00341002262177942/0.00872063777528252}]):0.5[&model=LG+F{0.0652326116121517/0.0155901541333581/0.0437386823490744/0.293101644017693/0.00110714069759535/0.0595057787702969/0.338394667704851/0.0331283730604958/0.013907094810408/0.00271691925836275/0.00622778081034343/0.0323410557764435/0.00242946199681808/0.00151617973950748/0.0175955911993146/0.0356134501626594/0.0248608330253331/0.000861810780159857/0.00341002262177942/0.00872063777528252}],((B1:0.5[&model=LG+F{0.00895527212837471/0.00214024962878414/0.104743798836306/0.290600978908659/0.00109769486823965/0.0589980913253648/0.335507574589258/0.00454793374962459/0.0137884431840176/0.00650637899837089/0.00617464704430356/0.0774491790439872/0.0058179868484435/0.00363089185831441/0.00241556030879721/0.0353096056976017/0.0246487270238936/0.000854458040274151/0.00816619761592966/0.00864623561801637}],B2:0.5[&model=LG+F{0.00895527212837471/0.00214024962878414/0.104743798836306/0.290600978908659/0.00109769486823965/0.0589980913253648/0.335507574589258/0.00454793374962459/0.0137884431840176/0.00650637899837089/0.00617464704430356/0.0774491790439872/0.0058179868484435/0.00363089185831441/0.00241556030879721/0.0353096056976017/0.0246487270238936/0.000854458040274151/0.00816619761592966/0.00864623561801637}]):0.001[&model=LG+F{0.00895527212837471/0.00214024962878414/0.104743798836306/0.290600978908659/0.00109769486823965/0.0589980913253648/0.335507574589258/0.00454793374962459/0.0137884431840176/0.00650637899837089/0.00617464704430356/0.0774491790439872/0.0058179868484435/0.00363089185831441/0.00241556030879721/0.0353096056976017/0.0246487270238936/0.000854458040274151/0.00816619761592966/0.00864623561801637}],(B3:0.5[&model=LG+F{0.00895527212837471/0.00214024962878414/0.104743798836306/0.290600978908659/0.00109769486823965/0.0589980913253648/0.335507574589258/0.00454793374962459/0.0137884431840176/0.00650637899837089/0.00617464704430356/0.0774491790439872/0.0058179868484435/0.00363089185831441/0.00241556030879721/0.0353096056976017/0.0246487270238936/0.000854458040274151/0.00816619761592966/0.00864623561801637}],B4:0.5[&model=LG+F{0.00895527212837471/0.00214024962878414/0.104743798836306/0.290600978908659/0.00109769486823965/0.0589980913253648/0.335507574589258/0.00454793374962459/0.0137884431840176/0.00650637899837089/0.00617464704430356/0.0774491790439872/0.0058179868484435/0.00363089185831441/0.00241556030879721/0.0353096056976017/0.0246487270238936/0.000854458040274151/0.00816619761592966/0.00864623561801637}]):0.001[&model=LG+F{0.00895527212837471/0.00214024962878414/0.104743798836306/0.290600978908659/0.00109769486823965/0.0589980913253648/0.335507574589258/0.00454793374962459/0.0137884431840176/0.00650637899837089/0.00617464704430356/0.0774491790439872/0.0058179868484435/0.00363089185831441/0.00241556030879721/0.0353096056976017/0.0246487270238936/0.000854458040274151/0.00816619761592966/0.00864623561801637}]):0.5[&model=LG+F{0.00895527212837471/0.00214024962878414/0.104743798836306/0.290600978908659/0.00109769486823965/0.0589980913253648/0.335507574589258/0.00454793374962459/0.0137884431840176/0.00650637899837089/0.00617464704430356/0.0774491790439872/0.0058179868484435/0.00363089185831441/0.00241556030879721/0.0353096056976017/0.0246487270238936/0.000854458040274151/0.00816619761592966/0.00864623561801637}]):0.25[&model=LG+F{0.0652326116121517/0.0155901541333581/0.0437386823490744/0.293101644017693/0.00110714069759535/0.0595057787702969/0.338394667704851/0.0331283730604958/0.013907094810408/0.00271691925836275/0.00622778081034343/0.0323410557764435/0.00242946199681808/0.00151617973950748/0.0175955911993146/0.0356134501626594/0.0248608330253331/0.000861810780159857/0.00341002262177942/0.00872063777528252}],(((C1:0.5[&model=LG+F{0.0652326116121517/0.0155901541333581/0.0437386823490744/0.293101644017693/0.00110714069759535/0.0595057787702969/0.338394667704851/0.0331283730604958/0.013907094810408/0.00271691925836275/0.00622778081034343/0.0323410557764435/0.00242946199681808/0.00151617973950748/0.0175955911993146/0.0356134501626594/0.0248608330253331/0.000861810780159857/0.00341002262177942/0.00872063777528252}],C2:0.5[&model=LG+F{0.0652326116121517/0.0155901541333581/0.0437386823490744/0.293101644017693/0.00110714069759535/0.0595057787702969/0.338394667704851/0.0331283730604958/0.013907094810408/0.00271691925836275/0.00622778081034343/0.0323410557764435/0.00242946199681808/0.00151617973950748/0.0175955911993146/0.0356134501626594/0.0248608330253331/0.000861810780159857/0.00341002262177942/0.00872063777528252}]):0.001[&model=LG+F{0.0652326116121517/0.0155901541333581/0.0437386823490744/0.293101644017693/0.00110714069759535/0.0595057787702969/0.338394667704851/0.0331283730604958/0.013907094810408/0.00271691925836275/0.00622778081034343/0.0323410557764435/0.00242946199681808/0.00151617973950748/0.0175955911993146/0.0356134501626594/0.0248608330253331/0.000861810780159857/0.00341002262177942/0.00872063777528252}],(C3:0.5[&model=LG+F{0.0652326116121517/0.0155901541333581/0.0437386823490744/0.293101644017693/0.00110714069759535/0.0595057787702969/0.338394667704851/0.0331283730604958/0.013907094810408/0.00271691925836275/0.00622778081034343/0.0323410557764435/0.00242946199681808/0.00151617973950748/0.0175955911993146/0.0356134501626594/0.0248608330253331/0.000861810780159857/0.00341002262177942/0.00872063777528252}],C4:0.5[&model=LG+F{0.0652326116121517/0.0155901541333581/0.0437386823490744/0.293101644017693/0.00110714069759535/0.0595057787702969/0.338394667704851/0.0331283730604958/0.013907094810408/0.00271691925836275/0.00622778081034343/0.0323410557764435/0.00242946199681808/0.00151617973950748/0.0175955911993146/0.0356134501626594/0.0248608330253331/0.000861810780159857/0.00341002262177942/0.00872063777528252}]):0.001[&model=LG+F{0.0652326116121517/0.0155901541333581/0.0437386823490744/0.293101644017693/0.00110714069759535/0.0595057787702969/0.338394667704851/0.0331283730604958/0.013907094810408/0.00271691925836275/0.00622778081034343/0.0323410557764435/0.00242946199681808/0.00151617973950748/0.0175955911993146/0.0356134501626594/0.0248608330253331/0.000861810780159857/0.00341002262177942/0.00872063777528252}]):0.5[&model=LG+F{0.0652326116121517/0.0155901541333581/0.0437386823490744/0.293101644017693/0.00110714069759535/0.0595057787702969/0.338394667704851/0.0331283730604958/0.013907094810408/0.00271691925836275/0.00622778081034343/0.0323410557764435/0.00242946199681808/0.00151617973950748/0.0175955911993146/0.0356134501626594/0.0248608330253331/0.000861810780159857/0.00341002262177942/0.00872063777528252}],((D1:0.5[&model=LG+F{0.00895527212837471/0.00214024962878414/0.104743798836306/0.290600978908659/0.00109769486823965/0.0589980913253648/0.335507574589258/0.00454793374962459/0.0137884431840176/0.00650637899837089/0.00617464704430356/0.0774491790439872/0.0058179868484435/0.00363089185831441/0.00241556030879721/0.0353096056976017/0.0246487270238936/0.000854458040274151/0.00816619761592966/0.00864623561801637}],D2:0.5[&model=LG+F{0.00895527212837471/0.00214024962878414/0.104743798836306/0.290600978908659/0.00109769486823965/0.0589980913253648/0.335507574589258/0.00454793374962459/0.0137884431840176/0.00650637899837089/0.00617464704430356/0.0774491790439872/0.0058179868484435/0.00363089185831441/0.00241556030879721/0.0353096056976017/0.0246487270238936/0.000854458040274151/0.00816619761592966/0.00864623561801637}]):0.001[&model=LG+F{0.00895527212837471/0.00214024962878414/0.104743798836306/0.290600978908659/0.00109769486823965/0.0589980913253648/0.335507574589258/0.00454793374962459/0.0137884431840176/0.00650637899837089/0.00617464704430356/0.0774491790439872/0.0058179868484435/0.00363089185831441/0.00241556030879721/0.0353096056976017/0.0246487270238936/0.000854458040274151/0.00816619761592966/0.00864623561801637}],(D3:0.5[&model=LG+F{0.00895527212837471/0.00214024962878414/0.104743798836306/0.290600978908659/0.00109769486823965/0.0589980913253648/0.335507574589258/0.00454793374962459/0.0137884431840176/0.00650637899837089/0.00617464704430356/0.0774491790439872/0.0058179868484435/0.00363089185831441/0.00241556030879721/0.0353096056976017/0.0246487270238936/0.000854458040274151/0.00816619761592966/0.00864623561801637}],D4:0.5[&model=LG+F{0.00895527212837471/0.00214024962878414/0.104743798836306/0.290600978908659/0.00109769486823965/0.0589980913253648/0.335507574589258/0.00454793374962459/0.0137884431840176/0.00650637899837089/0.00617464704430356/0.0774491790439872/0.0058179868484435/0.00363089185831441/0.00241556030879721/0.0353096056976017/0.0246487270238936/0.000854458040274151/0.00816619761592966/0.00864623561801637}]):0.001[&model=LG+F{0.00895527212837471/0.00214024962878414/0.104743798836306/0.290600978908659/0.00109769486823965/0.0589980913253648/0.335507574589258/0.00454793374962459/0.0137884431840176/0.00650637899837089/0.00617464704430356/0.0774491790439872/0.0058179868484435/0.00363089185831441/0.00241556030879721/0.0353096056976017/0.0246487270238936/0.000854458040274151/0.00816619761592966/0.00864623561801637}]):0.5[&model=LG+F{0.00895527212837471/0.00214024962878414/0.104743798836306/0.290600978908659/0.00109769486823965/0.0589980913253648/0.335507574589258/0.00454793374962459/0.0137884431840176/0.00650637899837089/0.00617464704430356/0.0774491790439872/0.0058179868484435/0.00363089185831441/0.00241556030879721/0.0353096056976017/0.0246487270238936/0.000854458040274151/0.00816619761592966/0.00864623561801637}]):0.25[&model=LG+F{0.0652326116121517/0.0155901541333581/0.0437386823490744/0.293101644017693/0.00110714069759535/0.0595057787702969/0.338394667704851/0.0331283730604958/0.013907094810408/0.00271691925836275/0.00622778081034343/0.0323410557764435/0.00242946199681808/0.00151617973950748/0.0175955911993146/0.0356134501626594/0.0248608330253331/0.000861810780159857/0.00341002262177942/0.00872063777528252}]);
```
