## Supplementary material for "Modeling site-and-branch-heterogeneity with GFmix": 052_downsampled.phy.utreecu

```
2 3 1.1935025844 0.9617926726
1 4 0.8920693071 0.4712392932
0 5 1.1664559551 0.0000000000
```
