## Supplementary material for "Modeling site-and-branch-heterogeneity with GFmix": 052_downsampled_iqtree.ckp

```
--- # IQ-TREE Checkpoint ver >= 1.6
CandidateSet:
 0: -75114.4349316 (0:1.1664559551,1:0.8920693071,(2:1.1935025844,3:0.9617926726):0.4712392932);
PhyloTree:
 newick: (0:1.1664559551,1:0.8920693071,(2:1.1935025844,3:0.9617926726):0.4712392932);
RateGamma:
 gamma_shape: 0.4760180237
StopRule:
 curIteration: 0
 start_real_time: 39402748.8
 time_vec: 
boot_consense_logl: 0
contree_rfdist: -1
finished: true
finishedModelInit: true
initTree: ((0:0.4984031456,1:0.4723798266):0.2998268938,(2:0.5051757498,3:0.4834498094):0.2998268938):0;
iqtree:
 command:  -s Simulations/052_downsampled.phy -m LG+C20+G -te sim_topologies/4_taxa.tree -nt 30 --prefix Simulations/052_downsampled_iqtree/052_downsampled_iqtree
 seed: 953260
 start_time: 1750784735
 version: 3.0.0
```
