## Supplementary material for "Modeling site-and-branch-heterogeneity with GFmix": 052_downsampled_iqtree.log

```
IQ-TREE version 3.0.0 for Linux x86 64-bit built Apr  3 2025
Developed by Bui Quang Minh, Thomas Wong, Nhan Ly-Trong, Huaiyan Ren
Contributed by Lam-Tung Nguyen, Dominik Schrempf, Chris Bielow,
Olga Chernomor, Michael Woodhams, Diep Thi Hoang, Heiko Schmidt

Host:    perun22 (AVX2, FMA3, 2003 GB RAM)
Command: iqtree3 -s Simulations/052_downsampled.phy -m LG+C20+G -te sim_topologies/4_taxa.tree -nt 30 --prefix Simulations/052_downsampled_iqtree/052_downsampled_iqtree
Seed:    953260 (Using SPRNG - Scalable Parallel Random Number Generator)
Time:    Tue Jun 24 14:05:35 2025
Kernel:  AVX+FMA - 30 threads (128 CPU cores detected)

Reading alignment file Simulations/052_downsampled.phy ... Phylip format detected
Alignment most likely contains protein sequences
Constructing alignment: done in 0.00935539 secs using 2759% CPU
Alignment has 4 sequences with 10000 columns, 3472 distinct patterns
792 parsimony-informative, 5752 singleton sites, 3456 constant sites
   Gap/Ambiguity  Composition  p-value
Analyzing sequences: done in 0.000152014 secs using 97.36% CPU
   1  A    0.00%    failed      0.00%
   2  B    0.00%    failed      0.00%
   3  C    0.00%    failed      0.00%
   4  D    0.00%    failed      0.00%
****  TOTAL    0.00%  4 sequences failed composition chi2 test (p-value<5%; df=19)
Checking for duplicate sequences: done in 4.25726e-05 secs using 96.31% CPU
Reading input tree file sim_topologies/4_taxa.tree ... rooted tree
Model LG+C20+G is alias for LG+POISSON+G+FMIX{C20pi1:1:0.0559910600,C20pi2:1:0.0514824870,C20pi3:1:0.0812922124,C20pi4:1:0.0721976867,C20pi5:1:0.0556718858,C20pi6:1:0.0331003080,C20pi7:1:0.0589501763,C20pi8:1:0.0263756889,C20pi9:1:0.0307584220,C20pi10:1:0.0376701125,C20pi11:1:0.0303058290,C20pi12:1:0.0808775576,C20pi13:1:0.0263349134,C20pi14:1:0.0579101455,C20pi15:1:0.0371248064,C20pi16:1:0.0586867766,C20pi17:1:0.0561479138,C20pi18:1:0.0349810886,C20pi19:1:0.0544937394,C20pi20:1:0.0596471901}+G

NOTE: 172 MB RAM (0 GB) is required!
Estimate model parameters (epsilon = 0.010)
1. Initial log-likelihood: -75574.423
2. Current log-likelihood: -75206.401
3. Current log-likelihood: -75133.923
4. Current log-likelihood: -75119.596
5. Current log-likelihood: -75115.937
6. Current log-likelihood: -75114.885
7. Current log-likelihood: -75114.569
8. Current log-likelihood: -75114.478
9. Current log-likelihood: -75114.447
Optimal log-likelihood: -75114.435
Mixture weights: 0.056 0.051 0.081 0.072 0.056 0.033 0.059 0.026 0.031 0.038 0.030 0.081 0.026 0.058 0.037 0.059 0.056 0.035 0.054 0.060
Gamma shape alpha: 0.476
Parameters optimization took 9 rounds (1.510 sec)
Wrote distance file to... 
BEST SCORE FOUND : -75114.435
Total tree length: 4.685

Total number of iterations: 0
CPU time used for tree search: 0.000 sec (0h:0m:0s)
Wall-clock time used for tree search: 0.000 sec (0h:0m:0s)
Total CPU time used: 45.332 sec (0h:0m:45s)
Total wall-clock time used: 1.528 sec (0h:0m:1s)

Analysis results written to: 
  IQ-TREE report:                Simulations/052_downsampled_iqtree/052_downsampled_iqtree.iqtree
  Maximum-likelihood tree:       Simulations/052_downsampled_iqtree/052_downsampled_iqtree.treefile
  Screen log file:               Simulations/052_downsampled_iqtree/052_downsampled_iqtree.log

Date and Time: Tue Jun 24 14:05:37 2025
```
