## Supplementary material for "Modeling site-and-branch-heterogeneity with GFmix": 052_downsampled_iqtree.treefile

```
(A:1.1664559551,B:0.8920693071,(C:1.1935025844,D:0.9617926726):0.4712392932);
```
