## Supplementary material for "Modeling site-and-branch-heterogeneity with GFmix": GFF.iterations

```
Warning message:
In readLines(rootfile) :
  incomplete final line found on 'sim_topologies/4_taxa.rootfile'
    5

At X0         0 variables are exactly at the bounds

At iterate    0    f=  7.51144D+04    |proj g|=  7.28106D+02

At iterate    1    f=  7.51137D+04    |proj g|=  1.55361D+02

At iterate    2    f=  7.50733D+04    |proj g|=  1.31820D+02

At iterate    3    f=  7.50547D+04    |proj g|=  4.32353D+02

At iterate    4    f=  7.50362D+04    |proj g|=  6.81656D+02

At iterate    5    f=  7.49419D+04    |proj g|=  1.74632D+03

At iterate    6    f=  7.47235D+04    |proj g|=  1.63487D+03

At iterate    7    f=  7.44358D+04    |proj g|=  1.68668D+03

At iterate    8    f=  7.43116D+04    |proj g|=  5.04268D+02

At iterate    9    f=  7.42273D+04    |proj g|=  8.24629D+02

At iterate   10    f=  7.41731D+04    |proj g|=  1.11185D+03

At iterate   11    f=  7.41137D+04    |proj g|=  1.12785D+03

At iterate   12    f=  7.40607D+04    |proj g|=  1.34023D+03

At iterate   13    f=  7.40481D+04    |proj g|=  1.14899D+02

At iterate   14    f=  7.40331D+04    |proj g|=  9.93712D+01

At iterate   15    f=  7.40272D+04    |proj g|=  2.09185D+02

At iterate   16    f=  7.40203D+04    |proj g|=  3.08623D+02

At iterate   17    f=  7.40123D+04    |proj g|=  3.54186D+02

At iterate   18    f=  7.39986D+04    |proj g|=  5.28350D+02

At iterate   19    f=  7.39875D+04    |proj g|=  6.13206D+02

At iterate   20    f=  7.39775D+04    |proj g|=  2.47795D+02

At iterate   21    f=  7.39668D+04    |proj g|=  2.55120D+02

At iterate   22    f=  7.39584D+04    |proj g|=  2.11340D+02

At iterate   23    f=  7.39477D+04    |proj g|=  4.66782D+02

At iterate   24    f=  7.39398D+04    |proj g|=  3.13515D+02

At iterate   25    f=  7.39380D+04    |proj g|=  7.96494D+01

At iterate   26    f=  7.39359D+04    |proj g|=  6.66673D+01

At iterate   27    f=  7.39334D+04    |proj g|=  4.40977D+01

At iterate   28    f=  7.39319D+04    |proj g|=  3.17695D+02

At iterate   29    f=  7.39299D+04    |proj g|=  1.65906D+02

At iterate   30    f=  7.39283D+04    |proj g|=  5.99481D+01

At iterate   31    f=  7.39270D+04    |proj g|=  5.58103D+01

At iterate   32    f=  7.39265D+04    |proj g|=  5.65244D+02

At iterate   33    f=  7.39246D+04    |proj g|=  9.49406D+01

At iterate   34    f=  7.39240D+04    |proj g|=  8.62558D+01

At iterate   35    f=  7.39227D+04    |proj g|=  6.26690D+01

At iterate   36    f=  7.39213D+04    |proj g|=  1.65184D+02

At iterate   37    f=  7.39198D+04    |proj g|=  5.46555D+01

At iterate   38    f=  7.39183D+04    |proj g|=  8.09234D+01

At iterate   39    f=  7.39167D+04    |proj g|=  1.59326D+02

At iterate   40    f=  7.39155D+04    |proj g|=  1.64471D+02

At iterate   41    f=  7.39141D+04    |proj g|=  4.19693D+02

At iterate   42    f=  7.39127D+04    |proj g|=  1.06825D+02

At iterate   43    f=  7.39122D+04    |proj g|=  5.60651D+01

At iterate   44    f=  7.39116D+04    |proj g|=  3.96974D+01

At iterate   45    f=  7.39114D+04    |proj g|=  2.62236D+01

At iterate   46    f=  7.39108D+04    |proj g|=  2.72360D+01

At iterate   47    f=  7.39107D+04    |proj g|=  3.18958D+01

At iterate   48    f=  7.39105D+04    |proj g|=  3.96924D+01

At iterate   49    f=  7.39102D+04    |proj g|=  4.25925D+01

At iterate   50    f=  7.39101D+04    |proj g|=  2.90036D+02

At iterate   51    f=  7.39094D+04    |proj g|=  4.56339D+01

At iterate   52    f=  7.39091D+04    |proj g|=  3.15883D+01

At iterate   53    f=  7.39086D+04    |proj g|=  3.77137D+01

At iterate   54    f=  7.39083D+04    |proj g|=  2.06788D+01

At iterate   55    f=  7.39075D+04    |proj g|=  6.73427D+01

At iterate   56    f=  7.39069D+04    |proj g|=  8.45311D+01

At iterate   57    f=  7.39064D+04    |proj g|=  7.65102D+01

At iterate   58    f=  7.39057D+04    |proj g|=  8.97757D+01

At iterate   59    f=  7.39055D+04    |proj g|=  1.56359D+02

At iterate   60    f=  7.39051D+04    |proj g|=  4.71353D+01

At iterate   61    f=  7.39050D+04    |proj g|=  1.39051D+01

At iterate   62    f=  7.39049D+04    |proj g|=  2.52428D+01

At iterate   63    f=  7.39047D+04    |proj g|=  1.22474D+01

At iterate   64    f=  7.39045D+04    |proj g|=  2.51089D+01

At iterate   65    f=  7.39043D+04    |proj g|=  3.94377D+01

At iterate   66    f=  7.39042D+04    |proj g|=  4.06638D+01

At iterate   67    f=  7.39041D+04    |proj g|=  3.37643D+01

At iterate   68    f=  7.39039D+04    |proj g|=  2.94149D+01

At iterate   69    f=  7.39039D+04    |proj g|=  3.19930D+01

At iterate   70    f=  7.39038D+04    |proj g|=  2.23787D+01

At iterate   71    f=  7.39037D+04    |proj g|=  2.00075D+01

At iterate   72    f=  7.39036D+04    |proj g|=  2.29895D+01

At iterate   73    f=  7.39036D+04    |proj g|=  2.03991D+01

At iterate   74    f=  7.39035D+04    |proj g|=  2.68503D+01

At iterate   75    f=  7.39035D+04    |proj g|=  3.44786D+01

At iterate   76    f=  7.39034D+04    |proj g|=  1.53319D+01

At iterate   77    f=  7.39034D+04    |proj g|=  1.10712D+01

At iterate   78    f=  7.39034D+04    |proj g|=  8.16075D+00

At iterate   79    f=  7.39034D+04    |proj g|=  1.21371D+01

At iterate   80    f=  7.39034D+04    |proj g|=  8.64184D+00

At iterate   81    f=  7.39034D+04    |proj g|=  8.07999D+00

At iterate   82    f=  7.39033D+04    |proj g|=  7.97001D+00

At iterate   83    f=  7.39033D+04    |proj g|=  8.70212D+00

At iterate   84    f=  7.39032D+04    |proj g|=  6.24842D+01

At iterate   85    f=  7.39031D+04    |proj g|=  2.32299D+01

At iterate   86    f=  7.39030D+04    |proj g|=  1.28761D+01

At iterate   87    f=  7.39030D+04    |proj g|=  8.20008D+00

At iterate   88    f=  7.39030D+04    |proj g|=  1.86178D+01

At iterate   89    f=  7.39029D+04    |proj g|=  1.09956D+01

At iterate   90    f=  7.39029D+04    |proj g|=  1.62628D+01

At iterate   91    f=  7.39029D+04    |proj g|=  1.21004D+01

At iterate   92    f=  7.39028D+04    |proj g|=  1.88898D+01

At iterate   93    f=  7.39028D+04    |proj g|=  1.63759D+01

At iterate   94    f=  7.39028D+04    |proj g|=  7.82562D+00

At iterate   95    f=  7.39028D+04    |proj g|=  1.13471D+01

At iterate   96    f=  7.39028D+04    |proj g|=  1.23893D+01

At iterate   97    f=  7.39028D+04    |proj g|=  3.33085D+01

At iterate   98    f=  7.39027D+04    |proj g|=  7.63603D+00

At iterate   99    f=  7.39027D+04    |proj g|=  7.78371D+00

At iterate  100    f=  7.39027D+04    |proj g|=  9.66857D+00

At iterate  101    f=  7.39027D+04    |proj g|=  1.16024D+01

At iterate  102    f=  7.39027D+04    |proj g|=  2.64302D+01

At iterate  103    f=  7.39026D+04    |proj g|=  1.35119D+01

At iterate  104    f=  7.39026D+04    |proj g|=  2.02758D+01

At iterate  105    f=  7.39025D+04    |proj g|=  5.67785D+00

At iterate  106    f=  7.39025D+04    |proj g|=  2.86899D+01

At iterate  107    f=  7.39025D+04    |proj g|=  9.26654D+00

At iterate  108    f=  7.39025D+04    |proj g|=  4.79133D+00

At iterate  109    f=  7.39025D+04    |proj g|=  4.47258D+00

At iterate  110    f=  7.39025D+04    |proj g|=  4.27100D+00

At iterate  111    f=  7.39025D+04    |proj g|=  1.56324D+01

At iterate  112    f=  7.39025D+04    |proj g|=  1.02164D+01

At iterate  113    f=  7.39025D+04    |proj g|=  8.18618D+00

At iterate  114    f=  7.39024D+04    |proj g|=  1.02251D+01

At iterate  115    f=  7.39024D+04    |proj g|=  7.17935D+00

At iterate  116    f=  7.39024D+04    |proj g|=  8.20855D+00

At iterate  117    f=  7.39024D+04    |proj g|=  6.83301D+00

At iterate  118    f=  7.39024D+04    |proj g|=  7.74683D+00

At iterate  119    f=  7.39024D+04    |proj g|=  2.34692D+01

At iterate  120    f=  7.39024D+04    |proj g|=  7.09258D+00

At iterate  121    f=  7.39024D+04    |proj g|=  5.63458D+00

At iterate  122    f=  7.39024D+04    |proj g|=  1.74259D+00

At iterate  123    f=  7.39024D+04    |proj g|=  1.21279D+01

At iterate  124    f=  7.39024D+04    |proj g|=  9.59194D+00

At iterate  125    f=  7.39024D+04    |proj g|=  7.42721D+00

At iterate  126    f=  7.39024D+04    |proj g|=  7.46396D+00

At iterate  127    f=  7.39024D+04    |proj g|=  4.15382D+00

At iterate  128    f=  7.39023D+04    |proj g|=  9.52588D+00

At iterate  129    f=  7.39023D+04    |proj g|=  1.16461D+01

At iterate  130    f=  7.39023D+04    |proj g|=  2.48846D+01

At iterate  131    f=  7.39023D+04    |proj g|=  1.97855D+01

At iterate  132    f=  7.39023D+04    |proj g|=  1.32019D+01

At iterate  133    f=  7.39022D+04    |proj g|=  8.04568D+00

At iterate  134    f=  7.39022D+04    |proj g|=  1.40501D+01

At iterate  135    f=  7.39022D+04    |proj g|=  2.52692D+01

At iterate  136    f=  7.39022D+04    |proj g|=  6.73613D+00

At iterate  137    f=  7.39022D+04    |proj g|=  6.56673D+00

At iterate  138    f=  7.39022D+04    |proj g|=  6.48421D+00

At iterate  139    f=  7.39022D+04    |proj g|=  2.95825D+01

At iterate  140    f=  7.39021D+04    |proj g|=  1.38687D+01

At iterate  141    f=  7.39021D+04    |proj g|=  6.63217D+00

At iterate  142    f=  7.39021D+04    |proj g|=  1.14731D+01

At iterate  143    f=  7.39020D+04    |proj g|=  9.45397D+00

At iterate  144    f=  7.39020D+04    |proj g|=  1.70409D+01

At iterate  145    f=  7.39019D+04    |proj g|=  1.56425D+01

At iterate  146    f=  7.39019D+04    |proj g|=  1.67326D+01

At iterate  147    f=  7.39019D+04    |proj g|=  9.34235D+00

At iterate  148    f=  7.39018D+04    |proj g|=  2.35547D+01

At iterate  149    f=  7.39018D+04    |proj g|=  1.75558D+01

At iterate  150    f=  7.39018D+04    |proj g|=  9.34075D+00

At iterate  151    f=  7.39017D+04    |proj g|=  6.91647D+00

At iterate  152    f=  7.39017D+04    |proj g|=  1.64303D+01

At iterate  153    f=  7.39017D+04    |proj g|=  7.40606D+00

At iterate  154    f=  7.39017D+04    |proj g|=  7.51442D+00

At iterate  155    f=  7.39017D+04    |proj g|=  8.53258D+00

At iterate  156    f=  7.39016D+04    |proj g|=  2.19053D+01

At iterate  157    f=  7.39016D+04    |proj g|=  1.78752D+01

At iterate  158    f=  7.39016D+04    |proj g|=  1.35688D+01

At iterate  159    f=  7.39015D+04    |proj g|=  1.06753D+01

At iterate  160    f=  7.39015D+04    |proj g|=  1.48867D+01

At iterate  161    f=  7.39015D+04    |proj g|=  3.57867D+01

At iterate  162    f=  7.39014D+04    |proj g|=  9.50066D+00

At iterate  163    f=  7.39014D+04    |proj g|=  5.50096D+00

At iterate  164    f=  7.39014D+04    |proj g|=  1.40567D+01

At iterate  165    f=  7.39013D+04    |proj g|=  4.50045D+00

At iterate  166    f=  7.39013D+04    |proj g|=  9.32078D+00

At iterate  167    f=  7.39013D+04    |proj g|=  5.91151D+00

At iterate  168    f=  7.39013D+04    |proj g|=  6.02827D+00

At iterate  169    f=  7.39013D+04    |proj g|=  7.40123D+00

At iterate  170    f=  7.39013D+04    |proj g|=  3.19876D+00

At iterate  171    f=  7.39013D+04    |proj g|=  3.01607D+00

At iterate  172    f=  7.39013D+04    |proj g|=  4.56545D+00

At iterate  173    f=  7.39013D+04    |proj g|=  3.84746D+00

At iterate  174    f=  7.39013D+04    |proj g|=  4.34939D+00

At iterate  175    f=  7.39013D+04    |proj g|=  5.10259D+00

At iterate  176    f=  7.39013D+04    |proj g|=  1.02658D+01

At iterate  177    f=  7.39013D+04    |proj g|=  1.31018D+01

At iterate  178    f=  7.39013D+04    |proj g|=  1.43530D+01

At iterate  179    f=  7.39013D+04    |proj g|=  8.94945D+00

At iterate  180    f=  7.39013D+04    |proj g|=  4.76590D+00

At iterate  181    f=  7.39013D+04    |proj g|=  1.71607D+01

At iterate  182    f=  7.39013D+04    |proj g|=  6.27467D+00

At iterate  183    f=  7.39012D+04    |proj g|=  4.07222D+00

At iterate  184    f=  7.39012D+04    |proj g|=  5.24944D+00

At iterate  185    f=  7.39012D+04    |proj g|=  1.09951D+01

At iterate  186    f=  7.39012D+04    |proj g|=  1.53250D+00

At iterate  187    f=  7.39012D+04    |proj g|=  1.91645D+00

At iterate  188    f=  7.39012D+04    |proj g|=  1.68109D+00

At iterate  189    f=  7.39012D+04    |proj g|=  9.84185D+00

At iterate  190    f=  7.39012D+04    |proj g|=  1.40046D+01

At iterate  191    f=  7.39012D+04    |proj g|=  1.10357D+01

At iterate  192    f=  7.39012D+04    |proj g|=  9.86993D+00

At iterate  193    f=  7.39012D+04    |proj g|=  4.32159D+00

At iterate  194    f=  7.39012D+04    |proj g|=  2.91800D+00

At iterate  195    f=  7.39012D+04    |proj g|=  1.78560D+00

At iterate  196    f=  7.39012D+04    |proj g|=  1.86422D+00

At iterate  197    f=  7.39012D+04    |proj g|=  5.59217D+00

At iterate  198    f=  7.39012D+04    |proj g|=  2.32853D+00

At iterate  199    f=  7.39012D+04    |proj g|=  1.81049D+00

At iterate  200    f=  7.39012D+04    |proj g|=  1.83424D+00

At iterate  201    f=  7.39012D+04    |proj g|=  1.85932D+00

At iterate  202    f=  7.39012D+04    |proj g|=  4.05000D+00

At iterate  203    f=  7.39012D+04    |proj g|=  2.58849D+00

At iterate  204    f=  7.39012D+04    |proj g|=  5.93180D+00

At iterate  205    f=  7.39012D+04    |proj g|=  9.45864D-01

At iterate  206    f=  7.39012D+04    |proj g|=  1.12756D+00

At iterate  207    f=  7.39012D+04    |proj g|=  1.96301D+00

At iterate  208    f=  7.39012D+04    |proj g|=  2.37576D+00

At iterate  209    f=  7.39012D+04    |proj g|=  3.34714D+00

At iterate  210    f=  7.39012D+04    |proj g|=  8.34253D-01

At iterate  211    f=  7.39012D+04    |proj g|=  5.97700D-01

At iterate  212    f=  7.39012D+04    |proj g|=  4.06565D+00

At iterate  213    f=  7.39012D+04    |proj g|=  9.29352D-01

At iterate  214    f=  7.39012D+04    |proj g|=  9.10128D-01

           * * *

Tit   = total number of iterations
Tnf   = total number of function evaluations
Tnint = total number of segments explored during Cauchy searches
Skip  = number of BFGS updates skipped
Nact  = number of active bounds at final generalized Cauchy point
Projg = norm of the final projected gradient
F     = final function value

           * * *

   N    Tit     Tnf  Tnint  Skip  Nact     Projg        F
   41    214    223    236     0     0   9.101D-01   7.390D+04
  F =   73901.196520147161     

CONVERGENCE: REL_REDUCTION_OF_F_<=_FACTR*EPSMCH             

 Cauchy                time 8.540E-04 seconds.
 Subspace minimization time 1.376E-03 seconds.
 Line search           time 2.371E+02 seconds.

 Total User time 2.398E+02 seconds.

-7.3901196520147161e+04
```
