## Supplementary material for "Modeling site-and-branch-heterogeneity with GFmix": GFF.params

```
4.7552855550037515e-01
2 3 1.0430810092180582e+00 1.0126736877582032e+00
0 1 1.0176834085137627e+00 9.3588622725954151e-01
4 5 2.5631201156852718e-01 2.5322053535854583e-01
5.8563216148082513e-02 5.9799758082610288e-02 7.6684179627916363e-02 8.2135884253069780e-02 5.6126982882932379e-02 4.2648247011092877e-02 7.0226504627579858e-02 2.4981163379525030e-02 2.5143008567732064e-02 3.9329306168137450e-02 1.2132441053547603e-02 7.6218055442437066e-02 3.4858446551097863e-02 5.2996538338118626e-02 3.0208116238895868e-02 5.3684568250844243e-02 5.7113331523336239e-02 3.5887895750520829e-02 5.0601895625027614e-02 6.0676715106602268e-02 
1.1318095815107723e+00 9.4271159624907119e-01 
1.0926449067312786e-01 2.4732233293640435e+00 
1.0541478283674619e+00 8.9732728445098986e-01 
1.3596358647237208e-01 2.1390962854175313e+00 
1.1760019810562070e+00 9.2200705283696494e-01 
1.2482805215386916e+00 5.7932628711234280e-01 
1.0273374503984603e+00 9.2931828276044615e-01 
```
