## Supplementary material for "Modeling site-and-branch-heterogeneity with GFmix": GFF.txt

```
Alignment	Mixture	+F	Tree	Method	G	F	Likelihood	Runtime	NewGFmixInfo
Simulations/052_downsampled.phy	bin/C20.aafreq.dat	FALSE	Simulations/052_downsampled_iqtree/052_downsampled_iqtree.treefile	GFF	GARP	FYMINK	-73901.1965201472	238.268072843552	           * * *;;   N    Tit     Tnf  Tnint  Skip  Nact     Projg        F;   41    214    223    236     0     0   9.101D-01   7.390D+04;  F =   73901.196520147161     ;;CONVERGENCE: REL_REDUCTION_OF_F_<=_FACTR*EPSMCH             ;; Cauchy                time 8.540E-04 seconds.; Subspace minimization time 1.376E-03 seconds.; Line search           time 2.371E+02 seconds.;; Total User time 2.398E+02 seconds.;;-7.3901196520147161e+04
```
