## Supplementary material for "Modeling site-and-branch-heterogeneity with GFmix": GFP.iterations

```
Warning message:
In readLines(rootfile) :
  incomplete final line found on 'sim_topologies/4_taxa.rootfile'
    5

At X0         0 variables are exactly at the bounds

At iterate    0    f=  7.51144D+04    |proj g|=  1.74461D+02

At iterate    1    f=  7.47389D+04    |proj g|=  9.86274D+01

At iterate    2    f=  7.41746D+04    |proj g|=  9.84202D+01

At iterate    3    f=  7.40764D+04    |proj g|=  9.82627D+01

At iterate    4    f=  7.39889D+04    |proj g|=  7.63551D+01

At iterate    5    f=  7.39451D+04    |proj g|=  8.96405D+01

At iterate    6    f=  7.39342D+04    |proj g|=  8.05688D+01

At iterate    7    f=  7.39335D+04    |proj g|=  6.19684D+01

At iterate    8    f=  7.39308D+04    |proj g|=  2.23949D+01

At iterate    9    f=  7.39293D+04    |proj g|=  2.36372D+01

At iterate   10    f=  7.39277D+04    |proj g|=  2.83265D+01

At iterate   11    f=  7.39270D+04    |proj g|=  4.02519D+01

At iterate   12    f=  7.39264D+04    |proj g|=  7.89748D+00

At iterate   13    f=  7.39262D+04    |proj g|=  6.70728D+00

At iterate   14    f=  7.39258D+04    |proj g|=  4.83166D+00

At iterate   15    f=  7.39254D+04    |proj g|=  1.30475D+01

At iterate   16    f=  7.39249D+04    |proj g|=  5.27931D+00

At iterate   17    f=  7.39242D+04    |proj g|=  1.01586D+01

At iterate   18    f=  7.39225D+04    |proj g|=  6.56482D+00

At iterate   19    f=  7.39222D+04    |proj g|=  2.90745D+01

At iterate   20    f=  7.39212D+04    |proj g|=  9.88245D+00

At iterate   21    f=  7.39208D+04    |proj g|=  1.09368D+01

At iterate   22    f=  7.39208D+04    |proj g|=  2.51617D+00

At iterate   23    f=  7.39207D+04    |proj g|=  4.05025D+00

At iterate   24    f=  7.39207D+04    |proj g|=  1.98132D+00

At iterate   25    f=  7.39207D+04    |proj g|=  1.20695D+00

At iterate   26    f=  7.39207D+04    |proj g|=  2.20463D+00

At iterate   27    f=  7.39207D+04    |proj g|=  1.16861D+00

At iterate   28    f=  7.39207D+04    |proj g|=  7.28712D-01

At iterate   29    f=  7.39206D+04    |proj g|=  7.26221D-01

At iterate   30    f=  7.39206D+04    |proj g|=  1.36060D+00

At iterate   31    f=  7.39206D+04    |proj g|=  5.06353D+00

At iterate   32    f=  7.39206D+04    |proj g|=  1.72409D+00

At iterate   33    f=  7.39206D+04    |proj g|=  1.69103D+00

At iterate   34    f=  7.39206D+04    |proj g|=  2.05505D+00

At iterate   35    f=  7.39206D+04    |proj g|=  1.10350D+00

At iterate   36    f=  7.39206D+04    |proj g|=  1.16883D+00

At iterate   37    f=  7.39206D+04    |proj g|=  9.06209D-01

At iterate   38    f=  7.39206D+04    |proj g|=  6.43810D-01

At iterate   39    f=  7.39206D+04    |proj g|=  2.74222D+00

At iterate   40    f=  7.39206D+04    |proj g|=  5.34633D-01

At iterate   41    f=  7.39206D+04    |proj g|=  2.92064D-01

At iterate   42    f=  7.39206D+04    |proj g|=  3.02400D-01

At iterate   43    f=  7.39206D+04    |proj g|=  2.23681D-01

At iterate   44    f=  7.39206D+04    |proj g|=  3.94876D-01

At iterate   45    f=  7.39206D+04    |proj g|=  3.15317D-01

At iterate   46    f=  7.39206D+04    |proj g|=  3.44807D-01

At iterate   47    f=  7.39206D+04    |proj g|=  8.25853D-01

At iterate   48    f=  7.39206D+04    |proj g|=  5.74729D-01

At iterate   49    f=  7.39206D+04    |proj g|=  3.96529D-01

At iterate   50    f=  7.39206D+04    |proj g|=  9.68396D-01

At iterate   51    f=  7.39206D+04    |proj g|=  4.27718D-01

At iterate   52    f=  7.39206D+04    |proj g|=  3.69548D-01

At iterate   53    f=  7.39206D+04    |proj g|=  2.60957D-01

At iterate   54    f=  7.39206D+04    |proj g|=  1.85928D-01

At iterate   55    f=  7.39206D+04    |proj g|=  1.54594D+00

           * * *

Tit   = total number of iterations
Tnf   = total number of function evaluations
Tnint = total number of segments explored during Cauchy searches
Skip  = number of BFGS updates skipped
Nact  = number of active bounds at final generalized Cauchy point
Projg = norm of the final projected gradient
F     = final function value

           * * *

   N    Tit     Tnf  Tnint  Skip  Nact     Projg        F
   14     55     64     72     0     0   1.546D+00   7.392D+04
  F =   73920.582270711238     

CONVERGENCE: REL_REDUCTION_OF_F_<=_FACTR*EPSMCH             

 Cauchy                time 2.427E-04 seconds.
 Subspace minimization time 3.166E-04 seconds.
 Line search           time 5.029E+01 seconds.

 Total User time 5.273E+01 seconds.

-7.3920582270711238e+04
```
