## Supplementary material for "Modeling site-and-branch-heterogeneity with GFmix": GFP.params

```
4.7599999999999998e-01
2 3 1.1935030000000000e+00 9.6179300000000001e-01
0 1 1.1664559999999999e+00 8.9206900000000000e-01
4 5 2.3562000000000000e-01 2.3562000000000000e-01
5.6000000000000001e-02 5.1499999999999997e-02 8.1299999999999997e-02 7.2200000000000000e-02 5.5700000000000000e-02 3.3099999999999997e-02 5.8999999999999997e-02 2.6400000000000000e-02 3.0800000000000001e-02 3.7699999999999997e-02 3.0300000000000001e-02 8.0900000000000000e-02 2.6300000000000000e-02 5.7900000000000000e-02 3.7100000000000001e-02 5.8700000000000002e-02 5.6099999999999997e-02 3.5000000000000003e-02 5.4500000000000000e-02 5.9600000000000000e-02 
1.1361732138112202e+00 9.3362048365755257e-01 
9.5187169618525996e-02 2.5050201767184732e+00 
1.0579282591519525e+00 9.0323704502009805e-01 
1.1679841299867985e-01 2.1745574048814111e+00 
1.4474957228525076e+00 6.2666976261446172e-01 
1.3937972845169773e+00 4.5006141662173593e-01 
1.0570150871472797e+00 9.3970819914394399e-01 
```
