## Supplementary material for "Modeling site-and-branch-heterogeneity with GFmix": GFP.txt

```
Alignment	Mixture	+F	Tree	Method	G	F	Likelihood	Runtime	NewGFmixInfo
Simulations/052_downsampled.phy	bin/C20.aafreq.dat	FALSE	Simulations/052_downsampled_iqtree/052_downsampled_iqtree.treefile	GFP	GARP	FYMINK	-73920.5822707112	51.2370166778564	           * * *;;   N    Tit     Tnf  Tnint  Skip  Nact     Projg        F;   14     55     64     72     0     0   1.546D+00   7.392D+04;  F =   73920.582270711238     ;;CONVERGENCE: REL_REDUCTION_OF_F_<=_FACTR*EPSMCH             ;; Cauchy                time 2.427E-04 seconds.; Subspace minimization time 3.166E-04 seconds.; Line search           time 5.029E+01 seconds.;; Total User time 5.273E+01 seconds.;;-7.3920582270711238e+04
```
