## Supplementary material for "Modeling site-and-branch-heterogeneity with GFmix": SSF.params

```
4.7599999999999998e-01
2 3 1.19350299999999998 0.96179300000000001
0 1 1.16645599999999994 0.89206900000000000
4 5 0.23562000000000000 0.23562000000000000
5.5994400559944008e-02 5.1494850514948502e-02 8.1291870812918707e-02 7.2192780721927807e-02 5.5694430556944306e-02 3.3096690330966898e-02 5.8994100589941006e-02 2.6397360263973602e-02 3.0796920307969204e-02 3.7696230376962299e-02 3.0296970302969704e-02 8.0891910808919110e-02 2.6297370262973702e-02 5.7894210578942104e-02 3.7096290370962903e-02 5.8694130586941312e-02 5.6094390560943903e-02 3.4996500349965008e-02 5.4494550544945508e-02 5.9594040595940409e-02
1.02316190971961
0.0663734619453289
0.986681505496947
0.101455238293312
0.939185135194584
0.964398451435053
0.932850459160957
```
