## Supplementary material for "Modeling site-and-branch-heterogeneity with GFmix": SSF.txt

```
Alignment	Mixture	+F	Tree	Method	G	F	Likelihood	Runtime	NewGFmixInfo
Simulations/052_downsampled.phy	bin/C20.aafreq.dat	FALSE	Simulations/052_downsampled_iqtree/052_downsampled_iqtree.treefile	SSF	GARP	FYMINK	-73926.6096860071	0.919266939163208	NA
```
