## Supplementary material for "Modeling site-and-branch-heterogeneity with GFmix": 052_iqtree.ckp

```
--- # IQ-TREE Checkpoint ver >= 1.6
CandidateSet:
 0: -197065.738611 (0:0.4971922524,1:0.4700209956,((2:0.5002903141,3:0.4845120314):2.46481075e-06,(((4:0.4266369636,5:0.4218164765):2.21706387e-06,(6:0.4253838935,7:0.4457961276):0.01195245291):0.4758209511,(((8:0.4781896022,9:0.4763419425):0.005589908356,(10:0.4542620517,11:0.5079948577):0.007247372926):0.5365592625,((12:0.4035980735,13:0.4318094889):2.724146973e-06,(14:0.4294161666,15:0.4505884239):0.005825763553):0.4574858027):0.432887169):0.5399677402):0.005481159899);
PhyloTree:
 newick: (0:0.4971922524,1:0.4700209956,((2:0.5002903141,3:0.4845120314):2.46481075e-06,(((4:0.4266369636,5:0.4218164765):2.21706387e-06,(6:0.4253838935,7:0.4457961276):0.01195245291):0.4758209511,(((8:0.4781896022,9:0.4763419425):0.005589908356,(10:0.4542620517,11:0.5079948577):0.007247372926):0.5365592625,((12:0.4035980735,13:0.4318094889):2.724146973e-06,(14:0.4294161666,15:0.4505884239):0.005825763553):0.4574858027):0.432887169):0.5399677402):0.005481159899);
RateGamma:
 gamma_shape: 0.5141243786
StopRule:
 curIteration: 0
 start_real_time: 39402741.05
 time_vec: 
boot_consense_logl: 0
contree_rfdist: -1
finished: true
finishedModelInit: true
initTree: ((((0:0.3106509289,1:0.3008662509):0.1348659695,(2:0.3081904364,3:0.3092437561):0.1357795958):0.2750576897,((4:0.2991349481,5:0.3032981530):0.12542898,(6:0.3039947200,7:0.3067887481):0.1326535509):0.2722372698):0.214967084,(((8:0.3136516382,9:0.3120612502):0.1414258072,(10:0.3013865779,11:0.3168444694):0.1356489835):0.2725684096,((12:0.2962027064,13:0.3073140150):0.1321342926,(14:0.3019073380,15:0.3120612502):0.1363023592):0.2581659973):0.214967084):0;
iqtree:
 command:  -s Simulations/052.phy -m LG+C20+G -te sim_topologies/16_taxa.tree -nt 30 --prefix Simulations/052_iqtree/052_iqtree
 seed: 197791
 start_time: 1750784728
 version: 3.0.0
```
