## Supplementary material for "Modeling site-and-branch-heterogeneity with GFmix": 052_iqtree.treefile

```
(A1:0.4971922524,A2:0.4700209956,((A3:0.5002903141,A4:0.4845120314):0.0000024648,(((B1:0.4266369636,B2:0.4218164765):0.0000022171,(B3:0.4253838935,B4:0.4457961276):0.0119524529):0.4758209511,(((C1:0.4781896022,C2:0.4763419425):0.0055899084,(C3:0.4542620517,C4:0.5079948577):0.0072473729):0.5365592625,((D1:0.4035980735,D2:0.4318094889):0.0000027241,(D3:0.4294161666,D4:0.4505884239):0.0058257636):0.4574858027):0.4328871690):0.5399677402):0.0054811599);
```
