## Supplementary material for "Modeling site-and-branch-heterogeneity with GFmix": GFF.iterations

```
Warning message:
In readLines(rootfile) :
  incomplete final line found on 'sim_topologies/16_taxa.rootfile'
   5

At X0         0 variables are exactly at the bounds

At iterate    0    f=  1.97066D+05    |proj g|=  1.30390D+03

At iterate    1    f=  1.97039D+05    |proj g|=  1.28889D+02

At iterate    2    f=  1.96969D+05    |proj g|=  2.09577D+02

At iterate    3    f=  1.96905D+05    |proj g|=  1.11457D+03

At iterate    4    f=  1.96856D+05    |proj g|=  1.14314D+03

At iterate    5    f=  1.96395D+05    |proj g|=  2.23543D+03

At iterate    6    f=  1.95555D+05    |proj g|=  3.74109D+03

At iterate    7    f=  1.94698D+05    |proj g|=  3.30203D+04

At iterate    8    f=  1.94568D+05    |proj g|=  1.04441D+04

At iterate    9    f=  1.94428D+05    |proj g|=  1.99923D+03

At iterate   10    f=  1.94077D+05    |proj g|=  1.56243D+03

At iterate   11    f=  1.93167D+05    |proj g|=  1.71330D+03

At iterate   12    f=  1.93022D+05    |proj g|=  4.68477D+02

At iterate   13    f=  1.92976D+05    |proj g|=  7.02595D+02

At iterate   14    f=  1.92937D+05    |proj g|=  1.30862D+03

At iterate   15    f=  1.92908D+05    |proj g|=  5.71448D+02

At iterate   16    f=  1.92887D+05    |proj g|=  5.93257D+02

At iterate   17    f=  1.92854D+05    |proj g|=  1.95268D+02

At iterate   18    f=  1.92846D+05    |proj g|=  1.13766D+03

At iterate   19    f=  1.92829D+05    |proj g|=  1.55054D+02

At iterate   20    f=  1.92820D+05    |proj g|=  1.42503D+02

At iterate   21    f=  1.92810D+05    |proj g|=  1.58561D+02

At iterate   22    f=  1.92804D+05    |proj g|=  1.05550D+03

At iterate   23    f=  1.92794D+05    |proj g|=  4.30633D+02

At iterate   24    f=  1.92786D+05    |proj g|=  1.67767D+02

At iterate   25    f=  1.92779D+05    |proj g|=  1.42064D+02

At iterate   26    f=  1.92773D+05    |proj g|=  9.99056D+01

At iterate   27    f=  1.92768D+05    |proj g|=  2.91298D+02

At iterate   28    f=  1.92764D+05    |proj g|=  1.81886D+02

At iterate   29    f=  1.92758D+05    |proj g|=  1.46579D+02

At iterate   30    f=  1.92750D+05    |proj g|=  1.92996D+02

At iterate   31    f=  1.92742D+05    |proj g|=  8.90205D+01

At iterate   32    f=  1.92734D+05    |proj g|=  1.68353D+02

At iterate   33    f=  1.92731D+05    |proj g|=  1.35167D+02

At iterate   34    f=  1.92726D+05    |proj g|=  2.75536D+02

At iterate   35    f=  1.92721D+05    |proj g|=  1.79974D+02

At iterate   36    f=  1.92716D+05    |proj g|=  1.45807D+02

At iterate   37    f=  1.92706D+05    |proj g|=  1.40819D+02

At iterate   38    f=  1.92704D+05    |proj g|=  7.26848D+02

At iterate   39    f=  1.92700D+05    |proj g|=  1.66120D+02

At iterate   40    f=  1.92698D+05    |proj g|=  9.34896D+01

At iterate   41    f=  1.92695D+05    |proj g|=  1.16106D+02

At iterate   42    f=  1.92695D+05    |proj g|=  4.48281D+02

At iterate   43    f=  1.92693D+05    |proj g|=  1.01565D+02

At iterate   44    f=  1.92692D+05    |proj g|=  9.15198D+01

At iterate   45    f=  1.92691D+05    |proj g|=  9.60610D+01

At iterate   46    f=  1.92689D+05    |proj g|=  6.10773D+01

At iterate   47    f=  1.92685D+05    |proj g|=  1.16299D+02

At iterate   48    f=  1.92683D+05    |proj g|=  2.87403D+02

At iterate   49    f=  1.92681D+05    |proj g|=  5.40484D+01

At iterate   50    f=  1.92680D+05    |proj g|=  1.22949D+02

At iterate   51    f=  1.92679D+05    |proj g|=  9.11221D+01

At iterate   52    f=  1.92679D+05    |proj g|=  1.02639D+02

At iterate   53    f=  1.92677D+05    |proj g|=  1.09648D+02

At iterate   54    f=  1.92676D+05    |proj g|=  7.60731D+01

At iterate   55    f=  1.92675D+05    |proj g|=  1.04764D+02

At iterate   56    f=  1.92674D+05    |proj g|=  4.53609D+01

At iterate   57    f=  1.92674D+05    |proj g|=  3.87933D+01

At iterate   58    f=  1.92673D+05    |proj g|=  8.34471D+01

At iterate   59    f=  1.92672D+05    |proj g|=  9.81780D+01

At iterate   60    f=  1.92670D+05    |proj g|=  2.70729D+02

At iterate   61    f=  1.92668D+05    |proj g|=  1.21423D+02

At iterate   62    f=  1.92667D+05    |proj g|=  4.97447D+01

At iterate   63    f=  1.92667D+05    |proj g|=  4.78642D+01

At iterate   64    f=  1.92666D+05    |proj g|=  7.73526D+01

At iterate   65    f=  1.92666D+05    |proj g|=  7.58580D+01

At iterate   66    f=  1.92665D+05    |proj g|=  1.91273D+02

At iterate   67    f=  1.92664D+05    |proj g|=  2.65193D+01

At iterate   68    f=  1.92664D+05    |proj g|=  2.58203D+01

At iterate   69    f=  1.92663D+05    |proj g|=  3.79628D+01

At iterate   70    f=  1.92663D+05    |proj g|=  8.68202D+01

At iterate   71    f=  1.92662D+05    |proj g|=  1.52619D+02

At iterate   72    f=  1.92662D+05    |proj g|=  1.09558D+02

At iterate   73    f=  1.92662D+05    |proj g|=  7.43456D+01

At iterate   74    f=  1.92661D+05    |proj g|=  4.73025D+01

At iterate   75    f=  1.92661D+05    |proj g|=  7.40857D+01

At iterate   76    f=  1.92661D+05    |proj g|=  1.19338D+01

At iterate   77    f=  1.92661D+05    |proj g|=  1.48074D+01

At iterate   78    f=  1.92661D+05    |proj g|=  7.58842D+00

At iterate   79    f=  1.92661D+05    |proj g|=  2.34501D+01

At iterate   80    f=  1.92660D+05    |proj g|=  2.68249D+01

At iterate   81    f=  1.92660D+05    |proj g|=  1.22073D+02

At iterate   82    f=  1.92660D+05    |proj g|=  3.88604D+01

At iterate   83    f=  1.92660D+05    |proj g|=  2.99337D+01

At iterate   84    f=  1.92660D+05    |proj g|=  2.78350D+01

At iterate   85    f=  1.92660D+05    |proj g|=  2.04065D+01

At iterate   86    f=  1.92660D+05    |proj g|=  2.03672D+01

At iterate   87    f=  1.92660D+05    |proj g|=  1.78557D+01

At iterate   88    f=  1.92660D+05    |proj g|=  2.32139D+01

At iterate   89    f=  1.92660D+05    |proj g|=  4.11325D+01

At iterate   90    f=  1.92660D+05    |proj g|=  1.49641D+02

At iterate   91    f=  1.92659D+05    |proj g|=  4.13531D+01

At iterate   92    f=  1.92659D+05    |proj g|=  9.89337D+00

At iterate   93    f=  1.92659D+05    |proj g|=  1.28798D+01

At iterate   94    f=  1.92659D+05    |proj g|=  7.31117D+00

At iterate   95    f=  1.92659D+05    |proj g|=  7.07403D+00

At iterate   96    f=  1.92659D+05    |proj g|=  2.18801D+01

At iterate   97    f=  1.92659D+05    |proj g|=  2.50789D+01

At iterate   98    f=  1.92659D+05    |proj g|=  9.32922D+01

At iterate   99    f=  1.92659D+05    |proj g|=  1.86070D+01

At iterate  100    f=  1.92659D+05    |proj g|=  9.70748D+00

At iterate  101    f=  1.92659D+05    |proj g|=  6.90245D+00

At iterate  102    f=  1.92659D+05    |proj g|=  1.73337D+01

At iterate  103    f=  1.92659D+05    |proj g|=  2.29579D+01

At iterate  104    f=  1.92659D+05    |proj g|=  2.58398D+01

At iterate  105    f=  1.92659D+05    |proj g|=  2.51428D+01

At iterate  106    f=  1.92659D+05    |proj g|=  2.94140D+01

At iterate  107    f=  1.92659D+05    |proj g|=  5.39160D+01

At iterate  108    f=  1.92659D+05    |proj g|=  1.72209D+01

At iterate  109    f=  1.92659D+05    |proj g|=  8.94715D+00

At iterate  110    f=  1.92659D+05    |proj g|=  1.30272D+01

At iterate  111    f=  1.92659D+05    |proj g|=  2.98637D+01

At iterate  112    f=  1.92658D+05    |proj g|=  1.39974D+01

At iterate  113    f=  1.92658D+05    |proj g|=  9.49574D+00

At iterate  114    f=  1.92658D+05    |proj g|=  9.47299D+00

At iterate  115    f=  1.92658D+05    |proj g|=  1.09450D+01

At iterate  116    f=  1.92658D+05    |proj g|=  4.22156D+01

At iterate  117    f=  1.92658D+05    |proj g|=  2.85262D+01

At iterate  118    f=  1.92658D+05    |proj g|=  2.43471D+01

At iterate  119    f=  1.92658D+05    |proj g|=  3.25401D+01

At iterate  120    f=  1.92658D+05    |proj g|=  3.17538D+01

At iterate  121    f=  1.92658D+05    |proj g|=  2.48659D+01

At iterate  122    f=  1.92658D+05    |proj g|=  2.39989D+01

At iterate  123    f=  1.92658D+05    |proj g|=  2.25461D+01

At iterate  124    f=  1.92658D+05    |proj g|=  1.87109D+01

At iterate  125    f=  1.92658D+05    |proj g|=  3.46285D+01

At iterate  126    f=  1.92658D+05    |proj g|=  2.69631D+01

At iterate  127    f=  1.92658D+05    |proj g|=  1.33617D+01

At iterate  128    f=  1.92658D+05    |proj g|=  4.68086D+00

At iterate  129    f=  1.92657D+05    |proj g|=  1.46028D+01

At iterate  130    f=  1.92657D+05    |proj g|=  6.44855D+00

At iterate  131    f=  1.92657D+05    |proj g|=  6.75431D+00

At iterate  132    f=  1.92657D+05    |proj g|=  2.52778D+01

At iterate  133    f=  1.92657D+05    |proj g|=  5.83801D+01

At iterate  134    f=  1.92657D+05    |proj g|=  3.45483D+01

At iterate  135    f=  1.92657D+05    |proj g|=  2.22926D+01

At iterate  136    f=  1.92657D+05    |proj g|=  1.14340D+01

At iterate  137    f=  1.92657D+05    |proj g|=  1.05046D+01

At iterate  138    f=  1.92657D+05    |proj g|=  4.91312D+00

At iterate  139    f=  1.92657D+05    |proj g|=  4.26754D+01

At iterate  140    f=  1.92657D+05    |proj g|=  1.51750D+01

At iterate  141    f=  1.92657D+05    |proj g|=  6.16134D+00

At iterate  142    f=  1.92657D+05    |proj g|=  1.19712D+01

At iterate  143    f=  1.92657D+05    |proj g|=  2.64734D+01

At iterate  144    f=  1.92657D+05    |proj g|=  1.09826D+01

At iterate  145    f=  1.92657D+05    |proj g|=  7.72201D+00

At iterate  146    f=  1.92657D+05    |proj g|=  6.66887D+00

At iterate  147    f=  1.92657D+05    |proj g|=  6.63708D+00

At iterate  148    f=  1.92657D+05    |proj g|=  3.45796D+01

At iterate  149    f=  1.92657D+05    |proj g|=  1.59785D+01

At iterate  150    f=  1.92657D+05    |proj g|=  7.30227D+00

At iterate  151    f=  1.92657D+05    |proj g|=  2.19698D+01

At iterate  152    f=  1.92657D+05    |proj g|=  6.49882D+00

At iterate  153    f=  1.92657D+05    |proj g|=  6.18959D+00

At iterate  154    f=  1.92657D+05    |proj g|=  1.75859D+01

At iterate  155    f=  1.92657D+05    |proj g|=  2.38686D+01

At iterate  156    f=  1.92657D+05    |proj g|=  3.23677D+01

At iterate  157    f=  1.92657D+05    |proj g|=  2.02932D+01

At iterate  158    f=  1.92657D+05    |proj g|=  9.33190D+00

At iterate  159    f=  1.92657D+05    |proj g|=  8.91919D+00

At iterate  160    f=  1.92657D+05    |proj g|=  7.26680D+00

At iterate  161    f=  1.92657D+05    |proj g|=  6.72944D+00

At iterate  162    f=  1.92657D+05    |proj g|=  1.87843D+01

At iterate  163    f=  1.92657D+05    |proj g|=  1.54346D+01

At iterate  164    f=  1.92657D+05    |proj g|=  1.98407D+01

At iterate  165    f=  1.92657D+05    |proj g|=  1.22647D+01

At iterate  166    f=  1.92657D+05    |proj g|=  3.41354D+00

At iterate  167    f=  1.92657D+05    |proj g|=  3.40486D+00

At iterate  168    f=  1.92657D+05    |proj g|=  3.38101D+00

At iterate  169    f=  1.92657D+05    |proj g|=  7.66132D+00

At iterate  170    f=  1.92657D+05    |proj g|=  1.25492D+01

At iterate  171    f=  1.92657D+05    |proj g|=  1.37718D+01

At iterate  172    f=  1.92657D+05    |proj g|=  1.05513D+01

At iterate  173    f=  1.92657D+05    |proj g|=  2.15881D+01

At iterate  174    f=  1.92657D+05    |proj g|=  6.58723D+00

At iterate  175    f=  1.92657D+05    |proj g|=  3.95392D+00

At iterate  176    f=  1.92657D+05    |proj g|=  3.40260D+00

At iterate  177    f=  1.92657D+05    |proj g|=  4.82317D+00

At iterate  178    f=  1.92657D+05    |proj g|=  6.13174D+00

At iterate  179    f=  1.92657D+05    |proj g|=  6.52785D+00

At iterate  180    f=  1.92657D+05    |proj g|=  4.10288D+00

At iterate  181    f=  1.92657D+05    |proj g|=  1.15610D+01

At iterate  182    f=  1.92657D+05    |proj g|=  3.33525D+00

At iterate  183    f=  1.92657D+05    |proj g|=  2.70994D+00

At iterate  184    f=  1.92657D+05    |proj g|=  4.06841D+00

At iterate  185    f=  1.92657D+05    |proj g|=  1.00698D+01

At iterate  186    f=  1.92657D+05    |proj g|=  3.88519D+00

At iterate  187    f=  1.92657D+05    |proj g|=  3.64546D+00

At iterate  188    f=  1.92657D+05    |proj g|=  3.36968D+00

At iterate  189    f=  1.92657D+05    |proj g|=  4.50731D+00

At iterate  190    f=  1.92657D+05    |proj g|=  4.14457D+00

At iterate  191    f=  1.92657D+05    |proj g|=  5.21221D+00

At iterate  192    f=  1.92657D+05    |proj g|=  6.54075D+00

At iterate  193    f=  1.92657D+05    |proj g|=  1.12257D+01

At iterate  194    f=  1.92657D+05    |proj g|=  5.17137D+00

At iterate  195    f=  1.92657D+05    |proj g|=  3.68452D+00

At iterate  196    f=  1.92657D+05    |proj g|=  4.31368D+00

At iterate  197    f=  1.92657D+05    |proj g|=  3.06135D+00

           * * *

Tit   = total number of iterations
Tnf   = total number of function evaluations
Tnint = total number of segments explored during Cauchy searches
Skip  = number of BFGS updates skipped
Nact  = number of active bounds at final generalized Cauchy point
Projg = norm of the final projected gradient
F     = final function value

           * * *

   N    Tit     Tnf  Tnint  Skip  Nact     Projg        F
  113    197    215    265     0     3   3.061D+00   1.927D+05
  F =   192656.56503785012     

CONVERGENCE: REL_REDUCTION_OF_F_<=_FACTR*EPSMCH             

 Cauchy                time 9.556E-04 seconds.
 Subspace minimization time 1.900E-03 seconds.
 Line search           time 3.720E+03 seconds.

 Total User time 3.737E+03 seconds.

-1.9265656503785012e+05
```
