## Supplementary material for "Modeling site-and-branch-heterogeneity with GFmix": GFF.params

```
4.9131697946154707e-01
8 9 4.7875250147058135e-01 4.7296563180281487e-01
10 11 4.5594807171558677e-01 5.0663351052954064e-01
12 13 4.6941630063703738e-01 4.9911566017284303e-01
14 15 4.9480201162775772e-01 5.1284073941848651e-01
4 5 4.9186286023724995e-01 4.9392679173550424e-01
6 7 5.0244855400205990e-01 5.1205200379290983e-01
16 17 1.7674764371347592e-03 7.4213672982177967e-03
18 19 3.0837432258750037e-04 9.9999999999999994e-12
2 3 4.9879724942645376e-01 4.8392522889814660e-01
20 21 9.9999999999999994e-12 2.3001255798029887e-03
22 23 4.9649460431871156e-01 4.7507315535212341e-01
0 1 4.9267310337368020e-01 4.6781510592788778e-01
24 27 9.9999999999999994e-12 4.7089987784522730e-03
25 28 5.0369497933532592e-01 4.8091769140775381e-01
26 29 2.2446432369741554e-01 2.6501285140288661e-01
5.4775404848577250e-02 5.6658498223143894e-02 7.8266238801894816e-02 7.5529886440026839e-02 5.4672363976653718e-02 3.8021164634613476e-02 6.2331343094218679e-02 3.0979007657889131e-02 3.1086779000008589e-02 4.0578379699552594e-02 2.3946451480641669e-02 7.7390003720660225e-02 2.9300091726418426e-02 5.3996606527564620e-02 3.0934168716846074e-02 5.1976131684464293e-02 5.6283754564749211e-02 3.9182880484957050e-02 5.5572238228895357e-02 5.8593669501515899e-02 
1.1492023356723058e+00 8.7756610771754828e-01 
1.1595824836808846e+00 9.0105577192848796e-01 
1.0791932965046871e+00 8.5637397704853191e-01 
1.0718144289360907e+00 9.1951378736403999e-01 
1.4637898875149458e-01 2.2975370802128099e+00 
1.4910858569337035e-01 2.1398186208783936e+00 
1.3393219613492305e-01 2.1643184784563765e+00 
1.5094638789486381e-01 2.1293486263036572e+00 
1.1372832824979748e+00 8.8454689626284011e-01 
1.0305210181572044e+00 8.7218360387717220e-01 
1.1904899377094389e+00 1.0041343636845883e+00 
1.1732215255037557e+00 9.1074240622469449e-01 
1.2871381303362925e-01 2.0785221695807889e+00 
1.2974204465328454e-01 1.9644267229046570e+00 
1.6006836858907550e-01 2.1150707216730131e+00 
1.6221319484021082e-01 2.3086082789389297e+00 
1.0156768336586197e+00 9.7929003399626280e-01 
1.0165094105372463e+00 9.9115971138401393e-01 
9.9977975302823563e-01 1.0000116350542090e+00 
9.9143494838803847e-01 1.0135001231085579e+00 
9.9999908539742188e-01 1.0000008032159067e+00 
9.7121066425569580e-01 1.0471760752331933e+00 
1.0192731997146254e+00 9.5732242300086900e-01 
1.6525801911271443e-01 2.4646166120725064e+00 
1.0000002613560279e+00 9.9999982968547585e-01 
1.4586611409988989e-01 2.4024749178756926e+00 
1.0878485829082123e+00 7.1456008751881872e-01 
1.0008252181318977e+00 9.9819858255096139e-01 
1.2948265816324225e+00 9.6261787242103103e-01 
1.2339195543700761e+00 1.1008840691361861e+00 
1.0514855485873813e+00 9.1967660773963567e-01 
```
