## Supplementary material for "Modeling site-and-branch-heterogeneity with GFmix": GFF.txt

```
Alignment	Mixture	+F	Tree	Method	G	F	Likelihood	Runtime	NewGFmixInfo
Simulations/052.phy	bin/C20.aafreq.dat	FALSE	Simulations/052_iqtree/052_iqtree.treefile	GFF	GARP	FYMINK	-192656.56503785	3736.95002841949	           * * *;;   N    Tit     Tnf  Tnint  Skip  Nact     Projg        F;  113    197    215    265     0     3   3.061D+00   1.927D+05;  F =   192656.56503785012     ;;CONVERGENCE: REL_REDUCTION_OF_F_<=_FACTR*EPSMCH             ;; Cauchy                time 9.556E-04 seconds.; Subspace minimization time 1.900E-03 seconds.; Line search           time 3.720E+03 seconds.;; Total User time 3.737E+03 seconds.;;-1.9265656503785012e+05
```
