## Supplementary material for "Modeling site-and-branch-heterogeneity with GFmix": GFP.iterations

```
Warning message:
In readLines(rootfile) :
  incomplete final line found on 'sim_topologies/16_taxa.rootfile'
   5

At X0         0 variables are exactly at the bounds

At iterate    0    f=  1.97066D+05    |proj g|=  1.34781D+02

At iterate    1    f=  1.96182D+05    |proj g|=  9.87842D+01

At iterate    2    f=  1.93917D+05    |proj g|=  1.75767D+02

At iterate    3    f=  1.92987D+05    |proj g|=  6.52618D+01

At iterate    4    f=  1.92855D+05    |proj g|=  6.41484D+01

At iterate    5    f=  1.92818D+05    |proj g|=  9.98998D+01

At iterate    6    f=  1.92786D+05    |proj g|=  9.99334D+01

At iterate    7    f=  1.92773D+05    |proj g|=  5.97837D+01

At iterate    8    f=  1.92762D+05    |proj g|=  1.62316D+01

At iterate    9    f=  1.92751D+05    |proj g|=  4.29013D+01

At iterate   10    f=  1.92749D+05    |proj g|=  4.94484D+01

At iterate   11    f=  1.92748D+05    |proj g|=  1.19778D+01

At iterate   12    f=  1.92748D+05    |proj g|=  1.08056D+01

At iterate   13    f=  1.92747D+05    |proj g|=  8.86922D+00

At iterate   14    f=  1.92746D+05    |proj g|=  4.55527D+01

At iterate   15    f=  1.92745D+05    |proj g|=  9.25687D+00

At iterate   16    f=  1.92745D+05    |proj g|=  7.24567D+00

At iterate   17    f=  1.92744D+05    |proj g|=  6.65140D+00

At iterate   18    f=  1.92744D+05    |proj g|=  2.89209D+01

At iterate   19    f=  1.92744D+05    |proj g|=  8.67292D+00

At iterate   20    f=  1.92743D+05    |proj g|=  6.71153D+00

At iterate   21    f=  1.92743D+05    |proj g|=  8.27461D+00

At iterate   22    f=  1.92743D+05    |proj g|=  1.70021D+01

At iterate   23    f=  1.92742D+05    |proj g|=  1.13684D+01

At iterate   24    f=  1.92742D+05    |proj g|=  5.52296D+00

At iterate   25    f=  1.92742D+05    |proj g|=  4.51096D+00

At iterate   26    f=  1.92742D+05    |proj g|=  5.08091D+00

At iterate   27    f=  1.92741D+05    |proj g|=  1.39303D+01

At iterate   28    f=  1.92741D+05    |proj g|=  9.62168D+00

At iterate   29    f=  1.92741D+05    |proj g|=  2.12075D+00

At iterate   30    f=  1.92741D+05    |proj g|=  1.35107D+00

At iterate   31    f=  1.92741D+05    |proj g|=  1.59683D+00

At iterate   32    f=  1.92741D+05    |proj g|=  6.50296D+00

At iterate   33    f=  1.92741D+05    |proj g|=  2.22687D+00

At iterate   34    f=  1.92741D+05    |proj g|=  1.38896D+00

At iterate   35    f=  1.92741D+05    |proj g|=  1.49896D+00

At iterate   36    f=  1.92741D+05    |proj g|=  5.01538D+00

At iterate   37    f=  1.92741D+05    |proj g|=  2.12087D+00

At iterate   38    f=  1.92741D+05    |proj g|=  2.05288D+00

At iterate   39    f=  1.92741D+05    |proj g|=  3.03545D+00

At iterate   40    f=  1.92741D+05    |proj g|=  5.57153D+00

At iterate   41    f=  1.92741D+05    |proj g|=  4.58904D+00

At iterate   42    f=  1.92741D+05    |proj g|=  4.13119D+00

At iterate   43    f=  1.92741D+05    |proj g|=  5.64646D+00

At iterate   44    f=  1.92741D+05    |proj g|=  1.25041D+00

At iterate   45    f=  1.92741D+05    |proj g|=  1.35161D+00

At iterate   46    f=  1.92741D+05    |proj g|=  6.54807D+00

At iterate   47    f=  1.92741D+05    |proj g|=  3.12646D+00

At iterate   48    f=  1.92741D+05    |proj g|=  1.63102D+00

At iterate   49    f=  1.92741D+05    |proj g|=  1.79524D+00

At iterate   50    f=  1.92741D+05    |proj g|=  3.17353D+00

At iterate   51    f=  1.92741D+05    |proj g|=  1.02609D+01

At iterate   52    f=  1.92741D+05    |proj g|=  3.58356D+00

At iterate   53    f=  1.92741D+05    |proj g|=  3.16336D+00

At iterate   54    f=  1.92740D+05    |proj g|=  4.17138D+00

At iterate   55    f=  1.92740D+05    |proj g|=  1.72784D+01

At iterate   56    f=  1.92740D+05    |proj g|=  6.75375D+00

At iterate   57    f=  1.92740D+05    |proj g|=  2.96237D+00

At iterate   58    f=  1.92740D+05    |proj g|=  3.91279D+00

At iterate   59    f=  1.92740D+05    |proj g|=  1.27789D+01

At iterate   60    f=  1.92740D+05    |proj g|=  2.82835D+00

At iterate   61    f=  1.92740D+05    |proj g|=  2.66462D+00

At iterate   62    f=  1.92740D+05    |proj g|=  2.67423D+00

At iterate   63    f=  1.92740D+05    |proj g|=  2.21544D+00

At iterate   64    f=  1.92740D+05    |proj g|=  2.14426D+00

At iterate   65    f=  1.92740D+05    |proj g|=  4.44768D+00

At iterate   66    f=  1.92740D+05    |proj g|=  5.17427D+00

At iterate   67    f=  1.92740D+05    |proj g|=  2.03899D+00

At iterate   68    f=  1.92740D+05    |proj g|=  1.50137D+00

At iterate   69    f=  1.92740D+05    |proj g|=  1.98300D+00

At iterate   70    f=  1.92740D+05    |proj g|=  3.33247D+00

At iterate   71    f=  1.92740D+05    |proj g|=  8.41369D-01

At iterate   72    f=  1.92740D+05    |proj g|=  9.39910D-01

At iterate   73    f=  1.92740D+05    |proj g|=  1.31269D+00

At iterate   74    f=  1.92740D+05    |proj g|=  4.60570D+00

At iterate   75    f=  1.92740D+05    |proj g|=  1.26455D+00

At iterate   76    f=  1.92740D+05    |proj g|=  8.67262D-01

At iterate   77    f=  1.92740D+05    |proj g|=  1.04133D+00

At iterate   78    f=  1.92740D+05    |proj g|=  1.44321D+00

At iterate   79    f=  1.92740D+05    |proj g|=  8.48637D-01

At iterate   80    f=  1.92740D+05    |proj g|=  9.01453D-01

At iterate   81    f=  1.92740D+05    |proj g|=  2.24559D+00

At iterate   82    f=  1.92739D+05    |proj g|=  1.27640D+00

At iterate   83    f=  1.92739D+05    |proj g|=  1.49424D+00

At iterate   84    f=  1.92739D+05    |proj g|=  2.86583D+00

At iterate   85    f=  1.92739D+05    |proj g|=  1.20709D+00

At iterate   86    f=  1.92739D+05    |proj g|=  9.43430D-01

At iterate   87    f=  1.92739D+05    |proj g|=  1.35147D+00

At iterate   88    f=  1.92739D+05    |proj g|=  5.99426D+00

At iterate   89    f=  1.92739D+05    |proj g|=  1.96675D+00

At iterate   90    f=  1.92739D+05    |proj g|=  9.92063D-01

At iterate   91    f=  1.92739D+05    |proj g|=  1.21085D+00

At iterate   92    f=  1.92739D+05    |proj g|=  3.64606D+00

At iterate   93    f=  1.92739D+05    |proj g|=  2.58059D+00

At iterate   94    f=  1.92739D+05    |proj g|=  1.47843D+00

At iterate   95    f=  1.92739D+05    |proj g|=  4.95048D+00

At iterate   96    f=  1.92739D+05    |proj g|=  2.33210D+00

At iterate   97    f=  1.92739D+05    |proj g|=  1.60555D+00

At iterate   98    f=  1.92739D+05    |proj g|=  1.30510D+00

At iterate   99    f=  1.92739D+05    |proj g|=  4.52680D+00

At iterate  100    f=  1.92739D+05    |proj g|=  3.34880D+00

At iterate  101    f=  1.92739D+05    |proj g|=  2.35965D+00

At iterate  102    f=  1.92739D+05    |proj g|=  2.89684D+00

At iterate  103    f=  1.92739D+05    |proj g|=  3.45330D+00

At iterate  104    f=  1.92739D+05    |proj g|=  5.63817D+00

At iterate  105    f=  1.92739D+05    |proj g|=  1.32062D+00

At iterate  106    f=  1.92739D+05    |proj g|=  1.15773D+00

At iterate  107    f=  1.92739D+05    |proj g|=  1.21448D+00

At iterate  108    f=  1.92739D+05    |proj g|=  5.05649D+00

At iterate  109    f=  1.92739D+05    |proj g|=  1.03991D+00

At iterate  110    f=  1.92739D+05    |proj g|=  9.44722D-01

At iterate  111    f=  1.92739D+05    |proj g|=  9.55237D-01

At iterate  112    f=  1.92739D+05    |proj g|=  1.79300D+00

At iterate  113    f=  1.92739D+05    |proj g|=  2.20327D+00

At iterate  114    f=  1.92739D+05    |proj g|=  1.15534D+00

At iterate  115    f=  1.92739D+05    |proj g|=  1.06592D+00

At iterate  116    f=  1.92739D+05    |proj g|=  2.28369D+00

At iterate  117    f=  1.92739D+05    |proj g|=  8.75402D+00

At iterate  118    f=  1.92739D+05    |proj g|=  2.40367D+00

At iterate  119    f=  1.92739D+05    |proj g|=  9.87993D-01

At iterate  120    f=  1.92739D+05    |proj g|=  7.27716D-01

At iterate  121    f=  1.92739D+05    |proj g|=  7.35449D-01

At iterate  122    f=  1.92739D+05    |proj g|=  1.84474D+00

At iterate  123    f=  1.92739D+05    |proj g|=  8.19050D-01

At iterate  124    f=  1.92739D+05    |proj g|=  8.48927D-01

At iterate  125    f=  1.92739D+05    |proj g|=  2.23255D+00

At iterate  126    f=  1.92739D+05    |proj g|=  2.35191D+00

At iterate  127    f=  1.92739D+05    |proj g|=  7.93629D-01

At iterate  128    f=  1.92739D+05    |proj g|=  7.68342D-01

At iterate  129    f=  1.92739D+05    |proj g|=  9.52587D-01

At iterate  130    f=  1.92739D+05    |proj g|=  2.84700D+00

At iterate  131    f=  1.92739D+05    |proj g|=  8.13144D-01

At iterate  132    f=  1.92739D+05    |proj g|=  7.37889D-01

At iterate  133    f=  1.92739D+05    |proj g|=  8.04470D-01

At iterate  134    f=  1.92739D+05    |proj g|=  2.74008D+00

At iterate  135    f=  1.92739D+05    |proj g|=  1.10097D+00

At iterate  136    f=  1.92739D+05    |proj g|=  7.21225D-01

At iterate  137    f=  1.92739D+05    |proj g|=  8.78299D-01

At iterate  138    f=  1.92739D+05    |proj g|=  1.92619D+00

At iterate  139    f=  1.92739D+05    |proj g|=  5.91245D-01

At iterate  140    f=  1.92739D+05    |proj g|=  5.58239D-01

At iterate  141    f=  1.92739D+05    |proj g|=  9.55785D-01

At iterate  142    f=  1.92739D+05    |proj g|=  1.85582D+00

At iterate  143    f=  1.92739D+05    |proj g|=  1.61156D+00

At iterate  144    f=  1.92739D+05    |proj g|=  8.33848D-01

At iterate  145    f=  1.92739D+05    |proj g|=  5.88218D-01

At iterate  146    f=  1.92739D+05    |proj g|=  6.17038D-01

At iterate  147    f=  1.92739D+05    |proj g|=  8.71105D-01

At iterate  148    f=  1.92739D+05    |proj g|=  1.65824D+00

At iterate  149    f=  1.92739D+05    |proj g|=  9.00991D-01

At iterate  150    f=  1.92739D+05    |proj g|=  8.91465D-01

At iterate  151    f=  1.92739D+05    |proj g|=  2.93429D+00

At iterate  152    f=  1.92739D+05    |proj g|=  9.51592D-01

At iterate  153    f=  1.92739D+05    |proj g|=  7.76758D-01

At iterate  154    f=  1.92739D+05    |proj g|=  9.06903D-01

At iterate  155    f=  1.92739D+05    |proj g|=  4.03435D+00

At iterate  156    f=  1.92739D+05    |proj g|=  1.01524D+00

At iterate  157    f=  1.92739D+05    |proj g|=  1.04962D+00

At iterate  158    f=  1.92739D+05    |proj g|=  2.44332D+00

At iterate  159    f=  1.92739D+05    |proj g|=  2.83289D+00

At iterate  160    f=  1.92739D+05    |proj g|=  5.38884D+00

At iterate  161    f=  1.92739D+05    |proj g|=  4.01512D+00

At iterate  162    f=  1.92739D+05    |proj g|=  1.32581D+00

At iterate  163    f=  1.92739D+05    |proj g|=  1.22978D+00

At iterate  164    f=  1.92739D+05    |proj g|=  2.26357D+00

At iterate  165    f=  1.92739D+05    |proj g|=  4.69793D+00

At iterate  166    f=  1.92739D+05    |proj g|=  4.82714D+00

At iterate  167    f=  1.92738D+05    |proj g|=  2.21962D+00

At iterate  168    f=  1.92738D+05    |proj g|=  2.58658D+00

At iterate  169    f=  1.92738D+05    |proj g|=  3.51576D+00

At iterate  170    f=  1.92738D+05    |proj g|=  3.06244D+00

At iterate  171    f=  1.92738D+05    |proj g|=  3.03997D+00

At iterate  172    f=  1.92738D+05    |proj g|=  5.68693D+00

At iterate  173    f=  1.92738D+05    |proj g|=  3.22094D+00

At iterate  174    f=  1.92738D+05    |proj g|=  2.75677D+00

At iterate  175    f=  1.92738D+05    |proj g|=  6.84383D+00

At iterate  176    f=  1.92738D+05    |proj g|=  6.02974D+00

At iterate  177    f=  1.92738D+05    |proj g|=  2.96003D+00

At iterate  178    f=  1.92738D+05    |proj g|=  1.54236D+00

At iterate  179    f=  1.92738D+05    |proj g|=  2.12919D+00

At iterate  180    f=  1.92738D+05    |proj g|=  1.06748D+00

At iterate  181    f=  1.92738D+05    |proj g|=  1.86006D+00

At iterate  182    f=  1.92738D+05    |proj g|=  3.56939D+00

At iterate  183    f=  1.92738D+05    |proj g|=  1.66717D+00

At iterate  184    f=  1.92738D+05    |proj g|=  1.27433D+00

At iterate  185    f=  1.92738D+05    |proj g|=  1.30613D+00

At iterate  186    f=  1.92738D+05    |proj g|=  3.38693D+00

At iterate  187    f=  1.92738D+05    |proj g|=  1.76986D+00

At iterate  188    f=  1.92738D+05    |proj g|=  1.06140D+00

At iterate  189    f=  1.92738D+05    |proj g|=  1.69211D+00

At iterate  190    f=  1.92738D+05    |proj g|=  1.16546D+00

At iterate  191    f=  1.92738D+05    |proj g|=  1.14749D+00

At iterate  192    f=  1.92738D+05    |proj g|=  3.48593D+00

At iterate  193    f=  1.92738D+05    |proj g|=  4.54600D+00

At iterate  194    f=  1.92738D+05    |proj g|=  1.06160D+00

At iterate  195    f=  1.92738D+05    |proj g|=  8.70832D-01

At iterate  196    f=  1.92738D+05    |proj g|=  1.08064D+00

At iterate  197    f=  1.92738D+05    |proj g|=  3.82908D+00

At iterate  198    f=  1.92738D+05    |proj g|=  6.00941D-01

At iterate  199    f=  1.92738D+05    |proj g|=  4.13287D-01

At iterate  200    f=  1.92738D+05    |proj g|=  3.92767D-01

At iterate  201    f=  1.92738D+05    |proj g|=  2.60538D+00

At iterate  202    f=  1.92738D+05    |proj g|=  7.89799D-01

At iterate  203    f=  1.92738D+05    |proj g|=  3.49046D-01

At iterate  204    f=  1.92738D+05    |proj g|=  3.71206D-01

At iterate  205    f=  1.92738D+05    |proj g|=  1.18703D+00

At iterate  206    f=  1.92738D+05    |proj g|=  6.12820D-01

At iterate  207    f=  1.92738D+05    |proj g|=  6.88680D-01

At iterate  208    f=  1.92738D+05    |proj g|=  1.07941D+00

At iterate  209    f=  1.92738D+05    |proj g|=  1.93495D+00

At iterate  210    f=  1.92738D+05    |proj g|=  6.98871D-01

At iterate  211    f=  1.92738D+05    |proj g|=  8.16976D-01

At iterate  212    f=  1.92738D+05    |proj g|=  9.76318D-01

At iterate  213    f=  1.92738D+05    |proj g|=  4.37900D+00

At iterate  214    f=  1.92738D+05    |proj g|=  1.33972D+00

At iterate  215    f=  1.92738D+05    |proj g|=  4.66208D-01

At iterate  216    f=  1.92738D+05    |proj g|=  4.61462D-01

At iterate  217    f=  1.92738D+05    |proj g|=  1.95414D+00

At iterate  218    f=  1.92738D+05    |proj g|=  4.11076D-01

At iterate  219    f=  1.92738D+05    |proj g|=  4.01876D-01

At iterate  220    f=  1.92738D+05    |proj g|=  6.18716D-01

At iterate  221    f=  1.92738D+05    |proj g|=  9.97922D-01

At iterate  222    f=  1.92738D+05    |proj g|=  1.64183D+00

At iterate  223    f=  1.92738D+05    |proj g|=  4.68168D-01

At iterate  224    f=  1.92738D+05    |proj g|=  4.71802D-01

At iterate  225    f=  1.92738D+05    |proj g|=  6.93872D-01

At iterate  226    f=  1.92738D+05    |proj g|=  1.43195D+00

At iterate  227    f=  1.92738D+05    |proj g|=  6.89659D-01

At iterate  228    f=  1.92738D+05    |proj g|=  4.21811D-01

At iterate  229    f=  1.92738D+05    |proj g|=  8.34393D-01

At iterate  230    f=  1.92738D+05    |proj g|=  1.64945D+00

At iterate  231    f=  1.92738D+05    |proj g|=  7.86239D-01

At iterate  232    f=  1.92738D+05    |proj g|=  6.35273D-01

At iterate  233    f=  1.92738D+05    |proj g|=  8.59095D-01

At iterate  234    f=  1.92738D+05    |proj g|=  3.41649D+00

At iterate  235    f=  1.92738D+05    |proj g|=  9.21034D-01

At iterate  236    f=  1.92738D+05    |proj g|=  8.04251D-01

At iterate  237    f=  1.92738D+05    |proj g|=  7.64773D-01

At iterate  238    f=  1.92738D+05    |proj g|=  1.17077D+00

At iterate  239    f=  1.92738D+05    |proj g|=  3.63313D+00

At iterate  240    f=  1.92738D+05    |proj g|=  1.13360D+00

At iterate  241    f=  1.92738D+05    |proj g|=  9.41978D-01

At iterate  242    f=  1.92738D+05    |proj g|=  1.11979D+00

At iterate  243    f=  1.92738D+05    |proj g|=  3.07038D+00

At iterate  244    f=  1.92738D+05    |proj g|=  8.17827D-01

At iterate  245    f=  1.92738D+05    |proj g|=  8.24906D-01

At iterate  246    f=  1.92738D+05    |proj g|=  6.02744D-01

At iterate  247    f=  1.92738D+05    |proj g|=  8.92078D-01

At iterate  248    f=  1.92738D+05    |proj g|=  1.39970D+00

At iterate  249    f=  1.92738D+05    |proj g|=  6.06502D-01

At iterate  250    f=  1.92738D+05    |proj g|=  6.70708D-01

At iterate  251    f=  1.92738D+05    |proj g|=  7.80379D-01

At iterate  252    f=  1.92738D+05    |proj g|=  2.01556D+00

At iterate  253    f=  1.92738D+05    |proj g|=  6.03295D-01

At iterate  254    f=  1.92738D+05    |proj g|=  4.62789D-01

At iterate  255    f=  1.92738D+05    |proj g|=  6.18513D-01

At iterate  256    f=  1.92738D+05    |proj g|=  1.77333D+00

At iterate  257    f=  1.92738D+05    |proj g|=  5.58867D-01

At iterate  258    f=  1.92738D+05    |proj g|=  3.91207D-01

At iterate  259    f=  1.92738D+05    |proj g|=  6.76103D-01

At iterate  260    f=  1.92738D+05    |proj g|=  1.15127D+00

At iterate  261    f=  1.92738D+05    |proj g|=  1.05235D+00

At iterate  262    f=  1.92738D+05    |proj g|=  1.96665D-01

           * * *

Tit   = total number of iterations
Tnf   = total number of function evaluations
Tnint = total number of segments explored during Cauchy searches
Skip  = number of BFGS updates skipped
Nact  = number of active bounds at final generalized Cauchy point
Projg = norm of the final projected gradient
F     = final function value

           * * *

   N    Tit     Tnf  Tnint  Skip  Nact     Projg        F
   62    262    272    327     0     0   1.967D-01   1.927D+05
  F =   192737.78080296281     

CONVERGENCE: REL_REDUCTION_OF_F_<=_FACTR*EPSMCH             

 Cauchy                time 1.535E-03 seconds.
 Subspace minimization time 2.729E-03 seconds.
 Line search           time 3.462E+03 seconds.

 Total User time 3.476E+03 seconds.

-1.9273778080296281e+05
```
