## Supplementary material for "Modeling site-and-branch-heterogeneity with GFmix": GFP.params

```
5.1410000000000000e-01
8 9 4.7819000000000000e-01 4.7634199999999999e-01
10 11 4.5426200000000000e-01 5.0799499999999997e-01
12 13 4.0359800000000001e-01 4.3180900000000000e-01
14 15 4.2941600000000002e-01 4.5058799999999999e-01
4 5 4.2663699999999999e-01 4.2181600000000002e-01
6 7 4.2538399999999998e-01 4.4579600000000003e-01
16 17 5.5900000000000004e-03 7.2470000000000000e-03
18 19 3.0000000000000001e-06 5.8259999999999996e-03
2 3 5.0029000000000001e-01 4.8451200000000000e-01
20 21 1.9999999999999999e-06 1.1952000000000001e-02
22 23 5.3655900000000001e-01 4.5748600000000000e-01
0 1 4.9719200000000002e-01 4.7002100000000002e-01
24 27 1.9999999999999999e-06 5.4809999999999998e-03
25 28 4.7582099999999999e-01 5.3996800000000000e-01
26 29 2.1644400000000000e-01 2.1644400000000000e-01
5.6000000000000001e-02 5.1499999999999997e-02 8.1299999999999997e-02 7.2200000000000000e-02 5.5700000000000000e-02 3.3099999999999997e-02 5.8999999999999997e-02 2.6400000000000000e-02 3.0800000000000001e-02 3.7699999999999997e-02 3.0300000000000001e-02 8.0900000000000000e-02 2.6300000000000000e-02 5.7900000000000000e-02 3.7100000000000001e-02 5.8700000000000002e-02 5.6099999999999997e-02 3.5000000000000003e-02 5.4500000000000000e-02 5.9600000000000000e-02 
1.1477402032698092e+00 8.7946112102866547e-01 
1.1590571998115680e+00 9.0105709963704239e-01 
1.0774156730237132e+00 8.5764773948804018e-01 
1.0731300323652018e+00 9.2099223402617225e-01 
1.5112356250649739e-01 2.3428772428097546e+00 
1.5357129333826550e-01 2.1732875253447825e+00 
1.3967795769047892e-01 2.1462502010226023e+00 
1.5767542836805121e-01 2.1028339432027274e+00 
1.1238528722267225e+00 8.8389746335999564e-01 
1.0114932043358837e+00 8.7205303350278196e-01 
1.1801743509339204e+00 9.9956589367706183e-01 
1.1632742220865642e+00 9.0888292889078093e-01 
1.3371442489759675e-01 2.0989396673853644e+00 
1.3343200575231637e-01 1.9709853290438568e+00 
1.6153148411629736e-01 2.1144280938790936e+00 
1.6334925476661755e-01 2.3206660592045605e+00 
4.3421922331088849e+00 5.4969083817106434e-01 
1.7528901182343826e+00 8.0343218820470663e-01 
1.0006474923048305e+00 9.9788983730426950e-01 
3.3390761238599880e+00 7.3015823929884451e+00 
9.9473194911520979e-01 1.0000112139379327e+00 
1.2597310051230756e-01 9.2603946940910102e+00 
9.8693114266726101e-01 9.7635225786669477e-01 
1.4226362958249489e-01 2.4128646279668429e+00 
1.0000799786719501e+00 9.9945143770875755e-01 
1.2236508861281165e-01 2.3258061248970212e+00 
1.0603497893711040e+00 6.6176071448132057e-01 
7.7319720594937369e-01 9.2962822664893663e-01 
1.2224379862235062e+00 9.8814367047139318e-01 
1.3178568438124503e+00 1.0153482511649747e+00 
1.0552904819337634e+00 9.2175192276988316e-01 
```
