## Supplementary material for "Modeling site-and-branch-heterogeneity with GFmix": GFP.txt

```
Alignment	Mixture	+F	Tree	Method	G	F	Likelihood	Runtime	NewGFmixInfo
Simulations/052.phy	bin/C20.aafreq.dat	FALSE	Simulations/052_iqtree/052_iqtree.treefile	GFP	GARP	FYMINK	-192737.780802963	3476.23375153542	           * * *;;   N    Tit     Tnf  Tnint  Skip  Nact     Projg        F;   62    262    272    327     0     0   1.967D-01   1.927D+05;  F =   192737.78080296281     ;;CONVERGENCE: REL_REDUCTION_OF_F_<=_FACTR*EPSMCH             ;; Cauchy                time 1.535E-03 seconds.; Subspace minimization time 2.729E-03 seconds.; Line search           time 3.462E+03 seconds.;; Total User time 3.476E+03 seconds.;;-1.9273778080296281e+05
```
