## Supplementary material for "Modeling site-and-branch-heterogeneity with GFmix": OGF.params

```
5.141e-01
8 9 0.47819000000000000 0.47634199999999999
10 11 0.45426200000000000 0.50799499999999997
12 13 0.40359800000000001 0.43180900000000000
14 15 0.42941600000000002 0.45058799999999999
4 5 0.42663699999999999 0.42181600000000002
6 7 0.42538399999999998 0.44579600000000003
16 17 0.00559000000000000 0.00724700000000000
18 19 0.00000300000000000 0.00582600000000000
2 3 0.50029000000000001 0.48451200000000000
20 21 0.00000200000000000 0.01195200000000000
22 23 0.53655900000000001 0.45748600000000000
0 1 0.49719200000000002 0.47002100000000002
24 27 0.00000200000000000 0.00548100000000000
25 28 0.47582099999999999 0.53996800000000000
26 29 0.21644400000000000 0.21644400000000000
5.5994400559944008e-02 5.1494850514948502e-02 8.1291870812918707e-02 7.2192780721927807e-02 5.5694430556944306e-02 3.3096690330966898e-02 5.8994100589941006e-02 2.6397360263973602e-02 3.0796920307969204e-02 3.7696230376962299e-02 3.0296970302969704e-02 8.0891910808919110e-02 2.6297370262973702e-02 5.7894210578942104e-02 3.7096290370962903e-02 5.8694130586941312e-02 5.6094390560943903e-02 3.4996500349965008e-02 5.4494550544945508e-02 5.9594040595940409e-02
0.995670995670996
0.987074030552292
0.979543666404406
0.954615384615385
0.469913238175203
0.47682684105772
0.466273187183811
0.472552348613469
0.979454760964046
0.962070327933623
0.948136765270841
0.970969007453903
0.484231651376147
0.488554042306578
0.488279016580903
0.478956228956229
0.970762544448834
0.959433229813665
0.486381322957198
0.483574058340414
0.473342736248237
0.469402143260011
0.965047973369885
0.48496535961717
0.966938934266822
0.47137216189536
0.68746644641751
0.991362387122105
0.979093395857757
0.684208370873945
0.685830608845845
```
