## Supplementary material for "Modeling site-and-branch-heterogeneity with GFmix": OGF.txt

```
Alignment	Mixture	+F	Tree	Method	G	F	Likelihood	Runtime	NewGFmixInfo
Simulations/052.phy	bin/C20.aafreq.dat	FALSE	Simulations/052_iqtree/052_iqtree.treefile	OGF	GARP	FYMINK	-194689.039072447	3.31635141372681	NA
```
