## Supplementary material for "Modeling site-and-branch-heterogeneity with GFmix": 053.phy.utreec

```
8 9 0.494067 0.487666
10 11 0.474797 0.492568
12 13 0.415655 0.447724
14 15 0.413249 0.427489
4 5 0.424746 0.412965
6 7 0.419406 0.421985
16 17 0.000002 0.008941
18 19 0.018015 0.008171
2 3 0.505843 0.509381
20 21 0.006564 0.000002
22 23 0.546962 0.461732
0 1 0.494133 0.478541
24 27 0.000122 0.000450
25 28 0.431813 0.556318
26 29 0.210158 0.210158
```
