## Supplementary material for "Modeling site-and-branch-heterogeneity with GFmix": 053.phy.utreecu

```
14 15 0.4132492558 0.4274892555
12 13 0.4156551547 0.4477239938
10 11 0.4747966918 0.4925679597
8 9 0.4940670954 0.4876664592
16 17 0.0081707104 0.0180152046
18 19 0.0089413052 0.0000020982
6 7 0.4194062105 0.4219849963
4 5 0.4247459459 0.4129647671
20 21 0.4617315216 0.5469621466
22 23 0.0000024588 0.0065637313
24 25 0.4203155504 0.4318130924
2 3 0.5058432293 0.5093812917
26 27 0.5563182450 0.0001220134
1 28 0.4785405155 0.0004497933
0 29 0.4941327353 0.0000000000
```
