## Supplementary material for "Modeling site-and-branch-heterogeneity with GFmix": C20pi1.nwk

```
((((A1:0.5[&model=LG+F{0.0963631036409539/0.0192124393909185/0.0707120395555961/0.0327616083619743/0.0129597970933786/0.0167872098329135/0.018324451003792/0.0409967202968696/0.0107262293662856/0.00874923792826892/0.0112041842600478/0.0196772087582532/0.00784796198352795/0.00394583462786757/0.021148723077498/0.315606138709791/0.269285328363778/0.00152108424978666/0.00432004966179686/0.0178503690044526}],A2:0.5[&model=LG+F{0.0963631036409539/0.0192124393909185/0.0707120395555961/0.0327616083619743/0.0129597970933786/0.0167872098329135/0.018324451003792/0.0409967202968696/0.0107262293662856/0.00874923792826892/0.0112041842600478/0.0196772087582532/0.00784796198352795/0.00394583462786757/0.021148723077498/0.315606138709791/0.269285328363778/0.00152108424978666/0.00432004966179686/0.0178503690044526}]):0.001[&model=LG+F{0.0963631036409539/0.0192124393909185/0.0707120395555961/0.0327616083619743/0.0129597970933786/0.0167872098329135/0.018324451003792/0.0409967202968696/0.0107262293662856/0.00874923792826892/0.0112041842600478/0.0196772087582532/0.00784796198352795/0.00394583462786757/0.021148723077498/0.315606138709791/0.269285328363778/0.00152108424978666/0.00432004966179686/0.0178503690044526}],(A3:0.5[&model=LG+F{0.0963631036409539/0.0192124393909185/0.0707120395555961/0.0327616083619743/0.0129597970933786/0.0167872098329135/0.018324451003792/0.0409967202968696/0.0107262293662856/0.00874923792826892/0.0112041842600478/0.0196772087582532/0.00784796198352795/0.00394583462786757/0.021148723077498/0.315606138709791/0.269285328363778/0.00152108424978666/0.00432004966179686/0.0178503690044526}],A4:0.5[&model=LG+F{0.0963631036409539/0.0192124393909185/0.0707120395555961/0.0327616083619743/0.0129597970933786/0.0167872098329135/0.018324451003792/0.0409967202968696/0.0107262293662856/0.00874923792826892/0.0112041842600478/0.0196772087582532/0.00784796198352795/0.00394583462786757/0.021148723077498/0.315606138709791/0.269285328363778/0.00152108424978666/0.00432004966179686/0.0178503690044526}]):0.001[&model=LG+F{0.0963631036409539/0.0192124393909185/0.0707120395555961/0.0327616083619743/0.0129597970933786/0.0167872098329135/0.018324451003792/0.0409967202968696/0.0107262293662856/0.00874923792826892/0.0112041842600478/0.0196772087582532/0.00784796198352795/0.00394583462786757/0.021148723077498/0.315606138709791/0.269285328363778/0.00152108424978666/0.00432004966179686/0.0178503690044526}]):0.5[&model=LG+F{0.0963631036409539/0.0192124393909185/0.0707120395555961/0.0327616083619743/0.0129597970933786/0.0167872098329135/0.018324451003792/0.0409967202968696/0.0107262293662856/0.00874923792826892/0.0112041842600478/0.0196772087582532/0.00784796198352795/0.00394583462786757/0.021148723077498/0.315606138709791/0.269285328363778/0.00152108424978666/0.00432004966179686/0.0178503690044526}],((B1:0.5[&model=LG+F{0.0132188135885497/0.00263550721483743/0.169388938446261/0.0324145419937246/0.0128225050025644/0.0166093713127352/0.0181303274250657/0.00562381225666454/0.0106125990026588/0.020958582643031/0.0110854905897807/0.0471362659611225/0.0187995984518482/0.00945214906965713/0.00290112104565396/0.312262704677216/0.266432602700693/0.00150497035267446/0.0103485719100431/0.0176612677041183}],B2:0.5[&model=LG+F{0.0132188135885497/0.00263550721483743/0.169388938446261/0.0324145419937246/0.0128225050025644/0.0166093713127352/0.0181303274250657/0.00562381225666454/0.0106125990026588/0.020958582643031/0.0110854905897807/0.0471362659611225/0.0187995984518482/0.00945214906965713/0.00290112104565396/0.312262704677216/0.266432602700693/0.00150497035267446/0.0103485719100431/0.0176612677041183}]):0.001[&model=LG+F{0.0132188135885497/0.00263550721483743/0.169388938446261/0.0324145419937246/0.0128225050025644/0.0166093713127352/0.0181303274250657/0.00562381225666454/0.0106125990026588/0.020958582643031/0.0110854905897807/0.0471362659611225/0.0187995984518482/0.00945214906965713/0.00290112104565396/0.312262704677216/0.266432602700693/0.00150497035267446/0.0103485719100431/0.0176612677041183}],(B3:0.5[&model=LG+F{0.0132188135885497/0.00263550721483743/0.169388938446261/0.0324145419937246/0.0128225050025644/0.0166093713127352/0.0181303274250657/0.00562381225666454/0.0106125990026588/0.020958582643031/0.0110854905897807/0.0471362659611225/0.0187995984518482/0.00945214906965713/0.00290112104565396/0.312262704677216/0.266432602700693/0.00150497035267446/0.0103485719100431/0.0176612677041183}],B4:0.5[&model=LG+F{0.0132188135885497/0.00263550721483743/0.169388938446261/0.0324145419937246/0.0128225050025644/0.0166093713127352/0.0181303274250657/0.00562381225666454/0.0106125990026588/0.020958582643031/0.0110854905897807/0.0471362659611225/0.0187995984518482/0.00945214906965713/0.00290112104565396/0.312262704677216/0.266432602700693/0.00150497035267446/0.0103485719100431/0.0176612677041183}]):0.001[&model=LG+F{0.0132188135885497/0.00263550721483743/0.169388938446261/0.0324145419937246/0.0128225050025644/0.0166093713127352/0.0181303274250657/0.00562381225666454/0.0106125990026588/0.020958582643031/0.0110854905897807/0.0471362659611225/0.0187995984518482/0.00945214906965713/0.00290112104565396/0.312262704677216/0.266432602700693/0.00150497035267446/0.0103485719100431/0.0176612677041183}]):0.5[&model=LG+F{0.0132188135885497/0.00263550721483743/0.169388938446261/0.0324145419937246/0.0128225050025644/0.0166093713127352/0.0181303274250657/0.00562381225666454/0.0106125990026588/0.020958582643031/0.0110854905897807/0.0471362659611225/0.0187995984518482/0.00945214906965713/0.00290112104565396/0.312262704677216/0.266432602700693/0.00150497035267446/0.0103485719100431/0.0176612677041183}]):0.25[&model=LG+F{0.0963631036409539/0.0192124393909185/0.0707120395555961/0.0327616083619743/0.0129597970933786/0.0167872098329135/0.018324451003792/0.0409967202968696/0.0107262293662856/0.00874923792826892/0.0112041842600478/0.0196772087582532/0.00784796198352795/0.00394583462786757/0.021148723077498/0.315606138709791/0.269285328363778/0.00152108424978666/0.00432004966179686/0.0178503690044526}],(((C1:0.5[&model=LG+F{0.0963631036409539/0.0192124393909185/0.0707120395555961/0.0327616083619743/0.0129597970933786/0.0167872098329135/0.018324451003792/0.0409967202968696/0.0107262293662856/0.00874923792826892/0.0112041842600478/0.0196772087582532/0.00784796198352795/0.00394583462786757/0.021148723077498/0.315606138709791/0.269285328363778/0.00152108424978666/0.00432004966179686/0.0178503690044526}],C2:0.5[&model=LG+F{0.0963631036409539/0.0192124393909185/0.0707120395555961/0.0327616083619743/0.0129597970933786/0.0167872098329135/0.018324451003792/0.0409967202968696/0.0107262293662856/0.00874923792826892/0.0112041842600478/0.0196772087582532/0.00784796198352795/0.00394583462786757/0.021148723077498/0.315606138709791/0.269285328363778/0.00152108424978666/0.00432004966179686/0.0178503690044526}]):0.001[&model=LG+F{0.0963631036409539/0.0192124393909185/0.0707120395555961/0.0327616083619743/0.0129597970933786/0.0167872098329135/0.018324451003792/0.0409967202968696/0.0107262293662856/0.00874923792826892/0.0112041842600478/0.0196772087582532/0.00784796198352795/0.00394583462786757/0.021148723077498/0.315606138709791/0.269285328363778/0.00152108424978666/0.00432004966179686/0.0178503690044526}],(C3:0.5[&model=LG+F{0.0963631036409539/0.0192124393909185/0.0707120395555961/0.0327616083619743/0.0129597970933786/0.0167872098329135/0.018324451003792/0.0409967202968696/0.0107262293662856/0.00874923792826892/0.0112041842600478/0.0196772087582532/0.00784796198352795/0.00394583462786757/0.021148723077498/0.315606138709791/0.269285328363778/0.00152108424978666/0.00432004966179686/0.0178503690044526}],C4:0.5[&model=LG+F{0.0963631036409539/0.0192124393909185/0.0707120395555961/0.0327616083619743/0.0129597970933786/0.0167872098329135/0.018324451003792/0.0409967202968696/0.0107262293662856/0.00874923792826892/0.0112041842600478/0.0196772087582532/0.00784796198352795/0.00394583462786757/0.021148723077498/0.315606138709791/0.269285328363778/0.00152108424978666/0.00432004966179686/0.0178503690044526}]):0.001[&model=LG+F{0.0963631036409539/0.0192124393909185/0.0707120395555961/0.0327616083619743/0.0129597970933786/0.0167872098329135/0.018324451003792/0.0409967202968696/0.0107262293662856/0.00874923792826892/0.0112041842600478/0.0196772087582532/0.00784796198352795/0.00394583462786757/0.021148723077498/0.315606138709791/0.269285328363778/0.00152108424978666/0.00432004966179686/0.0178503690044526}]):0.5[&model=LG+F{0.0963631036409539/0.0192124393909185/0.0707120395555961/0.0327616083619743/0.0129597970933786/0.0167872098329135/0.018324451003792/0.0409967202968696/0.0107262293662856/0.00874923792826892/0.0112041842600478/0.0196772087582532/0.00784796198352795/0.00394583462786757/0.021148723077498/0.315606138709791/0.269285328363778/0.00152108424978666/0.00432004966179686/0.0178503690044526}],((D1:0.5[&model=LG+F{0.0132188135885497/0.00263550721483743/0.169388938446261/0.0324145419937246/0.0128225050025644/0.0166093713127352/0.0181303274250657/0.00562381225666454/0.0106125990026588/0.020958582643031/0.0110854905897807/0.0471362659611225/0.0187995984518482/0.00945214906965713/0.00290112104565396/0.312262704677216/0.266432602700693/0.00150497035267446/0.0103485719100431/0.0176612677041183}],D2:0.5[&model=LG+F{0.0132188135885497/0.00263550721483743/0.169388938446261/0.0324145419937246/0.0128225050025644/0.0166093713127352/0.0181303274250657/0.00562381225666454/0.0106125990026588/0.020958582643031/0.0110854905897807/0.0471362659611225/0.0187995984518482/0.00945214906965713/0.00290112104565396/0.312262704677216/0.266432602700693/0.00150497035267446/0.0103485719100431/0.0176612677041183}]):0.001[&model=LG+F{0.0132188135885497/0.00263550721483743/0.169388938446261/0.0324145419937246/0.0128225050025644/0.0166093713127352/0.0181303274250657/0.00562381225666454/0.0106125990026588/0.020958582643031/0.0110854905897807/0.0471362659611225/0.0187995984518482/0.00945214906965713/0.00290112104565396/0.312262704677216/0.266432602700693/0.00150497035267446/0.0103485719100431/0.0176612677041183}],(D3:0.5[&model=LG+F{0.0132188135885497/0.00263550721483743/0.169388938446261/0.0324145419937246/0.0128225050025644/0.0166093713127352/0.0181303274250657/0.00562381225666454/0.0106125990026588/0.020958582643031/0.0110854905897807/0.0471362659611225/0.0187995984518482/0.00945214906965713/0.00290112104565396/0.312262704677216/0.266432602700693/0.00150497035267446/0.0103485719100431/0.0176612677041183}],D4:0.5[&model=LG+F{0.0132188135885497/0.00263550721483743/0.169388938446261/0.0324145419937246/0.0128225050025644/0.0166093713127352/0.0181303274250657/0.00562381225666454/0.0106125990026588/0.020958582643031/0.0110854905897807/0.0471362659611225/0.0187995984518482/0.00945214906965713/0.00290112104565396/0.312262704677216/0.266432602700693/0.00150497035267446/0.0103485719100431/0.0176612677041183}]):0.001[&model=LG+F{0.0132188135885497/0.00263550721483743/0.169388938446261/0.0324145419937246/0.0128225050025644/0.0166093713127352/0.0181303274250657/0.00562381225666454/0.0106125990026588/0.020958582643031/0.0110854905897807/0.0471362659611225/0.0187995984518482/0.00945214906965713/0.00290112104565396/0.312262704677216/0.266432602700693/0.00150497035267446/0.0103485719100431/0.0176612677041183}]):0.5[&model=LG+F{0.0132188135885497/0.00263550721483743/0.169388938446261/0.0324145419937246/0.0128225050025644/0.0166093713127352/0.0181303274250657/0.00562381225666454/0.0106125990026588/0.020958582643031/0.0110854905897807/0.0471362659611225/0.0187995984518482/0.00945214906965713/0.00290112104565396/0.312262704677216/0.266432602700693/0.00150497035267446/0.0103485719100431/0.0176612677041183}]):0.25[&model=LG+F{0.0963631036409539/0.0192124393909185/0.0707120395555961/0.0327616083619743/0.0129597970933786/0.0167872098329135/0.018324451003792/0.0409967202968696/0.0107262293662856/0.00874923792826892/0.0112041842600478/0.0196772087582532/0.00784796198352795/0.00394583462786757/0.021148723077498/0.315606138709791/0.269285328363778/0.00152108424978666/0.00432004966179686/0.0178503690044526}]);
```
