## Supplementary material for "Modeling site-and-branch-heterogeneity with GFmix": C20pi2.nwk

```
((((A1:0.5[&model=LG+F{0.226061422113658/0.00566167487816346/0.00684360611793809/0.00312443328371164/0.0344131709127747/0.00632110454747605/0.00699376953648227/0.0216819421529894/0.00240747207193224/0.102368454497873/0.0779503964641863/0.00376415922363367/0.027461234754361/0.00998566939165635/0.0182340162682967/0.0490315166234128/0.110439524224688/0.00175315527324138/0.00430305088385421/0.281200081225782}],A2:0.5[&model=LG+F{0.226061422113658/0.00566167487816346/0.00684360611793809/0.00312443328371164/0.0344131709127747/0.00632110454747605/0.00699376953648227/0.0216819421529894/0.00240747207193224/0.102368454497873/0.0779503964641863/0.00376415922363367/0.027461234754361/0.00998566939165635/0.0182340162682967/0.0490315166234128/0.110439524224688/0.00175315527324138/0.00430305088385421/0.281200081225782}]):0.001[&model=LG+F{0.226061422113658/0.00566167487816346/0.00684360611793809/0.00312443328371164/0.0344131709127747/0.00632110454747605/0.00699376953648227/0.0216819421529894/0.00240747207193224/0.102368454497873/0.0779503964641863/0.00376415922363367/0.027461234754361/0.00998566939165635/0.0182340162682967/0.0490315166234128/0.110439524224688/0.00175315527324138/0.00430305088385421/0.281200081225782}],(A3:0.5[&model=LG+F{0.226061422113658/0.00566167487816346/0.00684360611793809/0.00312443328371164/0.0344131709127747/0.00632110454747605/0.00699376953648227/0.0216819421529894/0.00240747207193224/0.102368454497873/0.0779503964641863/0.00376415922363367/0.027461234754361/0.00998566939165635/0.0182340162682967/0.0490315166234128/0.110439524224688/0.00175315527324138/0.00430305088385421/0.281200081225782}],A4:0.5[&model=LG+F{0.226061422113658/0.00566167487816346/0.00684360611793809/0.00312443328371164/0.0344131709127747/0.00632110454747605/0.00699376953648227/0.0216819421529894/0.00240747207193224/0.102368454497873/0.0779503964641863/0.00376415922363367/0.027461234754361/0.00998566939165635/0.0182340162682967/0.0490315166234128/0.110439524224688/0.00175315527324138/0.00430305088385421/0.281200081225782}]):0.001[&model=LG+F{0.226061422113658/0.00566167487816346/0.00684360611793809/0.00312443328371164/0.0344131709127747/0.00632110454747605/0.00699376953648227/0.0216819421529894/0.00240747207193224/0.102368454497873/0.0779503964641863/0.00376415922363367/0.027461234754361/0.00998566939165635/0.0182340162682967/0.0490315166234128/0.110439524224688/0.00175315527324138/0.00430305088385421/0.281200081225782}]):0.5[&model=LG+F{0.226061422113658/0.00566167487816346/0.00684360611793809/0.00312443328371164/0.0344131709127747/0.00632110454747605/0.00699376953648227/0.0216819421529894/0.00240747207193224/0.102368454497873/0.0779503964641863/0.00376415922363367/0.027461234754361/0.00998566939165635/0.0182340162682967/0.0490315166234128/0.110439524224688/0.00175315527324138/0.00430305088385421/0.281200081225782}],((B1:0.5[&model=LG+F{0.0317904924611165/0.000796188181285771/0.0168060553509818/0.00316909334870511/0.0349050663414939/0.00641145723363917/0.00709373717018947/0.00304908113959586/0.00244188402745806/0.251389381977473/0.0790646048521541/0.00924376230485861/0.0674374041016763/0.024522117377986/0.00256420733486194/0.0497323639516453/0.112018126128411/0.00177821454682381/0.0105671352333663/0.285219502593869}],B2:0.5[&model=LG+F{0.0317904924611165/0.000796188181285771/0.0168060553509818/0.00316909334870511/0.0349050663414939/0.00641145723363917/0.00709373717018947/0.00304908113959586/0.00244188402745806/0.251389381977473/0.0790646048521541/0.00924376230485861/0.0674374041016763/0.024522117377986/0.00256420733486194/0.0497323639516453/0.112018126128411/0.00177821454682381/0.0105671352333663/0.285219502593869}]):0.001[&model=LG+F{0.0317904924611165/0.000796188181285771/0.0168060553509818/0.00316909334870511/0.0349050663414939/0.00641145723363917/0.00709373717018947/0.00304908113959586/0.00244188402745806/0.251389381977473/0.0790646048521541/0.00924376230485861/0.0674374041016763/0.024522117377986/0.00256420733486194/0.0497323639516453/0.112018126128411/0.00177821454682381/0.0105671352333663/0.285219502593869}],(B3:0.5[&model=LG+F{0.0317904924611165/0.000796188181285771/0.0168060553509818/0.00316909334870511/0.0349050663414939/0.00641145723363917/0.00709373717018947/0.00304908113959586/0.00244188402745806/0.251389381977473/0.0790646048521541/0.00924376230485861/0.0674374041016763/0.024522117377986/0.00256420733486194/0.0497323639516453/0.112018126128411/0.00177821454682381/0.0105671352333663/0.285219502593869}],B4:0.5[&model=LG+F{0.0317904924611165/0.000796188181285771/0.0168060553509818/0.00316909334870511/0.0349050663414939/0.00641145723363917/0.00709373717018947/0.00304908113959586/0.00244188402745806/0.251389381977473/0.0790646048521541/0.00924376230485861/0.0674374041016763/0.024522117377986/0.00256420733486194/0.0497323639516453/0.112018126128411/0.00177821454682381/0.0105671352333663/0.285219502593869}]):0.001[&model=LG+F{0.0317904924611165/0.000796188181285771/0.0168060553509818/0.00316909334870511/0.0349050663414939/0.00641145723363917/0.00709373717018947/0.00304908113959586/0.00244188402745806/0.251389381977473/0.0790646048521541/0.00924376230485861/0.0674374041016763/0.024522117377986/0.00256420733486194/0.0497323639516453/0.112018126128411/0.00177821454682381/0.0105671352333663/0.285219502593869}]):0.5[&model=LG+F{0.0317904924611165/0.000796188181285771/0.0168060553509818/0.00316909334870511/0.0349050663414939/0.00641145723363917/0.00709373717018947/0.00304908113959586/0.00244188402745806/0.251389381977473/0.0790646048521541/0.00924376230485861/0.0674374041016763/0.024522117377986/0.00256420733486194/0.0497323639516453/0.112018126128411/0.00177821454682381/0.0105671352333663/0.285219502593869}]):0.25[&model=LG+F{0.226061422113658/0.00566167487816346/0.00684360611793809/0.00312443328371164/0.0344131709127747/0.00632110454747605/0.00699376953648227/0.0216819421529894/0.00240747207193224/0.102368454497873/0.0779503964641863/0.00376415922363367/0.027461234754361/0.00998566939165635/0.0182340162682967/0.0490315166234128/0.110439524224688/0.00175315527324138/0.00430305088385421/0.281200081225782}],(((C1:0.5[&model=LG+F{0.226061422113658/0.00566167487816346/0.00684360611793809/0.00312443328371164/0.0344131709127747/0.00632110454747605/0.00699376953648227/0.0216819421529894/0.00240747207193224/0.102368454497873/0.0779503964641863/0.00376415922363367/0.027461234754361/0.00998566939165635/0.0182340162682967/0.0490315166234128/0.110439524224688/0.00175315527324138/0.00430305088385421/0.281200081225782}],C2:0.5[&model=LG+F{0.226061422113658/0.00566167487816346/0.00684360611793809/0.00312443328371164/0.0344131709127747/0.00632110454747605/0.00699376953648227/0.0216819421529894/0.00240747207193224/0.102368454497873/0.0779503964641863/0.00376415922363367/0.027461234754361/0.00998566939165635/0.0182340162682967/0.0490315166234128/0.110439524224688/0.00175315527324138/0.00430305088385421/0.281200081225782}]):0.001[&model=LG+F{0.226061422113658/0.00566167487816346/0.00684360611793809/0.00312443328371164/0.0344131709127747/0.00632110454747605/0.00699376953648227/0.0216819421529894/0.00240747207193224/0.102368454497873/0.0779503964641863/0.00376415922363367/0.027461234754361/0.00998566939165635/0.0182340162682967/0.0490315166234128/0.110439524224688/0.00175315527324138/0.00430305088385421/0.281200081225782}],(C3:0.5[&model=LG+F{0.226061422113658/0.00566167487816346/0.00684360611793809/0.00312443328371164/0.0344131709127747/0.00632110454747605/0.00699376953648227/0.0216819421529894/0.00240747207193224/0.102368454497873/0.0779503964641863/0.00376415922363367/0.027461234754361/0.00998566939165635/0.0182340162682967/0.0490315166234128/0.110439524224688/0.00175315527324138/0.00430305088385421/0.281200081225782}],C4:0.5[&model=LG+F{0.226061422113658/0.00566167487816346/0.00684360611793809/0.00312443328371164/0.0344131709127747/0.00632110454747605/0.00699376953648227/0.0216819421529894/0.00240747207193224/0.102368454497873/0.0779503964641863/0.00376415922363367/0.027461234754361/0.00998566939165635/0.0182340162682967/0.0490315166234128/0.110439524224688/0.00175315527324138/0.00430305088385421/0.281200081225782}]):0.001[&model=LG+F{0.226061422113658/0.00566167487816346/0.00684360611793809/0.00312443328371164/0.0344131709127747/0.00632110454747605/0.00699376953648227/0.0216819421529894/0.00240747207193224/0.102368454497873/0.0779503964641863/0.00376415922363367/0.027461234754361/0.00998566939165635/0.0182340162682967/0.0490315166234128/0.110439524224688/0.00175315527324138/0.00430305088385421/0.281200081225782}]):0.5[&model=LG+F{0.226061422113658/0.00566167487816346/0.00684360611793809/0.00312443328371164/0.0344131709127747/0.00632110454747605/0.00699376953648227/0.0216819421529894/0.00240747207193224/0.102368454497873/0.0779503964641863/0.00376415922363367/0.027461234754361/0.00998566939165635/0.0182340162682967/0.0490315166234128/0.110439524224688/0.00175315527324138/0.00430305088385421/0.281200081225782}],((D1:0.5[&model=LG+F{0.0317904924611165/0.000796188181285771/0.0168060553509818/0.00316909334870511/0.0349050663414939/0.00641145723363917/0.00709373717018947/0.00304908113959586/0.00244188402745806/0.251389381977473/0.0790646048521541/0.00924376230485861/0.0674374041016763/0.024522117377986/0.00256420733486194/0.0497323639516453/0.112018126128411/0.00177821454682381/0.0105671352333663/0.285219502593869}],D2:0.5[&model=LG+F{0.0317904924611165/0.000796188181285771/0.0168060553509818/0.00316909334870511/0.0349050663414939/0.00641145723363917/0.00709373717018947/0.00304908113959586/0.00244188402745806/0.251389381977473/0.0790646048521541/0.00924376230485861/0.0674374041016763/0.024522117377986/0.00256420733486194/0.0497323639516453/0.112018126128411/0.00177821454682381/0.0105671352333663/0.285219502593869}]):0.001[&model=LG+F{0.0317904924611165/0.000796188181285771/0.0168060553509818/0.00316909334870511/0.0349050663414939/0.00641145723363917/0.00709373717018947/0.00304908113959586/0.00244188402745806/0.251389381977473/0.0790646048521541/0.00924376230485861/0.0674374041016763/0.024522117377986/0.00256420733486194/0.0497323639516453/0.112018126128411/0.00177821454682381/0.0105671352333663/0.285219502593869}],(D3:0.5[&model=LG+F{0.0317904924611165/0.000796188181285771/0.0168060553509818/0.00316909334870511/0.0349050663414939/0.00641145723363917/0.00709373717018947/0.00304908113959586/0.00244188402745806/0.251389381977473/0.0790646048521541/0.00924376230485861/0.0674374041016763/0.024522117377986/0.00256420733486194/0.0497323639516453/0.112018126128411/0.00177821454682381/0.0105671352333663/0.285219502593869}],D4:0.5[&model=LG+F{0.0317904924611165/0.000796188181285771/0.0168060553509818/0.00316909334870511/0.0349050663414939/0.00641145723363917/0.00709373717018947/0.00304908113959586/0.00244188402745806/0.251389381977473/0.0790646048521541/0.00924376230485861/0.0674374041016763/0.024522117377986/0.00256420733486194/0.0497323639516453/0.112018126128411/0.00177821454682381/0.0105671352333663/0.285219502593869}]):0.001[&model=LG+F{0.0317904924611165/0.000796188181285771/0.0168060553509818/0.00316909334870511/0.0349050663414939/0.00641145723363917/0.00709373717018947/0.00304908113959586/0.00244188402745806/0.251389381977473/0.0790646048521541/0.00924376230485861/0.0674374041016763/0.024522117377986/0.00256420733486194/0.0497323639516453/0.112018126128411/0.00177821454682381/0.0105671352333663/0.285219502593869}]):0.5[&model=LG+F{0.0317904924611165/0.000796188181285771/0.0168060553509818/0.00316909334870511/0.0349050663414939/0.00641145723363917/0.00709373717018947/0.00304908113959586/0.00244188402745806/0.251389381977473/0.0790646048521541/0.00924376230485861/0.0674374041016763/0.024522117377986/0.00256420733486194/0.0497323639516453/0.112018126128411/0.00177821454682381/0.0105671352333663/0.285219502593869}]):0.25[&model=LG+F{0.226061422113658/0.00566167487816346/0.00684360611793809/0.00312443328371164/0.0344131709127747/0.00632110454747605/0.00699376953648227/0.0216819421529894/0.00240747207193224/0.102368454497873/0.0779503964641863/0.00376415922363367/0.027461234754361/0.00998566939165635/0.0182340162682967/0.0490315166234128/0.110439524224688/0.00175315527324138/0.00430305088385421/0.281200081225782}]);
```
