## Supplementary material for "Modeling site-and-branch-heterogeneity with GFmix": C20pi3.nwk

```
((((A1:0.5[&model=LG+F{0.0247975657736804/0.00175199543159006/0.00119575773300069/0.000572238491153447/0.00502021197566973/0.00128439484454076/0.00151471248472559/0.00133993152633865/0.0011820499695102/0.368285881911712/0.130289693106909/0.00127309058709338/0.0196673319520566/0.0120233885356961/0.00237337931397213/0.00273371453808487/0.0179097280598583/0.00120754242769421/0.00337755857346521/0.402199523751024}],A2:0.5[&model=LG+F{0.0247975657736804/0.00175199543159006/0.00119575773300069/0.000572238491153447/0.00502021197566973/0.00128439484454076/0.00151471248472559/0.00133993152633865/0.0011820499695102/0.368285881911712/0.130289693106909/0.00127309058709338/0.0196673319520566/0.0120233885356961/0.00237337931397213/0.00273371453808487/0.0179097280598583/0.00120754242769421/0.00337755857346521/0.402199523751024}]):0.001[&model=LG+F{0.0247975657736804/0.00175199543159006/0.00119575773300069/0.000572238491153447/0.00502021197566973/0.00128439484454076/0.00151471248472559/0.00133993152633865/0.0011820499695102/0.368285881911712/0.130289693106909/0.00127309058709338/0.0196673319520566/0.0120233885356961/0.00237337931397213/0.00273371453808487/0.0179097280598583/0.00120754242769421/0.00337755857346521/0.402199523751024}],(A3:0.5[&model=LG+F{0.0247975657736804/0.00175199543159006/0.00119575773300069/0.000572238491153447/0.00502021197566973/0.00128439484454076/0.00151471248472559/0.00133993152633865/0.0011820499695102/0.368285881911712/0.130289693106909/0.00127309058709338/0.0196673319520566/0.0120233885356961/0.00237337931397213/0.00273371453808487/0.0179097280598583/0.00120754242769421/0.00337755857346521/0.402199523751024}],A4:0.5[&model=LG+F{0.0247975657736804/0.00175199543159006/0.00119575773300069/0.000572238491153447/0.00502021197566973/0.00128439484454076/0.00151471248472559/0.00133993152633865/0.0011820499695102/0.368285881911712/0.130289693106909/0.00127309058709338/0.0196673319520566/0.0120233885356961/0.00237337931397213/0.00273371453808487/0.0179097280598583/0.00120754242769421/0.00337755857346521/0.402199523751024}]):0.001[&model=LG+F{0.0247975657736804/0.00175199543159006/0.00119575773300069/0.000572238491153447/0.00502021197566973/0.00128439484454076/0.00151471248472559/0.00133993152633865/0.0011820499695102/0.368285881911712/0.130289693106909/0.00127309058709338/0.0196673319520566/0.0120233885356961/0.00237337931397213/0.00273371453808487/0.0179097280598583/0.00120754242769421/0.00337755857346521/0.402199523751024}]):0.5[&model=LG+F{0.0247975657736804/0.00175199543159006/0.00119575773300069/0.000572238491153447/0.00502021197566973/0.00128439484454076/0.00151471248472559/0.00133993152633865/0.0011820499695102/0.368285881911712/0.130289693106909/0.00127309058709338/0.0196673319520566/0.0120233885356961/0.00237337931397213/0.00273371453808487/0.0179097280598583/0.00120754242769421/0.00337755857346521/0.402199523751024}],((B1:0.5[&model=LG+F{0.00221717598611612/0.000156647722367553/0.00186699990966239/0.000369029562529971/0.00323747293799631/0.000828290432964827/0.000976819445455795/0.000119804662697626/0.000762289482236075/0.575024262258902/0.0840222200930449/0.00198774379249112/0.030707647514556/0.0187727536192881/0.000212206297541872/0.00176293887193402/0.0115497632772626/0.000778729254877896/0.00527356117172218/0.259373524490514}],B2:0.5[&model=LG+F{0.00221717598611612/0.000156647722367553/0.00186699990966239/0.000369029562529971/0.00323747293799631/0.000828290432964827/0.000976819445455795/0.000119804662697626/0.000762289482236075/0.575024262258902/0.0840222200930449/0.00198774379249112/0.030707647514556/0.0187727536192881/0.000212206297541872/0.00176293887193402/0.0115497632772626/0.000778729254877896/0.00527356117172218/0.259373524490514}]):0.001[&model=LG+F{0.00221717598611612/0.000156647722367553/0.00186699990966239/0.000369029562529971/0.00323747293799631/0.000828290432964827/0.000976819445455795/0.000119804662697626/0.000762289482236075/0.575024262258902/0.0840222200930449/0.00198774379249112/0.030707647514556/0.0187727536192881/0.000212206297541872/0.00176293887193402/0.0115497632772626/0.000778729254877896/0.00527356117172218/0.259373524490514}],(B3:0.5[&model=LG+F{0.00221717598611612/0.000156647722367553/0.00186699990966239/0.000369029562529971/0.00323747293799631/0.000828290432964827/0.000976819445455795/0.000119804662697626/0.000762289482236075/0.575024262258902/0.0840222200930449/0.00198774379249112/0.030707647514556/0.0187727536192881/0.000212206297541872/0.00176293887193402/0.0115497632772626/0.000778729254877896/0.00527356117172218/0.259373524490514}],B4:0.5[&model=LG+F{0.00221717598611612/0.000156647722367553/0.00186699990966239/0.000369029562529971/0.00323747293799631/0.000828290432964827/0.000976819445455795/0.000119804662697626/0.000762289482236075/0.575024262258902/0.0840222200930449/0.00198774379249112/0.030707647514556/0.0187727536192881/0.000212206297541872/0.00176293887193402/0.0115497632772626/0.000778729254877896/0.00527356117172218/0.259373524490514}]):0.001[&model=LG+F{0.00221717598611612/0.000156647722367553/0.00186699990966239/0.000369029562529971/0.00323747293799631/0.000828290432964827/0.000976819445455795/0.000119804662697626/0.000762289482236075/0.575024262258902/0.0840222200930449/0.00198774379249112/0.030707647514556/0.0187727536192881/0.000212206297541872/0.00176293887193402/0.0115497632772626/0.000778729254877896/0.00527356117172218/0.259373524490514}]):0.5[&model=LG+F{0.00221717598611612/0.000156647722367553/0.00186699990966239/0.000369029562529971/0.00323747293799631/0.000828290432964827/0.000976819445455795/0.000119804662697626/0.000762289482236075/0.575024262258902/0.0840222200930449/0.00198774379249112/0.030707647514556/0.0187727536192881/0.000212206297541872/0.00176293887193402/0.0115497632772626/0.000778729254877896/0.00527356117172218/0.259373524490514}]):0.25[&model=LG+F{0.0247975657736804/0.00175199543159006/0.00119575773300069/0.000572238491153447/0.00502021197566973/0.00128439484454076/0.00151471248472559/0.00133993152633865/0.0011820499695102/0.368285881911712/0.130289693106909/0.00127309058709338/0.0196673319520566/0.0120233885356961/0.00237337931397213/0.00273371453808487/0.0179097280598583/0.00120754242769421/0.00337755857346521/0.402199523751024}],(((C1:0.5[&model=LG+F{0.0247975657736804/0.00175199543159006/0.00119575773300069/0.000572238491153447/0.00502021197566973/0.00128439484454076/0.00151471248472559/0.00133993152633865/0.0011820499695102/0.368285881911712/0.130289693106909/0.00127309058709338/0.0196673319520566/0.0120233885356961/0.00237337931397213/0.00273371453808487/0.0179097280598583/0.00120754242769421/0.00337755857346521/0.402199523751024}],C2:0.5[&model=LG+F{0.0247975657736804/0.00175199543159006/0.00119575773300069/0.000572238491153447/0.00502021197566973/0.00128439484454076/0.00151471248472559/0.00133993152633865/0.0011820499695102/0.368285881911712/0.130289693106909/0.00127309058709338/0.0196673319520566/0.0120233885356961/0.00237337931397213/0.00273371453808487/0.0179097280598583/0.00120754242769421/0.00337755857346521/0.402199523751024}]):0.001[&model=LG+F{0.0247975657736804/0.00175199543159006/0.00119575773300069/0.000572238491153447/0.00502021197566973/0.00128439484454076/0.00151471248472559/0.00133993152633865/0.0011820499695102/0.368285881911712/0.130289693106909/0.00127309058709338/0.0196673319520566/0.0120233885356961/0.00237337931397213/0.00273371453808487/0.0179097280598583/0.00120754242769421/0.00337755857346521/0.402199523751024}],(C3:0.5[&model=LG+F{0.0247975657736804/0.00175199543159006/0.00119575773300069/0.000572238491153447/0.00502021197566973/0.00128439484454076/0.00151471248472559/0.00133993152633865/0.0011820499695102/0.368285881911712/0.130289693106909/0.00127309058709338/0.0196673319520566/0.0120233885356961/0.00237337931397213/0.00273371453808487/0.0179097280598583/0.00120754242769421/0.00337755857346521/0.402199523751024}],C4:0.5[&model=LG+F{0.0247975657736804/0.00175199543159006/0.00119575773300069/0.000572238491153447/0.00502021197566973/0.00128439484454076/0.00151471248472559/0.00133993152633865/0.0011820499695102/0.368285881911712/0.130289693106909/0.00127309058709338/0.0196673319520566/0.0120233885356961/0.00237337931397213/0.00273371453808487/0.0179097280598583/0.00120754242769421/0.00337755857346521/0.402199523751024}]):0.001[&model=LG+F{0.0247975657736804/0.00175199543159006/0.00119575773300069/0.000572238491153447/0.00502021197566973/0.00128439484454076/0.00151471248472559/0.00133993152633865/0.0011820499695102/0.368285881911712/0.130289693106909/0.00127309058709338/0.0196673319520566/0.0120233885356961/0.00237337931397213/0.00273371453808487/0.0179097280598583/0.00120754242769421/0.00337755857346521/0.402199523751024}]):0.5[&model=LG+F{0.0247975657736804/0.00175199543159006/0.00119575773300069/0.000572238491153447/0.00502021197566973/0.00128439484454076/0.00151471248472559/0.00133993152633865/0.0011820499695102/0.368285881911712/0.130289693106909/0.00127309058709338/0.0196673319520566/0.0120233885356961/0.00237337931397213/0.00273371453808487/0.0179097280598583/0.00120754242769421/0.00337755857346521/0.402199523751024}],((D1:0.5[&model=LG+F{0.00221717598611612/0.000156647722367553/0.00186699990966239/0.000369029562529971/0.00323747293799631/0.000828290432964827/0.000976819445455795/0.000119804662697626/0.000762289482236075/0.575024262258902/0.0840222200930449/0.00198774379249112/0.030707647514556/0.0187727536192881/0.000212206297541872/0.00176293887193402/0.0115497632772626/0.000778729254877896/0.00527356117172218/0.259373524490514}],D2:0.5[&model=LG+F{0.00221717598611612/0.000156647722367553/0.00186699990966239/0.000369029562529971/0.00323747293799631/0.000828290432964827/0.000976819445455795/0.000119804662697626/0.000762289482236075/0.575024262258902/0.0840222200930449/0.00198774379249112/0.030707647514556/0.0187727536192881/0.000212206297541872/0.00176293887193402/0.0115497632772626/0.000778729254877896/0.00527356117172218/0.259373524490514}]):0.001[&model=LG+F{0.00221717598611612/0.000156647722367553/0.00186699990966239/0.000369029562529971/0.00323747293799631/0.000828290432964827/0.000976819445455795/0.000119804662697626/0.000762289482236075/0.575024262258902/0.0840222200930449/0.00198774379249112/0.030707647514556/0.0187727536192881/0.000212206297541872/0.00176293887193402/0.0115497632772626/0.000778729254877896/0.00527356117172218/0.259373524490514}],(D3:0.5[&model=LG+F{0.00221717598611612/0.000156647722367553/0.00186699990966239/0.000369029562529971/0.00323747293799631/0.000828290432964827/0.000976819445455795/0.000119804662697626/0.000762289482236075/0.575024262258902/0.0840222200930449/0.00198774379249112/0.030707647514556/0.0187727536192881/0.000212206297541872/0.00176293887193402/0.0115497632772626/0.000778729254877896/0.00527356117172218/0.259373524490514}],D4:0.5[&model=LG+F{0.00221717598611612/0.000156647722367553/0.00186699990966239/0.000369029562529971/0.00323747293799631/0.000828290432964827/0.000976819445455795/0.000119804662697626/0.000762289482236075/0.575024262258902/0.0840222200930449/0.00198774379249112/0.030707647514556/0.0187727536192881/0.000212206297541872/0.00176293887193402/0.0115497632772626/0.000778729254877896/0.00527356117172218/0.259373524490514}]):0.001[&model=LG+F{0.00221717598611612/0.000156647722367553/0.00186699990966239/0.000369029562529971/0.00323747293799631/0.000828290432964827/0.000976819445455795/0.000119804662697626/0.000762289482236075/0.575024262258902/0.0840222200930449/0.00198774379249112/0.030707647514556/0.0187727536192881/0.000212206297541872/0.00176293887193402/0.0115497632772626/0.000778729254877896/0.00527356117172218/0.259373524490514}]):0.5[&model=LG+F{0.00221717598611612/0.000156647722367553/0.00186699990966239/0.000369029562529971/0.00323747293799631/0.000828290432964827/0.000976819445455795/0.000119804662697626/0.000762289482236075/0.575024262258902/0.0840222200930449/0.00198774379249112/0.030707647514556/0.0187727536192881/0.000212206297541872/0.00176293887193402/0.0115497632772626/0.000778729254877896/0.00527356117172218/0.259373524490514}]):0.25[&model=LG+F{0.0247975657736804/0.00175199543159006/0.00119575773300069/0.000572238491153447/0.00502021197566973/0.00128439484454076/0.00151471248472559/0.00133993152633865/0.0011820499695102/0.368285881911712/0.130289693106909/0.00127309058709338/0.0196673319520566/0.0120233885356961/0.00237337931397213/0.00273371453808487/0.0179097280598583/0.00120754242769421/0.00337755857346521/0.402199523751024}]);
```
