## Supplementary material for "Modeling site-and-branch-heterogeneity with GFmix": C20pi4.nwk

```
((((A1:0.5[&model=LG+F{0.0420361234173435/0.321786511376158/0.0325937315243703/0.0108507218037719/0.00635108550101416/0.0885713250131601/0.0355216446592982/0.021314174001651/0.0326618928139299/0.00907245162517482/0.0235409387635642/0.258461223873833/0.00861013229197477/0.0032423096791409/0.0117482412826946/0.0353183466441566/0.0352799866578768/0.00276798524253159/0.00593673290572485/0.0143351367848898}],A2:0.5[&model=LG+F{0.0420361234173435/0.321786511376158/0.0325937315243703/0.0108507218037719/0.00635108550101416/0.0885713250131601/0.0355216446592982/0.021314174001651/0.0326618928139299/0.00907245162517482/0.0235409387635642/0.258461223873833/0.00861013229197477/0.0032423096791409/0.0117482412826946/0.0353183466441566/0.0352799866578768/0.00276798524253159/0.00593673290572485/0.0143351367848898}]):0.001[&model=LG+F{0.0420361234173435/0.321786511376158/0.0325937315243703/0.0108507218037719/0.00635108550101416/0.0885713250131601/0.0355216446592982/0.021314174001651/0.0326618928139299/0.00907245162517482/0.0235409387635642/0.258461223873833/0.00861013229197477/0.0032423096791409/0.0117482412826946/0.0353183466441566/0.0352799866578768/0.00276798524253159/0.00593673290572485/0.0143351367848898}],(A3:0.5[&model=LG+F{0.0420361234173435/0.321786511376158/0.0325937315243703/0.0108507218037719/0.00635108550101416/0.0885713250131601/0.0355216446592982/0.021314174001651/0.0326618928139299/0.00907245162517482/0.0235409387635642/0.258461223873833/0.00861013229197477/0.0032423096791409/0.0117482412826946/0.0353183466441566/0.0352799866578768/0.00276798524253159/0.00593673290572485/0.0143351367848898}],A4:0.5[&model=LG+F{0.0420361234173435/0.321786511376158/0.0325937315243703/0.0108507218037719/0.00635108550101416/0.0885713250131601/0.0355216446592982/0.021314174001651/0.0326618928139299/0.00907245162517482/0.0235409387635642/0.258461223873833/0.00861013229197477/0.0032423096791409/0.0117482412826946/0.0353183466441566/0.0352799866578768/0.00276798524253159/0.00593673290572485/0.0143351367848898}]):0.001[&model=LG+F{0.0420361234173435/0.321786511376158/0.0325937315243703/0.0108507218037719/0.00635108550101416/0.0885713250131601/0.0355216446592982/0.021314174001651/0.0326618928139299/0.00907245162517482/0.0235409387635642/0.258461223873833/0.00861013229197477/0.0032423096791409/0.0117482412826946/0.0353183466441566/0.0352799866578768/0.00276798524253159/0.00593673290572485/0.0143351367848898}]):0.5[&model=LG+F{0.0420361234173435/0.321786511376158/0.0325937315243703/0.0108507218037719/0.00635108550101416/0.0885713250131601/0.0355216446592982/0.021314174001651/0.0326618928139299/0.00907245162517482/0.0235409387635642/0.258461223873833/0.00861013229197477/0.0032423096791409/0.0117482412826946/0.0353183466441566/0.0352799866578768/0.00276798524253159/0.00593673290572485/0.0143351367848898}],((B1:0.5[&model=LG+F{0.00525085586232531/0.0401952999543146/0.0710970376872189/0.00977595161943494/0.00572200685923275/0.0797982847460812/0.0320032054928683/0.0026624161889537/0.0294267136990973/0.0197898308951904/0.021209195350367/0.56378409329116/0.0187813690370727/0.00707248304107668/0.00146750738641607/0.0318200442620956/0.0317854838543388/0.0024938147252925/0.0129498557973235/0.0129152333090274}],B2:0.5[&model=LG+F{0.00525085586232531/0.0401952999543146/0.0710970376872189/0.00977595161943494/0.00572200685923275/0.0797982847460812/0.0320032054928683/0.0026624161889537/0.0294267136990973/0.0197898308951904/0.021209195350367/0.56378409329116/0.0187813690370727/0.00707248304107668/0.00146750738641607/0.0318200442620956/0.0317854838543388/0.0024938147252925/0.0129498557973235/0.0129152333090274}]):0.001[&model=LG+F{0.00525085586232531/0.0401952999543146/0.0710970376872189/0.00977595161943494/0.00572200685923275/0.0797982847460812/0.0320032054928683/0.0026624161889537/0.0294267136990973/0.0197898308951904/0.021209195350367/0.56378409329116/0.0187813690370727/0.00707248304107668/0.00146750738641607/0.0318200442620956/0.0317854838543388/0.0024938147252925/0.0129498557973235/0.0129152333090274}],(B3:0.5[&model=LG+F{0.00525085586232531/0.0401952999543146/0.0710970376872189/0.00977595161943494/0.00572200685923275/0.0797982847460812/0.0320032054928683/0.0026624161889537/0.0294267136990973/0.0197898308951904/0.021209195350367/0.56378409329116/0.0187813690370727/0.00707248304107668/0.00146750738641607/0.0318200442620956/0.0317854838543388/0.0024938147252925/0.0129498557973235/0.0129152333090274}],B4:0.5[&model=LG+F{0.00525085586232531/0.0401952999543146/0.0710970376872189/0.00977595161943494/0.00572200685923275/0.0797982847460812/0.0320032054928683/0.0026624161889537/0.0294267136990973/0.0197898308951904/0.021209195350367/0.56378409329116/0.0187813690370727/0.00707248304107668/0.00146750738641607/0.0318200442620956/0.0317854838543388/0.0024938147252925/0.0129498557973235/0.0129152333090274}]):0.001[&model=LG+F{0.00525085586232531/0.0401952999543146/0.0710970376872189/0.00977595161943494/0.00572200685923275/0.0797982847460812/0.0320032054928683/0.0026624161889537/0.0294267136990973/0.0197898308951904/0.021209195350367/0.56378409329116/0.0187813690370727/0.00707248304107668/0.00146750738641607/0.0318200442620956/0.0317854838543388/0.0024938147252925/0.0129498557973235/0.0129152333090274}]):0.5[&model=LG+F{0.00525085586232531/0.0401952999543146/0.0710970376872189/0.00977595161943494/0.00572200685923275/0.0797982847460812/0.0320032054928683/0.0026624161889537/0.0294267136990973/0.0197898308951904/0.021209195350367/0.56378409329116/0.0187813690370727/0.00707248304107668/0.00146750738641607/0.0318200442620956/0.0317854838543388/0.0024938147252925/0.0129498557973235/0.0129152333090274}]):0.25[&model=LG+F{0.0420361234173435/0.321786511376158/0.0325937315243703/0.0108507218037719/0.00635108550101416/0.0885713250131601/0.0355216446592982/0.021314174001651/0.0326618928139299/0.00907245162517482/0.0235409387635642/0.258461223873833/0.00861013229197477/0.0032423096791409/0.0117482412826946/0.0353183466441566/0.0352799866578768/0.00276798524253159/0.00593673290572485/0.0143351367848898}],(((C1:0.5[&model=LG+F{0.0420361234173435/0.321786511376158/0.0325937315243703/0.0108507218037719/0.00635108550101416/0.0885713250131601/0.0355216446592982/0.021314174001651/0.0326618928139299/0.00907245162517482/0.0235409387635642/0.258461223873833/0.00861013229197477/0.0032423096791409/0.0117482412826946/0.0353183466441566/0.0352799866578768/0.00276798524253159/0.00593673290572485/0.0143351367848898}],C2:0.5[&model=LG+F{0.0420361234173435/0.321786511376158/0.0325937315243703/0.0108507218037719/0.00635108550101416/0.0885713250131601/0.0355216446592982/0.021314174001651/0.0326618928139299/0.00907245162517482/0.0235409387635642/0.258461223873833/0.00861013229197477/0.0032423096791409/0.0117482412826946/0.0353183466441566/0.0352799866578768/0.00276798524253159/0.00593673290572485/0.0143351367848898}]):0.001[&model=LG+F{0.0420361234173435/0.321786511376158/0.0325937315243703/0.0108507218037719/0.00635108550101416/0.0885713250131601/0.0355216446592982/0.021314174001651/0.0326618928139299/0.00907245162517482/0.0235409387635642/0.258461223873833/0.00861013229197477/0.0032423096791409/0.0117482412826946/0.0353183466441566/0.0352799866578768/0.00276798524253159/0.00593673290572485/0.0143351367848898}],(C3:0.5[&model=LG+F{0.0420361234173435/0.321786511376158/0.0325937315243703/0.0108507218037719/0.00635108550101416/0.0885713250131601/0.0355216446592982/0.021314174001651/0.0326618928139299/0.00907245162517482/0.0235409387635642/0.258461223873833/0.00861013229197477/0.0032423096791409/0.0117482412826946/0.0353183466441566/0.0352799866578768/0.00276798524253159/0.00593673290572485/0.0143351367848898}],C4:0.5[&model=LG+F{0.0420361234173435/0.321786511376158/0.0325937315243703/0.0108507218037719/0.00635108550101416/0.0885713250131601/0.0355216446592982/0.021314174001651/0.0326618928139299/0.00907245162517482/0.0235409387635642/0.258461223873833/0.00861013229197477/0.0032423096791409/0.0117482412826946/0.0353183466441566/0.0352799866578768/0.00276798524253159/0.00593673290572485/0.0143351367848898}]):0.001[&model=LG+F{0.0420361234173435/0.321786511376158/0.0325937315243703/0.0108507218037719/0.00635108550101416/0.0885713250131601/0.0355216446592982/0.021314174001651/0.0326618928139299/0.00907245162517482/0.0235409387635642/0.258461223873833/0.00861013229197477/0.0032423096791409/0.0117482412826946/0.0353183466441566/0.0352799866578768/0.00276798524253159/0.00593673290572485/0.0143351367848898}]):0.5[&model=LG+F{0.0420361234173435/0.321786511376158/0.0325937315243703/0.0108507218037719/0.00635108550101416/0.0885713250131601/0.0355216446592982/0.021314174001651/0.0326618928139299/0.00907245162517482/0.0235409387635642/0.258461223873833/0.00861013229197477/0.0032423096791409/0.0117482412826946/0.0353183466441566/0.0352799866578768/0.00276798524253159/0.00593673290572485/0.0143351367848898}],((D1:0.5[&model=LG+F{0.00525085586232531/0.0401952999543146/0.0710970376872189/0.00977595161943494/0.00572200685923275/0.0797982847460812/0.0320032054928683/0.0026624161889537/0.0294267136990973/0.0197898308951904/0.021209195350367/0.56378409329116/0.0187813690370727/0.00707248304107668/0.00146750738641607/0.0318200442620956/0.0317854838543388/0.0024938147252925/0.0129498557973235/0.0129152333090274}],D2:0.5[&model=LG+F{0.00525085586232531/0.0401952999543146/0.0710970376872189/0.00977595161943494/0.00572200685923275/0.0797982847460812/0.0320032054928683/0.0026624161889537/0.0294267136990973/0.0197898308951904/0.021209195350367/0.56378409329116/0.0187813690370727/0.00707248304107668/0.00146750738641607/0.0318200442620956/0.0317854838543388/0.0024938147252925/0.0129498557973235/0.0129152333090274}]):0.001[&model=LG+F{0.00525085586232531/0.0401952999543146/0.0710970376872189/0.00977595161943494/0.00572200685923275/0.0797982847460812/0.0320032054928683/0.0026624161889537/0.0294267136990973/0.0197898308951904/0.021209195350367/0.56378409329116/0.0187813690370727/0.00707248304107668/0.00146750738641607/0.0318200442620956/0.0317854838543388/0.0024938147252925/0.0129498557973235/0.0129152333090274}],(D3:0.5[&model=LG+F{0.00525085586232531/0.0401952999543146/0.0710970376872189/0.00977595161943494/0.00572200685923275/0.0797982847460812/0.0320032054928683/0.0026624161889537/0.0294267136990973/0.0197898308951904/0.021209195350367/0.56378409329116/0.0187813690370727/0.00707248304107668/0.00146750738641607/0.0318200442620956/0.0317854838543388/0.0024938147252925/0.0129498557973235/0.0129152333090274}],D4:0.5[&model=LG+F{0.00525085586232531/0.0401952999543146/0.0710970376872189/0.00977595161943494/0.00572200685923275/0.0797982847460812/0.0320032054928683/0.0026624161889537/0.0294267136990973/0.0197898308951904/0.021209195350367/0.56378409329116/0.0187813690370727/0.00707248304107668/0.00146750738641607/0.0318200442620956/0.0317854838543388/0.0024938147252925/0.0129498557973235/0.0129152333090274}]):0.001[&model=LG+F{0.00525085586232531/0.0401952999543146/0.0710970376872189/0.00977595161943494/0.00572200685923275/0.0797982847460812/0.0320032054928683/0.0026624161889537/0.0294267136990973/0.0197898308951904/0.021209195350367/0.56378409329116/0.0187813690370727/0.00707248304107668/0.00146750738641607/0.0318200442620956/0.0317854838543388/0.0024938147252925/0.0129498557973235/0.0129152333090274}]):0.5[&model=LG+F{0.00525085586232531/0.0401952999543146/0.0710970376872189/0.00977595161943494/0.00572200685923275/0.0797982847460812/0.0320032054928683/0.0026624161889537/0.0294267136990973/0.0197898308951904/0.021209195350367/0.56378409329116/0.0187813690370727/0.00707248304107668/0.00146750738641607/0.0318200442620956/0.0317854838543388/0.0024938147252925/0.0129498557973235/0.0129152333090274}]):0.25[&model=LG+F{0.0420361234173435/0.321786511376158/0.0325937315243703/0.0108507218037719/0.00635108550101416/0.0885713250131601/0.0355216446592982/0.021314174001651/0.0326618928139299/0.00907245162517482/0.0235409387635642/0.258461223873833/0.00861013229197477/0.0032423096791409/0.0117482412826946/0.0353183466441566/0.0352799866578768/0.00276798524253159/0.00593673290572485/0.0143351367848898}]);
```
