## Supplementary material for "Modeling site-and-branch-heterogeneity with GFmix": C20pi5.nwk

```
((((A1:0.5[&model=LG+F{0.0103300006760726/0.00654371275885026/0.00708263665634627/0.00265747011986775/0.00921447451222238/0.00464272387314233/0.00271906707346675/0.00296440876019331/0.0470131477386132/0.00954232454339157/0.041293291090723/0.00261143656028199/0.00788331378936657/0.334030675628515/0.00261537753322895/0.00872720093689668/0.00600365191455108/0.0537009100051599/0.427247857269126/0.0131756274426612}],A2:0.5[&model=LG+F{0.0103300006760726/0.00654371275885026/0.00708263665634627/0.00265747011986775/0.00921447451222238/0.00464272387314233/0.00271906707346675/0.00296440876019331/0.0470131477386132/0.00954232454339157/0.041293291090723/0.00261143656028199/0.00788331378936657/0.334030675628515/0.00261537753322895/0.00872720093689668/0.00600365191455108/0.0537009100051599/0.427247857269126/0.0131756274426612}]):0.001[&model=LG+F{0.0103300006760726/0.00654371275885026/0.00708263665634627/0.00265747011986775/0.00921447451222238/0.00464272387314233/0.00271906707346675/0.00296440876019331/0.0470131477386132/0.00954232454339157/0.041293291090723/0.00261143656028199/0.00788331378936657/0.334030675628515/0.00261537753322895/0.00872720093689668/0.00600365191455108/0.0537009100051599/0.427247857269126/0.0131756274426612}],(A3:0.5[&model=LG+F{0.0103300006760726/0.00654371275885026/0.00708263665634627/0.00265747011986775/0.00921447451222238/0.00464272387314233/0.00271906707346675/0.00296440876019331/0.0470131477386132/0.00954232454339157/0.041293291090723/0.00261143656028199/0.00788331378936657/0.334030675628515/0.00261537753322895/0.00872720093689668/0.00600365191455108/0.0537009100051599/0.427247857269126/0.0131756274426612}],A4:0.5[&model=LG+F{0.0103300006760726/0.00654371275885026/0.00708263665634627/0.00265747011986775/0.00921447451222238/0.00464272387314233/0.00271906707346675/0.00296440876019331/0.0470131477386132/0.00954232454339157/0.041293291090723/0.00261143656028199/0.00788331378936657/0.334030675628515/0.00261537753322895/0.00872720093689668/0.00600365191455108/0.0537009100051599/0.427247857269126/0.0131756274426612}]):0.001[&model=LG+F{0.0103300006760726/0.00654371275885026/0.00708263665634627/0.00265747011986775/0.00921447451222238/0.00464272387314233/0.00271906707346675/0.00296440876019331/0.0470131477386132/0.00954232454339157/0.041293291090723/0.00261143656028199/0.00788331378936657/0.334030675628515/0.00261537753322895/0.00872720093689668/0.00600365191455108/0.0537009100051599/0.427247857269126/0.0131756274426612}]):0.5[&model=LG+F{0.0103300006760726/0.00654371275885026/0.00708263665634627/0.00265747011986775/0.00921447451222238/0.00464272387314233/0.00271906707346675/0.00296440876019331/0.0470131477386132/0.00954232454339157/0.041293291090723/0.00261143656028199/0.00788331378936657/0.334030675628515/0.00261537753322895/0.00872720093689668/0.00600365191455108/0.0537009100051599/0.427247857269126/0.0131756274426612}],((B1:0.5[&model=LG+F{0.000681658205294245/0.000431807860912436/0.00816152402002665/0.00126481696775154/0.00438560856238451/0.00220969405730432/0.00129413390023231/0.000195616013841364/0.0223758026563126/0.010995892454542/0.0196534496607809/0.00300923275436131/0.00908416709357412/0.384913064843599/0.000172584069582611/0.00415369179259612/0.00285742471880592/0.0255588281691028/0.492329879224065/0.006270910451885}],B2:0.5[&model=LG+F{0.000681658205294245/0.000431807860912436/0.00816152402002665/0.00126481696775154/0.00438560856238451/0.00220969405730432/0.00129413390023231/0.000195616013841364/0.0223758026563126/0.010995892454542/0.0196534496607809/0.00300923275436131/0.00908416709357412/0.384913064843599/0.000172584069582611/0.00415369179259612/0.00285742471880592/0.0255588281691028/0.492329879224065/0.006270910451885}]):0.001[&model=LG+F{0.000681658205294245/0.000431807860912436/0.00816152402002665/0.00126481696775154/0.00438560856238451/0.00220969405730432/0.00129413390023231/0.000195616013841364/0.0223758026563126/0.010995892454542/0.0196534496607809/0.00300923275436131/0.00908416709357412/0.384913064843599/0.000172584069582611/0.00415369179259612/0.00285742471880592/0.0255588281691028/0.492329879224065/0.006270910451885}],(B3:0.5[&model=LG+F{0.000681658205294245/0.000431807860912436/0.00816152402002665/0.00126481696775154/0.00438560856238451/0.00220969405730432/0.00129413390023231/0.000195616013841364/0.0223758026563126/0.010995892454542/0.0196534496607809/0.00300923275436131/0.00908416709357412/0.384913064843599/0.000172584069582611/0.00415369179259612/0.00285742471880592/0.0255588281691028/0.492329879224065/0.006270910451885}],B4:0.5[&model=LG+F{0.000681658205294245/0.000431807860912436/0.00816152402002665/0.00126481696775154/0.00438560856238451/0.00220969405730432/0.00129413390023231/0.000195616013841364/0.0223758026563126/0.010995892454542/0.0196534496607809/0.00300923275436131/0.00908416709357412/0.384913064843599/0.000172584069582611/0.00415369179259612/0.00285742471880592/0.0255588281691028/0.492329879224065/0.006270910451885}]):0.001[&model=LG+F{0.000681658205294245/0.000431807860912436/0.00816152402002665/0.00126481696775154/0.00438560856238451/0.00220969405730432/0.00129413390023231/0.000195616013841364/0.0223758026563126/0.010995892454542/0.0196534496607809/0.00300923275436131/0.00908416709357412/0.384913064843599/0.000172584069582611/0.00415369179259612/0.00285742471880592/0.0255588281691028/0.492329879224065/0.006270910451885}]):0.5[&model=LG+F{0.000681658205294245/0.000431807860912436/0.00816152402002665/0.00126481696775154/0.00438560856238451/0.00220969405730432/0.00129413390023231/0.000195616013841364/0.0223758026563126/0.010995892454542/0.0196534496607809/0.00300923275436131/0.00908416709357412/0.384913064843599/0.000172584069582611/0.00415369179259612/0.00285742471880592/0.0255588281691028/0.492329879224065/0.006270910451885}]):0.25[&model=LG+F{0.0103300006760726/0.00654371275885026/0.00708263665634627/0.00265747011986775/0.00921447451222238/0.00464272387314233/0.00271906707346675/0.00296440876019331/0.0470131477386132/0.00954232454339157/0.041293291090723/0.00261143656028199/0.00788331378936657/0.334030675628515/0.00261537753322895/0.00872720093689668/0.00600365191455108/0.0537009100051599/0.427247857269126/0.0131756274426612}],(((C1:0.5[&model=LG+F{0.0103300006760726/0.00654371275885026/0.00708263665634627/0.00265747011986775/0.00921447451222238/0.00464272387314233/0.00271906707346675/0.00296440876019331/0.0470131477386132/0.00954232454339157/0.041293291090723/0.00261143656028199/0.00788331378936657/0.334030675628515/0.00261537753322895/0.00872720093689668/0.00600365191455108/0.0537009100051599/0.427247857269126/0.0131756274426612}],C2:0.5[&model=LG+F{0.0103300006760726/0.00654371275885026/0.00708263665634627/0.00265747011986775/0.00921447451222238/0.00464272387314233/0.00271906707346675/0.00296440876019331/0.0470131477386132/0.00954232454339157/0.041293291090723/0.00261143656028199/0.00788331378936657/0.334030675628515/0.00261537753322895/0.00872720093689668/0.00600365191455108/0.0537009100051599/0.427247857269126/0.0131756274426612}]):0.001[&model=LG+F{0.0103300006760726/0.00654371275885026/0.00708263665634627/0.00265747011986775/0.00921447451222238/0.00464272387314233/0.00271906707346675/0.00296440876019331/0.0470131477386132/0.00954232454339157/0.041293291090723/0.00261143656028199/0.00788331378936657/0.334030675628515/0.00261537753322895/0.00872720093689668/0.00600365191455108/0.0537009100051599/0.427247857269126/0.0131756274426612}],(C3:0.5[&model=LG+F{0.0103300006760726/0.00654371275885026/0.00708263665634627/0.00265747011986775/0.00921447451222238/0.00464272387314233/0.00271906707346675/0.00296440876019331/0.0470131477386132/0.00954232454339157/0.041293291090723/0.00261143656028199/0.00788331378936657/0.334030675628515/0.00261537753322895/0.00872720093689668/0.00600365191455108/0.0537009100051599/0.427247857269126/0.0131756274426612}],C4:0.5[&model=LG+F{0.0103300006760726/0.00654371275885026/0.00708263665634627/0.00265747011986775/0.00921447451222238/0.00464272387314233/0.00271906707346675/0.00296440876019331/0.0470131477386132/0.00954232454339157/0.041293291090723/0.00261143656028199/0.00788331378936657/0.334030675628515/0.00261537753322895/0.00872720093689668/0.00600365191455108/0.0537009100051599/0.427247857269126/0.0131756274426612}]):0.001[&model=LG+F{0.0103300006760726/0.00654371275885026/0.00708263665634627/0.00265747011986775/0.00921447451222238/0.00464272387314233/0.00271906707346675/0.00296440876019331/0.0470131477386132/0.00954232454339157/0.041293291090723/0.00261143656028199/0.00788331378936657/0.334030675628515/0.00261537753322895/0.00872720093689668/0.00600365191455108/0.0537009100051599/0.427247857269126/0.0131756274426612}]):0.5[&model=LG+F{0.0103300006760726/0.00654371275885026/0.00708263665634627/0.00265747011986775/0.00921447451222238/0.00464272387314233/0.00271906707346675/0.00296440876019331/0.0470131477386132/0.00954232454339157/0.041293291090723/0.00261143656028199/0.00788331378936657/0.334030675628515/0.00261537753322895/0.00872720093689668/0.00600365191455108/0.0537009100051599/0.427247857269126/0.0131756274426612}],((D1:0.5[&model=LG+F{0.000681658205294245/0.000431807860912436/0.00816152402002665/0.00126481696775154/0.00438560856238451/0.00220969405730432/0.00129413390023231/0.000195616013841364/0.0223758026563126/0.010995892454542/0.0196534496607809/0.00300923275436131/0.00908416709357412/0.384913064843599/0.000172584069582611/0.00415369179259612/0.00285742471880592/0.0255588281691028/0.492329879224065/0.006270910451885}],D2:0.5[&model=LG+F{0.000681658205294245/0.000431807860912436/0.00816152402002665/0.00126481696775154/0.00438560856238451/0.00220969405730432/0.00129413390023231/0.000195616013841364/0.0223758026563126/0.010995892454542/0.0196534496607809/0.00300923275436131/0.00908416709357412/0.384913064843599/0.000172584069582611/0.00415369179259612/0.00285742471880592/0.0255588281691028/0.492329879224065/0.006270910451885}]):0.001[&model=LG+F{0.000681658205294245/0.000431807860912436/0.00816152402002665/0.00126481696775154/0.00438560856238451/0.00220969405730432/0.00129413390023231/0.000195616013841364/0.0223758026563126/0.010995892454542/0.0196534496607809/0.00300923275436131/0.00908416709357412/0.384913064843599/0.000172584069582611/0.00415369179259612/0.00285742471880592/0.0255588281691028/0.492329879224065/0.006270910451885}],(D3:0.5[&model=LG+F{0.000681658205294245/0.000431807860912436/0.00816152402002665/0.00126481696775154/0.00438560856238451/0.00220969405730432/0.00129413390023231/0.000195616013841364/0.0223758026563126/0.010995892454542/0.0196534496607809/0.00300923275436131/0.00908416709357412/0.384913064843599/0.000172584069582611/0.00415369179259612/0.00285742471880592/0.0255588281691028/0.492329879224065/0.006270910451885}],D4:0.5[&model=LG+F{0.000681658205294245/0.000431807860912436/0.00816152402002665/0.00126481696775154/0.00438560856238451/0.00220969405730432/0.00129413390023231/0.000195616013841364/0.0223758026563126/0.010995892454542/0.0196534496607809/0.00300923275436131/0.00908416709357412/0.384913064843599/0.000172584069582611/0.00415369179259612/0.00285742471880592/0.0255588281691028/0.492329879224065/0.006270910451885}]):0.001[&model=LG+F{0.000681658205294245/0.000431807860912436/0.00816152402002665/0.00126481696775154/0.00438560856238451/0.00220969405730432/0.00129413390023231/0.000195616013841364/0.0223758026563126/0.010995892454542/0.0196534496607809/0.00300923275436131/0.00908416709357412/0.384913064843599/0.000172584069582611/0.00415369179259612/0.00285742471880592/0.0255588281691028/0.492329879224065/0.006270910451885}]):0.5[&model=LG+F{0.000681658205294245/0.000431807860912436/0.00816152402002665/0.00126481696775154/0.00438560856238451/0.00220969405730432/0.00129413390023231/0.000195616013841364/0.0223758026563126/0.010995892454542/0.0196534496607809/0.00300923275436131/0.00908416709357412/0.384913064843599/0.000172584069582611/0.00415369179259612/0.00285742471880592/0.0255588281691028/0.492329879224065/0.006270910451885}]):0.25[&model=LG+F{0.0103300006760726/0.00654371275885026/0.00708263665634627/0.00265747011986775/0.00921447451222238/0.00464272387314233/0.00271906707346675/0.00296440876019331/0.0470131477386132/0.00954232454339157/0.041293291090723/0.00261143656028199/0.00788331378936657/0.334030675628515/0.00261537753322895/0.00872720093689668/0.00600365191455108/0.0537009100051599/0.427247857269126/0.0131756274426612}]);
```
