## Supplementary material for "Modeling site-and-branch-heterogeneity with GFmix": C20pi6.nwk

```
((((A1:0.5[&model=LG+F{0.193256606824122/0.0318923365323728/0.0292314430922792/0.126994819446307/0.00171361905861386/0.0690167256315551/0.212966113729115/0.0449715009237552/0.0127562814965402/0.00751956623661225/0.0155692256283055/0.0476829978463933/0.00474644949038506/0.00221989504769035/0.0407421252706891/0.0774387719049808/0.0527087154534989/0.00103372256663329/0.00318437300801951/0.0243548085526984}],A2:0.5[&model=LG+F{0.193256606824122/0.0318923365323728/0.0292314430922792/0.126994819446307/0.00171361905861386/0.0690167256315551/0.212966113729115/0.0449715009237552/0.0127562814965402/0.00751956623661225/0.0155692256283055/0.0476829978463933/0.00474644949038506/0.00221989504769035/0.0407421252706891/0.0774387719049808/0.0527087154534989/0.00103372256663329/0.00318437300801951/0.0243548085526984}]):0.001[&model=LG+F{0.193256606824122/0.0318923365323728/0.0292314430922792/0.126994819446307/0.00171361905861386/0.0690167256315551/0.212966113729115/0.0449715009237552/0.0127562814965402/0.00751956623661225/0.0155692256283055/0.0476829978463933/0.00474644949038506/0.00221989504769035/0.0407421252706891/0.0774387719049808/0.0527087154534989/0.00103372256663329/0.00318437300801951/0.0243548085526984}],(A3:0.5[&model=LG+F{0.193256606824122/0.0318923365323728/0.0292314430922792/0.126994819446307/0.00171361905861386/0.0690167256315551/0.212966113729115/0.0449715009237552/0.0127562814965402/0.00751956623661225/0.0155692256283055/0.0476829978463933/0.00474644949038506/0.00221989504769035/0.0407421252706891/0.0774387719049808/0.0527087154534989/0.00103372256663329/0.00318437300801951/0.0243548085526984}],A4:0.5[&model=LG+F{0.193256606824122/0.0318923365323728/0.0292314430922792/0.126994819446307/0.00171361905861386/0.0690167256315551/0.212966113729115/0.0449715009237552/0.0127562814965402/0.00751956623661225/0.0155692256283055/0.0476829978463933/0.00474644949038506/0.00221989504769035/0.0407421252706891/0.0774387719049808/0.0527087154534989/0.00103372256663329/0.00318437300801951/0.0243548085526984}]):0.001[&model=LG+F{0.193256606824122/0.0318923365323728/0.0292314430922792/0.126994819446307/0.00171361905861386/0.0690167256315551/0.212966113729115/0.0449715009237552/0.0127562814965402/0.00751956623661225/0.0155692256283055/0.0476829978463933/0.00474644949038506/0.00221989504769035/0.0407421252706891/0.0774387719049808/0.0527087154534989/0.00103372256663329/0.00318437300801951/0.0243548085526984}]):0.5[&model=LG+F{0.193256606824122/0.0318923365323728/0.0292314430922792/0.126994819446307/0.00171361905861386/0.0690167256315551/0.212966113729115/0.0449715009237552/0.0127562814965402/0.00751956623661225/0.0155692256283055/0.0476829978463933/0.00474644949038506/0.00221989504769035/0.0407421252706891/0.0774387719049808/0.0527087154534989/0.00103372256663329/0.00318437300801951/0.0243548085526984}],((B1:0.5[&model=LG+F{0.0309168827339716/0.00510208496820537/0.0816622963716729/0.146534649496875/0.00197728198063476/0.079635860296788/0.245733762731965/0.00719446875984832/0.0147190038627466/0.0210070041585749/0.0179647565965956/0.133209403645573/0.0132598983831687/0.00620160033585134/0.00651786001020407/0.0893537496099397/0.0608186473911601/0.0011927744347293/0.00889601007784418/0.0281021174752884}],B2:0.5[&model=LG+F{0.0309168827339716/0.00510208496820537/0.0816622963716729/0.146534649496875/0.00197728198063476/0.079635860296788/0.245733762731965/0.00719446875984832/0.0147190038627466/0.0210070041585749/0.0179647565965956/0.133209403645573/0.0132598983831687/0.00620160033585134/0.00651786001020407/0.0893537496099397/0.0608186473911601/0.0011927744347293/0.00889601007784418/0.0281021174752884}]):0.001[&model=LG+F{0.0309168827339716/0.00510208496820537/0.0816622963716729/0.146534649496875/0.00197728198063476/0.079635860296788/0.245733762731965/0.00719446875984832/0.0147190038627466/0.0210070041585749/0.0179647565965956/0.133209403645573/0.0132598983831687/0.00620160033585134/0.00651786001020407/0.0893537496099397/0.0608186473911601/0.0011927744347293/0.00889601007784418/0.0281021174752884}],(B3:0.5[&model=LG+F{0.0309168827339716/0.00510208496820537/0.0816622963716729/0.146534649496875/0.00197728198063476/0.079635860296788/0.245733762731965/0.00719446875984832/0.0147190038627466/0.0210070041585749/0.0179647565965956/0.133209403645573/0.0132598983831687/0.00620160033585134/0.00651786001020407/0.0893537496099397/0.0608186473911601/0.0011927744347293/0.00889601007784418/0.0281021174752884}],B4:0.5[&model=LG+F{0.0309168827339716/0.00510208496820537/0.0816622963716729/0.146534649496875/0.00197728198063476/0.079635860296788/0.245733762731965/0.00719446875984832/0.0147190038627466/0.0210070041585749/0.0179647565965956/0.133209403645573/0.0132598983831687/0.00620160033585134/0.00651786001020407/0.0893537496099397/0.0608186473911601/0.0011927744347293/0.00889601007784418/0.0281021174752884}]):0.001[&model=LG+F{0.0309168827339716/0.00510208496820537/0.0816622963716729/0.146534649496875/0.00197728198063476/0.079635860296788/0.245733762731965/0.00719446875984832/0.0147190038627466/0.0210070041585749/0.0179647565965956/0.133209403645573/0.0132598983831687/0.00620160033585134/0.00651786001020407/0.0893537496099397/0.0608186473911601/0.0011927744347293/0.00889601007784418/0.0281021174752884}]):0.5[&model=LG+F{0.0309168827339716/0.00510208496820537/0.0816622963716729/0.146534649496875/0.00197728198063476/0.079635860296788/0.245733762731965/0.00719446875984832/0.0147190038627466/0.0210070041585749/0.0179647565965956/0.133209403645573/0.0132598983831687/0.00620160033585134/0.00651786001020407/0.0893537496099397/0.0608186473911601/0.0011927744347293/0.00889601007784418/0.0281021174752884}]):0.25[&model=LG+F{0.193256606824122/0.0318923365323728/0.0292314430922792/0.126994819446307/0.00171361905861386/0.0690167256315551/0.212966113729115/0.0449715009237552/0.0127562814965402/0.00751956623661225/0.0155692256283055/0.0476829978463933/0.00474644949038506/0.00221989504769035/0.0407421252706891/0.0774387719049808/0.0527087154534989/0.00103372256663329/0.00318437300801951/0.0243548085526984}],(((C1:0.5[&model=LG+F{0.193256606824122/0.0318923365323728/0.0292314430922792/0.126994819446307/0.00171361905861386/0.0690167256315551/0.212966113729115/0.0449715009237552/0.0127562814965402/0.00751956623661225/0.0155692256283055/0.0476829978463933/0.00474644949038506/0.00221989504769035/0.0407421252706891/0.0774387719049808/0.0527087154534989/0.00103372256663329/0.00318437300801951/0.0243548085526984}],C2:0.5[&model=LG+F{0.193256606824122/0.0318923365323728/0.0292314430922792/0.126994819446307/0.00171361905861386/0.0690167256315551/0.212966113729115/0.0449715009237552/0.0127562814965402/0.00751956623661225/0.0155692256283055/0.0476829978463933/0.00474644949038506/0.00221989504769035/0.0407421252706891/0.0774387719049808/0.0527087154534989/0.00103372256663329/0.00318437300801951/0.0243548085526984}]):0.001[&model=LG+F{0.193256606824122/0.0318923365323728/0.0292314430922792/0.126994819446307/0.00171361905861386/0.0690167256315551/0.212966113729115/0.0449715009237552/0.0127562814965402/0.00751956623661225/0.0155692256283055/0.0476829978463933/0.00474644949038506/0.00221989504769035/0.0407421252706891/0.0774387719049808/0.0527087154534989/0.00103372256663329/0.00318437300801951/0.0243548085526984}],(C3:0.5[&model=LG+F{0.193256606824122/0.0318923365323728/0.0292314430922792/0.126994819446307/0.00171361905861386/0.0690167256315551/0.212966113729115/0.0449715009237552/0.0127562814965402/0.00751956623661225/0.0155692256283055/0.0476829978463933/0.00474644949038506/0.00221989504769035/0.0407421252706891/0.0774387719049808/0.0527087154534989/0.00103372256663329/0.00318437300801951/0.0243548085526984}],C4:0.5[&model=LG+F{0.193256606824122/0.0318923365323728/0.0292314430922792/0.126994819446307/0.00171361905861386/0.0690167256315551/0.212966113729115/0.0449715009237552/0.0127562814965402/0.00751956623661225/0.0155692256283055/0.0476829978463933/0.00474644949038506/0.00221989504769035/0.0407421252706891/0.0774387719049808/0.0527087154534989/0.00103372256663329/0.00318437300801951/0.0243548085526984}]):0.001[&model=LG+F{0.193256606824122/0.0318923365323728/0.0292314430922792/0.126994819446307/0.00171361905861386/0.0690167256315551/0.212966113729115/0.0449715009237552/0.0127562814965402/0.00751956623661225/0.0155692256283055/0.0476829978463933/0.00474644949038506/0.00221989504769035/0.0407421252706891/0.0774387719049808/0.0527087154534989/0.00103372256663329/0.00318437300801951/0.0243548085526984}]):0.5[&model=LG+F{0.193256606824122/0.0318923365323728/0.0292314430922792/0.126994819446307/0.00171361905861386/0.0690167256315551/0.212966113729115/0.0449715009237552/0.0127562814965402/0.00751956623661225/0.0155692256283055/0.0476829978463933/0.00474644949038506/0.00221989504769035/0.0407421252706891/0.0774387719049808/0.0527087154534989/0.00103372256663329/0.00318437300801951/0.0243548085526984}],((D1:0.5[&model=LG+F{0.0309168827339716/0.00510208496820537/0.0816622963716729/0.146534649496875/0.00197728198063476/0.079635860296788/0.245733762731965/0.00719446875984832/0.0147190038627466/0.0210070041585749/0.0179647565965956/0.133209403645573/0.0132598983831687/0.00620160033585134/0.00651786001020407/0.0893537496099397/0.0608186473911601/0.0011927744347293/0.00889601007784418/0.0281021174752884}],D2:0.5[&model=LG+F{0.0309168827339716/0.00510208496820537/0.0816622963716729/0.146534649496875/0.00197728198063476/0.079635860296788/0.245733762731965/0.00719446875984832/0.0147190038627466/0.0210070041585749/0.0179647565965956/0.133209403645573/0.0132598983831687/0.00620160033585134/0.00651786001020407/0.0893537496099397/0.0608186473911601/0.0011927744347293/0.00889601007784418/0.0281021174752884}]):0.001[&model=LG+F{0.0309168827339716/0.00510208496820537/0.0816622963716729/0.146534649496875/0.00197728198063476/0.079635860296788/0.245733762731965/0.00719446875984832/0.0147190038627466/0.0210070041585749/0.0179647565965956/0.133209403645573/0.0132598983831687/0.00620160033585134/0.00651786001020407/0.0893537496099397/0.0608186473911601/0.0011927744347293/0.00889601007784418/0.0281021174752884}],(D3:0.5[&model=LG+F{0.0309168827339716/0.00510208496820537/0.0816622963716729/0.146534649496875/0.00197728198063476/0.079635860296788/0.245733762731965/0.00719446875984832/0.0147190038627466/0.0210070041585749/0.0179647565965956/0.133209403645573/0.0132598983831687/0.00620160033585134/0.00651786001020407/0.0893537496099397/0.0608186473911601/0.0011927744347293/0.00889601007784418/0.0281021174752884}],D4:0.5[&model=LG+F{0.0309168827339716/0.00510208496820537/0.0816622963716729/0.146534649496875/0.00197728198063476/0.079635860296788/0.245733762731965/0.00719446875984832/0.0147190038627466/0.0210070041585749/0.0179647565965956/0.133209403645573/0.0132598983831687/0.00620160033585134/0.00651786001020407/0.0893537496099397/0.0608186473911601/0.0011927744347293/0.00889601007784418/0.0281021174752884}]):0.001[&model=LG+F{0.0309168827339716/0.00510208496820537/0.0816622963716729/0.146534649496875/0.00197728198063476/0.079635860296788/0.245733762731965/0.00719446875984832/0.0147190038627466/0.0210070041585749/0.0179647565965956/0.133209403645573/0.0132598983831687/0.00620160033585134/0.00651786001020407/0.0893537496099397/0.0608186473911601/0.0011927744347293/0.00889601007784418/0.0281021174752884}]):0.5[&model=LG+F{0.0309168827339716/0.00510208496820537/0.0816622963716729/0.146534649496875/0.00197728198063476/0.079635860296788/0.245733762731965/0.00719446875984832/0.0147190038627466/0.0210070041585749/0.0179647565965956/0.133209403645573/0.0132598983831687/0.00620160033585134/0.00651786001020407/0.0893537496099397/0.0608186473911601/0.0011927744347293/0.00889601007784418/0.0281021174752884}]):0.25[&model=LG+F{0.193256606824122/0.0318923365323728/0.0292314430922792/0.126994819446307/0.00171361905861386/0.0690167256315551/0.212966113729115/0.0449715009237552/0.0127562814965402/0.00751956623661225/0.0155692256283055/0.0476829978463933/0.00474644949038506/0.00221989504769035/0.0407421252706891/0.0774387719049808/0.0527087154534989/0.00103372256663329/0.00318437300801951/0.0243548085526984}]);
```
