## Supplementary material for "Modeling site-and-branch-heterogeneity with GFmix": C20pi7.nwk

```
((((A1:0.5[&model=LG+F{0.169707423296217/0.0203039398303755/0.0364311311136103/0.0345387447976758/0.00818173274558266/0.0126938813129569/0.0203585659860713/0.549983298532514/0.00830596307543983/0.00145901572134949/0.00564363937144839/0.0138779804273615/0.00244070026654517/0.00254454554068928/0.0131307276891783/0.07653361644238/0.0131812237375414/0.00264302749096727/0.00269045209540435/0.00535104935224981}],A2:0.5[&model=LG+F{0.169707423296217/0.0203039398303755/0.0364311311136103/0.0345387447976758/0.00818173274558266/0.0126938813129569/0.0203585659860713/0.549983298532514/0.00830596307543983/0.00145901572134949/0.00564363937144839/0.0138779804273615/0.00244070026654517/0.00254454554068928/0.0131307276891783/0.07653361644238/0.0131812237375414/0.00264302749096727/0.00269045209540435/0.00535104935224981}]):0.001[&model=LG+F{0.169707423296217/0.0203039398303755/0.0364311311136103/0.0345387447976758/0.00818173274558266/0.0126938813129569/0.0203585659860713/0.549983298532514/0.00830596307543983/0.00145901572134949/0.00564363937144839/0.0138779804273615/0.00244070026654517/0.00254454554068928/0.0131307276891783/0.07653361644238/0.0131812237375414/0.00264302749096727/0.00269045209540435/0.00535104935224981}],(A3:0.5[&model=LG+F{0.169707423296217/0.0203039398303755/0.0364311311136103/0.0345387447976758/0.00818173274558266/0.0126938813129569/0.0203585659860713/0.549983298532514/0.00830596307543983/0.00145901572134949/0.00564363937144839/0.0138779804273615/0.00244070026654517/0.00254454554068928/0.0131307276891783/0.07653361644238/0.0131812237375414/0.00264302749096727/0.00269045209540435/0.00535104935224981}],A4:0.5[&model=LG+F{0.169707423296217/0.0203039398303755/0.0364311311136103/0.0345387447976758/0.00818173274558266/0.0126938813129569/0.0203585659860713/0.549983298532514/0.00830596307543983/0.00145901572134949/0.00564363937144839/0.0138779804273615/0.00244070026654517/0.00254454554068928/0.0131307276891783/0.07653361644238/0.0131812237375414/0.00264302749096727/0.00269045209540435/0.00535104935224981}]):0.001[&model=LG+F{0.169707423296217/0.0203039398303755/0.0364311311136103/0.0345387447976758/0.00818173274558266/0.0126938813129569/0.0203585659860713/0.549983298532514/0.00830596307543983/0.00145901572134949/0.00564363937144839/0.0138779804273615/0.00244070026654517/0.00254454554068928/0.0131307276891783/0.07653361644238/0.0131812237375414/0.00264302749096727/0.00269045209540435/0.00535104935224981}]):0.5[&model=LG+F{0.169707423296217/0.0203039398303755/0.0364311311136103/0.0345387447976758/0.00818173274558266/0.0126938813129569/0.0203585659860713/0.549983298532514/0.00830596307543983/0.00145901572134949/0.00564363937144839/0.0138779804273615/0.00244070026654517/0.00254454554068928/0.0131307276891783/0.07653361644238/0.0131812237375414/0.00264302749096727/0.00269045209540435/0.00535104935224981}],((B1:0.5[&model=LG+F{0.053994694284967/0.00645997094663286/0.202410429281792/0.0792592162729518/0.0187753703548968/0.0291298103107248/0.0467186631694203/0.174984567494537/0.0190604530537467/0.00810625389495265/0.0129509753793448/0.0771057030073136/0.0135604680282636/0.0141374297057049/0.00417771723561451/0.17562868868836/0.0302481595401307/0.00606519688972683/0.0149480827782875/0.0122795423047842}],B2:0.5[&model=LG+F{0.053994694284967/0.00645997094663286/0.202410429281792/0.0792592162729518/0.0187753703548968/0.0291298103107248/0.0467186631694203/0.174984567494537/0.0190604530537467/0.00810625389495265/0.0129509753793448/0.0771057030073136/0.0135604680282636/0.0141374297057049/0.00417771723561451/0.17562868868836/0.0302481595401307/0.00606519688972683/0.0149480827782875/0.0122795423047842}]):0.001[&model=LG+F{0.053994694284967/0.00645997094663286/0.202410429281792/0.0792592162729518/0.0187753703548968/0.0291298103107248/0.0467186631694203/0.174984567494537/0.0190604530537467/0.00810625389495265/0.0129509753793448/0.0771057030073136/0.0135604680282636/0.0141374297057049/0.00417771723561451/0.17562868868836/0.0302481595401307/0.00606519688972683/0.0149480827782875/0.0122795423047842}],(B3:0.5[&model=LG+F{0.053994694284967/0.00645997094663286/0.202410429281792/0.0792592162729518/0.0187753703548968/0.0291298103107248/0.0467186631694203/0.174984567494537/0.0190604530537467/0.00810625389495265/0.0129509753793448/0.0771057030073136/0.0135604680282636/0.0141374297057049/0.00417771723561451/0.17562868868836/0.0302481595401307/0.00606519688972683/0.0149480827782875/0.0122795423047842}],B4:0.5[&model=LG+F{0.053994694284967/0.00645997094663286/0.202410429281792/0.0792592162729518/0.0187753703548968/0.0291298103107248/0.0467186631694203/0.174984567494537/0.0190604530537467/0.00810625389495265/0.0129509753793448/0.0771057030073136/0.0135604680282636/0.0141374297057049/0.00417771723561451/0.17562868868836/0.0302481595401307/0.00606519688972683/0.0149480827782875/0.0122795423047842}]):0.001[&model=LG+F{0.053994694284967/0.00645997094663286/0.202410429281792/0.0792592162729518/0.0187753703548968/0.0291298103107248/0.0467186631694203/0.174984567494537/0.0190604530537467/0.00810625389495265/0.0129509753793448/0.0771057030073136/0.0135604680282636/0.0141374297057049/0.00417771723561451/0.17562868868836/0.0302481595401307/0.00606519688972683/0.0149480827782875/0.0122795423047842}]):0.5[&model=LG+F{0.053994694284967/0.00645997094663286/0.202410429281792/0.0792592162729518/0.0187753703548968/0.0291298103107248/0.0467186631694203/0.174984567494537/0.0190604530537467/0.00810625389495265/0.0129509753793448/0.0771057030073136/0.0135604680282636/0.0141374297057049/0.00417771723561451/0.17562868868836/0.0302481595401307/0.00606519688972683/0.0149480827782875/0.0122795423047842}]):0.25[&model=LG+F{0.169707423296217/0.0203039398303755/0.0364311311136103/0.0345387447976758/0.00818173274558266/0.0126938813129569/0.0203585659860713/0.549983298532514/0.00830596307543983/0.00145901572134949/0.00564363937144839/0.0138779804273615/0.00244070026654517/0.00254454554068928/0.0131307276891783/0.07653361644238/0.0131812237375414/0.00264302749096727/0.00269045209540435/0.00535104935224981}],(((C1:0.5[&model=LG+F{0.169707423296217/0.0203039398303755/0.0364311311136103/0.0345387447976758/0.00818173274558266/0.0126938813129569/0.0203585659860713/0.549983298532514/0.00830596307543983/0.00145901572134949/0.00564363937144839/0.0138779804273615/0.00244070026654517/0.00254454554068928/0.0131307276891783/0.07653361644238/0.0131812237375414/0.00264302749096727/0.00269045209540435/0.00535104935224981}],C2:0.5[&model=LG+F{0.169707423296217/0.0203039398303755/0.0364311311136103/0.0345387447976758/0.00818173274558266/0.0126938813129569/0.0203585659860713/0.549983298532514/0.00830596307543983/0.00145901572134949/0.00564363937144839/0.0138779804273615/0.00244070026654517/0.00254454554068928/0.0131307276891783/0.07653361644238/0.0131812237375414/0.00264302749096727/0.00269045209540435/0.00535104935224981}]):0.001[&model=LG+F{0.169707423296217/0.0203039398303755/0.0364311311136103/0.0345387447976758/0.00818173274558266/0.0126938813129569/0.0203585659860713/0.549983298532514/0.00830596307543983/0.00145901572134949/0.00564363937144839/0.0138779804273615/0.00244070026654517/0.00254454554068928/0.0131307276891783/0.07653361644238/0.0131812237375414/0.00264302749096727/0.00269045209540435/0.00535104935224981}],(C3:0.5[&model=LG+F{0.169707423296217/0.0203039398303755/0.0364311311136103/0.0345387447976758/0.00818173274558266/0.0126938813129569/0.0203585659860713/0.549983298532514/0.00830596307543983/0.00145901572134949/0.00564363937144839/0.0138779804273615/0.00244070026654517/0.00254454554068928/0.0131307276891783/0.07653361644238/0.0131812237375414/0.00264302749096727/0.00269045209540435/0.00535104935224981}],C4:0.5[&model=LG+F{0.169707423296217/0.0203039398303755/0.0364311311136103/0.0345387447976758/0.00818173274558266/0.0126938813129569/0.0203585659860713/0.549983298532514/0.00830596307543983/0.00145901572134949/0.00564363937144839/0.0138779804273615/0.00244070026654517/0.00254454554068928/0.0131307276891783/0.07653361644238/0.0131812237375414/0.00264302749096727/0.00269045209540435/0.00535104935224981}]):0.001[&model=LG+F{0.169707423296217/0.0203039398303755/0.0364311311136103/0.0345387447976758/0.00818173274558266/0.0126938813129569/0.0203585659860713/0.549983298532514/0.00830596307543983/0.00145901572134949/0.00564363937144839/0.0138779804273615/0.00244070026654517/0.00254454554068928/0.0131307276891783/0.07653361644238/0.0131812237375414/0.00264302749096727/0.00269045209540435/0.00535104935224981}]):0.5[&model=LG+F{0.169707423296217/0.0203039398303755/0.0364311311136103/0.0345387447976758/0.00818173274558266/0.0126938813129569/0.0203585659860713/0.549983298532514/0.00830596307543983/0.00145901572134949/0.00564363937144839/0.0138779804273615/0.00244070026654517/0.00254454554068928/0.0131307276891783/0.07653361644238/0.0131812237375414/0.00264302749096727/0.00269045209540435/0.00535104935224981}],((D1:0.5[&model=LG+F{0.053994694284967/0.00645997094663286/0.202410429281792/0.0792592162729518/0.0187753703548968/0.0291298103107248/0.0467186631694203/0.174984567494537/0.0190604530537467/0.00810625389495265/0.0129509753793448/0.0771057030073136/0.0135604680282636/0.0141374297057049/0.00417771723561451/0.17562868868836/0.0302481595401307/0.00606519688972683/0.0149480827782875/0.0122795423047842}],D2:0.5[&model=LG+F{0.053994694284967/0.00645997094663286/0.202410429281792/0.0792592162729518/0.0187753703548968/0.0291298103107248/0.0467186631694203/0.174984567494537/0.0190604530537467/0.00810625389495265/0.0129509753793448/0.0771057030073136/0.0135604680282636/0.0141374297057049/0.00417771723561451/0.17562868868836/0.0302481595401307/0.00606519688972683/0.0149480827782875/0.0122795423047842}]):0.001[&model=LG+F{0.053994694284967/0.00645997094663286/0.202410429281792/0.0792592162729518/0.0187753703548968/0.0291298103107248/0.0467186631694203/0.174984567494537/0.0190604530537467/0.00810625389495265/0.0129509753793448/0.0771057030073136/0.0135604680282636/0.0141374297057049/0.00417771723561451/0.17562868868836/0.0302481595401307/0.00606519688972683/0.0149480827782875/0.0122795423047842}],(D3:0.5[&model=LG+F{0.053994694284967/0.00645997094663286/0.202410429281792/0.0792592162729518/0.0187753703548968/0.0291298103107248/0.0467186631694203/0.174984567494537/0.0190604530537467/0.00810625389495265/0.0129509753793448/0.0771057030073136/0.0135604680282636/0.0141374297057049/0.00417771723561451/0.17562868868836/0.0302481595401307/0.00606519688972683/0.0149480827782875/0.0122795423047842}],D4:0.5[&model=LG+F{0.053994694284967/0.00645997094663286/0.202410429281792/0.0792592162729518/0.0187753703548968/0.0291298103107248/0.0467186631694203/0.174984567494537/0.0190604530537467/0.00810625389495265/0.0129509753793448/0.0771057030073136/0.0135604680282636/0.0141374297057049/0.00417771723561451/0.17562868868836/0.0302481595401307/0.00606519688972683/0.0149480827782875/0.0122795423047842}]):0.001[&model=LG+F{0.053994694284967/0.00645997094663286/0.202410429281792/0.0792592162729518/0.0187753703548968/0.0291298103107248/0.0467186631694203/0.174984567494537/0.0190604530537467/0.00810625389495265/0.0129509753793448/0.0771057030073136/0.0135604680282636/0.0141374297057049/0.00417771723561451/0.17562868868836/0.0302481595401307/0.00606519688972683/0.0149480827782875/0.0122795423047842}]):0.5[&model=LG+F{0.053994694284967/0.00645997094663286/0.202410429281792/0.0792592162729518/0.0187753703548968/0.0291298103107248/0.0467186631694203/0.174984567494537/0.0190604530537467/0.00810625389495265/0.0129509753793448/0.0771057030073136/0.0135604680282636/0.0141374297057049/0.00417771723561451/0.17562868868836/0.0302481595401307/0.00606519688972683/0.0149480827782875/0.0122795423047842}]):0.25[&model=LG+F{0.169707423296217/0.0203039398303755/0.0364311311136103/0.0345387447976758/0.00818173274558266/0.0126938813129569/0.0203585659860713/0.549983298532514/0.00830596307543983/0.00145901572134949/0.00564363937144839/0.0138779804273615/0.00244070026654517/0.00254454554068928/0.0131307276891783/0.07653361644238/0.0131812237375414/0.00264302749096727/0.00269045209540435/0.00535104935224981}]);
```
