## Supplementary material for "Modeling site-and-branch-heterogeneity with GFmix": C20pi8.nwk

```
((((A1:0.5[&model=LG+F{0.104648297079581/0.030323709818531/0.0265182499391497/0.0135654471269056/0.0287910570677415/0.0258583764664712/0.019957636572958/0.0285039655747389/0.0455935023612478/0.0532333577394158/0.117085220230664/0.0150440273511942/0.0361235999595925/0.0910836146013307/0.0239434268948131/0.0746584655121083/0.0670591429654708/0.0249844518393177/0.0886979673427964/0.0843265798219923}],A2:0.5[&model=LG+F{0.104648297079581/0.030323709818531/0.0265182499391497/0.0135654471269056/0.0287910570677415/0.0258583764664712/0.019957636572958/0.0285039655747389/0.0455935023612478/0.0532333577394158/0.117085220230664/0.0150440273511942/0.0361235999595925/0.0910836146013307/0.0239434268948131/0.0746584655121083/0.0670591429654708/0.0249844518393177/0.0886979673427964/0.0843265798219923}]):0.001[&model=LG+F{0.104648297079581/0.030323709818531/0.0265182499391497/0.0135654471269056/0.0287910570677415/0.0258583764664712/0.019957636572958/0.0285039655747389/0.0455935023612478/0.0532333577394158/0.117085220230664/0.0150440273511942/0.0361235999595925/0.0910836146013307/0.0239434268948131/0.0746584655121083/0.0670591429654708/0.0249844518393177/0.0886979673427964/0.0843265798219923}],(A3:0.5[&model=LG+F{0.104648297079581/0.030323709818531/0.0265182499391497/0.0135654471269056/0.0287910570677415/0.0258583764664712/0.019957636572958/0.0285039655747389/0.0455935023612478/0.0532333577394158/0.117085220230664/0.0150440273511942/0.0361235999595925/0.0910836146013307/0.0239434268948131/0.0746584655121083/0.0670591429654708/0.0249844518393177/0.0886979673427964/0.0843265798219923}],A4:0.5[&model=LG+F{0.104648297079581/0.030323709818531/0.0265182499391497/0.0135654471269056/0.0287910570677415/0.0258583764664712/0.019957636572958/0.0285039655747389/0.0455935023612478/0.0532333577394158/0.117085220230664/0.0150440273511942/0.0361235999595925/0.0910836146013307/0.0239434268948131/0.0746584655121083/0.0670591429654708/0.0249844518393177/0.0886979673427964/0.0843265798219923}]):0.001[&model=LG+F{0.104648297079581/0.030323709818531/0.0265182499391497/0.0135654471269056/0.0287910570677415/0.0258583764664712/0.019957636572958/0.0285039655747389/0.0455935023612478/0.0532333577394158/0.117085220230664/0.0150440273511942/0.0361235999595925/0.0910836146013307/0.0239434268948131/0.0746584655121083/0.0670591429654708/0.0249844518393177/0.0886979673427964/0.0843265798219923}]):0.5[&model=LG+F{0.104648297079581/0.030323709818531/0.0265182499391497/0.0135654471269056/0.0287910570677415/0.0258583764664712/0.019957636572958/0.0285039655747389/0.0455935023612478/0.0532333577394158/0.117085220230664/0.0150440273511942/0.0361235999595925/0.0910836146013307/0.0239434268948131/0.0746584655121083/0.0670591429654708/0.0249844518393177/0.0886979673427964/0.0843265798219923}],((B1:0.5[&model=LG+F{0.0113342286225433/0.00328429481757859/0.0501550475025389/0.0105970965730669/0.0224910841001621/0.0202001238937727/0.0155905662493302/0.00308720229080759/0.0356168685857913/0.10068242030551/0.0914649826471427/0.0284533824124909/0.0683220376945496/0.172270154611084/0.00259326030147046/0.0583219234594641/0.0523854619360634/0.0195174288388372/0.167758082666267/0.0658744899220972}],B2:0.5[&model=LG+F{0.0113342286225433/0.00328429481757859/0.0501550475025389/0.0105970965730669/0.0224910841001621/0.0202001238937727/0.0155905662493302/0.00308720229080759/0.0356168685857913/0.10068242030551/0.0914649826471427/0.0284533824124909/0.0683220376945496/0.172270154611084/0.00259326030147046/0.0583219234594641/0.0523854619360634/0.0195174288388372/0.167758082666267/0.0658744899220972}]):0.001[&model=LG+F{0.0113342286225433/0.00328429481757859/0.0501550475025389/0.0105970965730669/0.0224910841001621/0.0202001238937727/0.0155905662493302/0.00308720229080759/0.0356168685857913/0.10068242030551/0.0914649826471427/0.0284533824124909/0.0683220376945496/0.172270154611084/0.00259326030147046/0.0583219234594641/0.0523854619360634/0.0195174288388372/0.167758082666267/0.0658744899220972}],(B3:0.5[&model=LG+F{0.0113342286225433/0.00328429481757859/0.0501550475025389/0.0105970965730669/0.0224910841001621/0.0202001238937727/0.0155905662493302/0.00308720229080759/0.0356168685857913/0.10068242030551/0.0914649826471427/0.0284533824124909/0.0683220376945496/0.172270154611084/0.00259326030147046/0.0583219234594641/0.0523854619360634/0.0195174288388372/0.167758082666267/0.0658744899220972}],B4:0.5[&model=LG+F{0.0113342286225433/0.00328429481757859/0.0501550475025389/0.0105970965730669/0.0224910841001621/0.0202001238937727/0.0155905662493302/0.00308720229080759/0.0356168685857913/0.10068242030551/0.0914649826471427/0.0284533824124909/0.0683220376945496/0.172270154611084/0.00259326030147046/0.0583219234594641/0.0523854619360634/0.0195174288388372/0.167758082666267/0.0658744899220972}]):0.001[&model=LG+F{0.0113342286225433/0.00328429481757859/0.0501550475025389/0.0105970965730669/0.0224910841001621/0.0202001238937727/0.0155905662493302/0.00308720229080759/0.0356168685857913/0.10068242030551/0.0914649826471427/0.0284533824124909/0.0683220376945496/0.172270154611084/0.00259326030147046/0.0583219234594641/0.0523854619360634/0.0195174288388372/0.167758082666267/0.0658744899220972}]):0.5[&model=LG+F{0.0113342286225433/0.00328429481757859/0.0501550475025389/0.0105970965730669/0.0224910841001621/0.0202001238937727/0.0155905662493302/0.00308720229080759/0.0356168685857913/0.10068242030551/0.0914649826471427/0.0284533824124909/0.0683220376945496/0.172270154611084/0.00259326030147046/0.0583219234594641/0.0523854619360634/0.0195174288388372/0.167758082666267/0.0658744899220972}]):0.25[&model=LG+F{0.104648297079581/0.030323709818531/0.0265182499391497/0.0135654471269056/0.0287910570677415/0.0258583764664712/0.019957636572958/0.0285039655747389/0.0455935023612478/0.0532333577394158/0.117085220230664/0.0150440273511942/0.0361235999595925/0.0910836146013307/0.0239434268948131/0.0746584655121083/0.0670591429654708/0.0249844518393177/0.0886979673427964/0.0843265798219923}],(((C1:0.5[&model=LG+F{0.104648297079581/0.030323709818531/0.0265182499391497/0.0135654471269056/0.0287910570677415/0.0258583764664712/0.019957636572958/0.0285039655747389/0.0455935023612478/0.0532333577394158/0.117085220230664/0.0150440273511942/0.0361235999595925/0.0910836146013307/0.0239434268948131/0.0746584655121083/0.0670591429654708/0.0249844518393177/0.0886979673427964/0.0843265798219923}],C2:0.5[&model=LG+F{0.104648297079581/0.030323709818531/0.0265182499391497/0.0135654471269056/0.0287910570677415/0.0258583764664712/0.019957636572958/0.0285039655747389/0.0455935023612478/0.0532333577394158/0.117085220230664/0.0150440273511942/0.0361235999595925/0.0910836146013307/0.0239434268948131/0.0746584655121083/0.0670591429654708/0.0249844518393177/0.0886979673427964/0.0843265798219923}]):0.001[&model=LG+F{0.104648297079581/0.030323709818531/0.0265182499391497/0.0135654471269056/0.0287910570677415/0.0258583764664712/0.019957636572958/0.0285039655747389/0.0455935023612478/0.0532333577394158/0.117085220230664/0.0150440273511942/0.0361235999595925/0.0910836146013307/0.0239434268948131/0.0746584655121083/0.0670591429654708/0.0249844518393177/0.0886979673427964/0.0843265798219923}],(C3:0.5[&model=LG+F{0.104648297079581/0.030323709818531/0.0265182499391497/0.0135654471269056/0.0287910570677415/0.0258583764664712/0.019957636572958/0.0285039655747389/0.0455935023612478/0.0532333577394158/0.117085220230664/0.0150440273511942/0.0361235999595925/0.0910836146013307/0.0239434268948131/0.0746584655121083/0.0670591429654708/0.0249844518393177/0.0886979673427964/0.0843265798219923}],C4:0.5[&model=LG+F{0.104648297079581/0.030323709818531/0.0265182499391497/0.0135654471269056/0.0287910570677415/0.0258583764664712/0.019957636572958/0.0285039655747389/0.0455935023612478/0.0532333577394158/0.117085220230664/0.0150440273511942/0.0361235999595925/0.0910836146013307/0.0239434268948131/0.0746584655121083/0.0670591429654708/0.0249844518393177/0.0886979673427964/0.0843265798219923}]):0.001[&model=LG+F{0.104648297079581/0.030323709818531/0.0265182499391497/0.0135654471269056/0.0287910570677415/0.0258583764664712/0.019957636572958/0.0285039655747389/0.0455935023612478/0.0532333577394158/0.117085220230664/0.0150440273511942/0.0361235999595925/0.0910836146013307/0.0239434268948131/0.0746584655121083/0.0670591429654708/0.0249844518393177/0.0886979673427964/0.0843265798219923}]):0.5[&model=LG+F{0.104648297079581/0.030323709818531/0.0265182499391497/0.0135654471269056/0.0287910570677415/0.0258583764664712/0.019957636572958/0.0285039655747389/0.0455935023612478/0.0532333577394158/0.117085220230664/0.0150440273511942/0.0361235999595925/0.0910836146013307/0.0239434268948131/0.0746584655121083/0.0670591429654708/0.0249844518393177/0.0886979673427964/0.0843265798219923}],((D1:0.5[&model=LG+F{0.0113342286225433/0.00328429481757859/0.0501550475025389/0.0105970965730669/0.0224910841001621/0.0202001238937727/0.0155905662493302/0.00308720229080759/0.0356168685857913/0.10068242030551/0.0914649826471427/0.0284533824124909/0.0683220376945496/0.172270154611084/0.00259326030147046/0.0583219234594641/0.0523854619360634/0.0195174288388372/0.167758082666267/0.0658744899220972}],D2:0.5[&model=LG+F{0.0113342286225433/0.00328429481757859/0.0501550475025389/0.0105970965730669/0.0224910841001621/0.0202001238937727/0.0155905662493302/0.00308720229080759/0.0356168685857913/0.10068242030551/0.0914649826471427/0.0284533824124909/0.0683220376945496/0.172270154611084/0.00259326030147046/0.0583219234594641/0.0523854619360634/0.0195174288388372/0.167758082666267/0.0658744899220972}]):0.001[&model=LG+F{0.0113342286225433/0.00328429481757859/0.0501550475025389/0.0105970965730669/0.0224910841001621/0.0202001238937727/0.0155905662493302/0.00308720229080759/0.0356168685857913/0.10068242030551/0.0914649826471427/0.0284533824124909/0.0683220376945496/0.172270154611084/0.00259326030147046/0.0583219234594641/0.0523854619360634/0.0195174288388372/0.167758082666267/0.0658744899220972}],(D3:0.5[&model=LG+F{0.0113342286225433/0.00328429481757859/0.0501550475025389/0.0105970965730669/0.0224910841001621/0.0202001238937727/0.0155905662493302/0.00308720229080759/0.0356168685857913/0.10068242030551/0.0914649826471427/0.0284533824124909/0.0683220376945496/0.172270154611084/0.00259326030147046/0.0583219234594641/0.0523854619360634/0.0195174288388372/0.167758082666267/0.0658744899220972}],D4:0.5[&model=LG+F{0.0113342286225433/0.00328429481757859/0.0501550475025389/0.0105970965730669/0.0224910841001621/0.0202001238937727/0.0155905662493302/0.00308720229080759/0.0356168685857913/0.10068242030551/0.0914649826471427/0.0284533824124909/0.0683220376945496/0.172270154611084/0.00259326030147046/0.0583219234594641/0.0523854619360634/0.0195174288388372/0.167758082666267/0.0658744899220972}]):0.001[&model=LG+F{0.0113342286225433/0.00328429481757859/0.0501550475025389/0.0105970965730669/0.0224910841001621/0.0202001238937727/0.0155905662493302/0.00308720229080759/0.0356168685857913/0.10068242030551/0.0914649826471427/0.0284533824124909/0.0683220376945496/0.172270154611084/0.00259326030147046/0.0583219234594641/0.0523854619360634/0.0195174288388372/0.167758082666267/0.0658744899220972}]):0.5[&model=LG+F{0.0113342286225433/0.00328429481757859/0.0501550475025389/0.0105970965730669/0.0224910841001621/0.0202001238937727/0.0155905662493302/0.00308720229080759/0.0356168685857913/0.10068242030551/0.0914649826471427/0.0284533824124909/0.0683220376945496/0.172270154611084/0.00259326030147046/0.0583219234594641/0.0523854619360634/0.0195174288388372/0.167758082666267/0.0658744899220972}]):0.25[&model=LG+F{0.104648297079581/0.030323709818531/0.0265182499391497/0.0135654471269056/0.0287910570677415/0.0258583764664712/0.019957636572958/0.0285039655747389/0.0455935023612478/0.0532333577394158/0.117085220230664/0.0150440273511942/0.0361235999595925/0.0910836146013307/0.0239434268948131/0.0746584655121083/0.0670591429654708/0.0249844518393177/0.0886979673427964/0.0843265798219923}]);
```
