## Supplementary material for "Modeling site-and-branch-heterogeneity with GFmix": C20pi9.nwk

```
((((A1:0.5[&model=LG+F{0.0731183527338525/0.111708660408272/0.0206986725954594/0.0169551265046543/0.0077491119971987/0.100124114737605/0.054761760713629/0.0168344938572141/0.0315372145728706/0.045752975906671/0.185321279113894/0.0820986973236644/0.0700640848635724/0.0198162253751512/0.0118721318050621/0.0322751716476166/0.041376039330043/0.0084711322538544/0.0186369163632381/0.0508273964292332}],A2:0.5[&model=LG+F{0.0731183527338525/0.111708660408272/0.0206986725954594/0.0169551265046543/0.0077491119971987/0.100124114737605/0.054761760713629/0.0168344938572141/0.0315372145728706/0.045752975906671/0.185321279113894/0.0820986973236644/0.0700640848635724/0.0198162253751512/0.0118721318050621/0.0322751716476166/0.041376039330043/0.0084711322538544/0.0186369163632381/0.0508273964292332}]):0.001[&model=LG+F{0.0731183527338525/0.111708660408272/0.0206986725954594/0.0169551265046543/0.0077491119971987/0.100124114737605/0.054761760713629/0.0168344938572141/0.0315372145728706/0.045752975906671/0.185321279113894/0.0820986973236644/0.0700640848635724/0.0198162253751512/0.0118721318050621/0.0322751716476166/0.041376039330043/0.0084711322538544/0.0186369163632381/0.0508273964292332}],(A3:0.5[&model=LG+F{0.0731183527338525/0.111708660408272/0.0206986725954594/0.0169551265046543/0.0077491119971987/0.100124114737605/0.054761760713629/0.0168344938572141/0.0315372145728706/0.045752975906671/0.185321279113894/0.0820986973236644/0.0700640848635724/0.0198162253751512/0.0118721318050621/0.0322751716476166/0.041376039330043/0.0084711322538544/0.0186369163632381/0.0508273964292332}],A4:0.5[&model=LG+F{0.0731183527338525/0.111708660408272/0.0206986725954594/0.0169551265046543/0.0077491119971987/0.100124114737605/0.054761760713629/0.0168344938572141/0.0315372145728706/0.045752975906671/0.185321279113894/0.0820986973236644/0.0700640848635724/0.0198162253751512/0.0118721318050621/0.0322751716476166/0.041376039330043/0.0084711322538544/0.0186369163632381/0.0508273964292332}]):0.001[&model=LG+F{0.0731183527338525/0.111708660408272/0.0206986725954594/0.0169551265046543/0.0077491119971987/0.100124114737605/0.054761760713629/0.0168344938572141/0.0315372145728706/0.045752975906671/0.185321279113894/0.0820986973236644/0.0700640848635724/0.0198162253751512/0.0118721318050621/0.0322751716476166/0.041376039330043/0.0084711322538544/0.0186369163632381/0.0508273964292332}]):0.5[&model=LG+F{0.0731183527338525/0.111708660408272/0.0206986725954594/0.0169551265046543/0.0077491119971987/0.100124114737605/0.054761760713629/0.0168344938572141/0.0315372145728706/0.045752975906671/0.185321279113894/0.0820986973236644/0.0700640848635724/0.0198162253751512/0.0118721318050621/0.0322751716476166/0.041376039330043/0.0084711322538544/0.0186369163632381/0.0508273964292332}],((B1:0.5[&model=LG+F{0.00858099522473433/0.0131098615557439/0.0424193236941324/0.014351763602215/0.00655928007852701/0.0847506283837345/0.0463534049119201/0.00197565598783919/0.0266948552756551/0.0937649642026159/0.156866254437713/0.168250944623525/0.143587521443912/0.0406108592088565/0.00139328503060611/0.0273195032535058/0.0350229846470164/0.00717043824574497/0.0381940138541104/0.043023139807785}],B2:0.5[&model=LG+F{0.00858099522473433/0.0131098615557439/0.0424193236941324/0.014351763602215/0.00655928007852701/0.0847506283837345/0.0463534049119201/0.00197565598783919/0.0266948552756551/0.0937649642026159/0.156866254437713/0.168250944623525/0.143587521443912/0.0406108592088565/0.00139328503060611/0.0273195032535058/0.0350229846470164/0.00717043824574497/0.0381940138541104/0.043023139807785}]):0.001[&model=LG+F{0.00858099522473433/0.0131098615557439/0.0424193236941324/0.014351763602215/0.00655928007852701/0.0847506283837345/0.0463534049119201/0.00197565598783919/0.0266948552756551/0.0937649642026159/0.156866254437713/0.168250944623525/0.143587521443912/0.0406108592088565/0.00139328503060611/0.0273195032535058/0.0350229846470164/0.00717043824574497/0.0381940138541104/0.043023139807785}],(B3:0.5[&model=LG+F{0.00858099522473433/0.0131098615557439/0.0424193236941324/0.014351763602215/0.00655928007852701/0.0847506283837345/0.0463534049119201/0.00197565598783919/0.0266948552756551/0.0937649642026159/0.156866254437713/0.168250944623525/0.143587521443912/0.0406108592088565/0.00139328503060611/0.0273195032535058/0.0350229846470164/0.00717043824574497/0.0381940138541104/0.043023139807785}],B4:0.5[&model=LG+F{0.00858099522473433/0.0131098615557439/0.0424193236941324/0.014351763602215/0.00655928007852701/0.0847506283837345/0.0463534049119201/0.00197565598783919/0.0266948552756551/0.0937649642026159/0.156866254437713/0.168250944623525/0.143587521443912/0.0406108592088565/0.00139328503060611/0.0273195032535058/0.0350229846470164/0.00717043824574497/0.0381940138541104/0.043023139807785}]):0.001[&model=LG+F{0.00858099522473433/0.0131098615557439/0.0424193236941324/0.014351763602215/0.00655928007852701/0.0847506283837345/0.0463534049119201/0.00197565598783919/0.0266948552756551/0.0937649642026159/0.156866254437713/0.168250944623525/0.143587521443912/0.0406108592088565/0.00139328503060611/0.0273195032535058/0.0350229846470164/0.00717043824574497/0.0381940138541104/0.043023139807785}]):0.5[&model=LG+F{0.00858099522473433/0.0131098615557439/0.0424193236941324/0.014351763602215/0.00655928007852701/0.0847506283837345/0.0463534049119201/0.00197565598783919/0.0266948552756551/0.0937649642026159/0.156866254437713/0.168250944623525/0.143587521443912/0.0406108592088565/0.00139328503060611/0.0273195032535058/0.0350229846470164/0.00717043824574497/0.0381940138541104/0.043023139807785}]):0.25[&model=LG+F{0.0731183527338525/0.111708660408272/0.0206986725954594/0.0169551265046543/0.0077491119971987/0.100124114737605/0.054761760713629/0.0168344938572141/0.0315372145728706/0.045752975906671/0.185321279113894/0.0820986973236644/0.0700640848635724/0.0198162253751512/0.0118721318050621/0.0322751716476166/0.041376039330043/0.0084711322538544/0.0186369163632381/0.0508273964292332}],(((C1:0.5[&model=LG+F{0.0731183527338525/0.111708660408272/0.0206986725954594/0.0169551265046543/0.0077491119971987/0.100124114737605/0.054761760713629/0.0168344938572141/0.0315372145728706/0.045752975906671/0.185321279113894/0.0820986973236644/0.0700640848635724/0.0198162253751512/0.0118721318050621/0.0322751716476166/0.041376039330043/0.0084711322538544/0.0186369163632381/0.0508273964292332}],C2:0.5[&model=LG+F{0.0731183527338525/0.111708660408272/0.0206986725954594/0.0169551265046543/0.0077491119971987/0.100124114737605/0.054761760713629/0.0168344938572141/0.0315372145728706/0.045752975906671/0.185321279113894/0.0820986973236644/0.0700640848635724/0.0198162253751512/0.0118721318050621/0.0322751716476166/0.041376039330043/0.0084711322538544/0.0186369163632381/0.0508273964292332}]):0.001[&model=LG+F{0.0731183527338525/0.111708660408272/0.0206986725954594/0.0169551265046543/0.0077491119971987/0.100124114737605/0.054761760713629/0.0168344938572141/0.0315372145728706/0.045752975906671/0.185321279113894/0.0820986973236644/0.0700640848635724/0.0198162253751512/0.0118721318050621/0.0322751716476166/0.041376039330043/0.0084711322538544/0.0186369163632381/0.0508273964292332}],(C3:0.5[&model=LG+F{0.0731183527338525/0.111708660408272/0.0206986725954594/0.0169551265046543/0.0077491119971987/0.100124114737605/0.054761760713629/0.0168344938572141/0.0315372145728706/0.045752975906671/0.185321279113894/0.0820986973236644/0.0700640848635724/0.0198162253751512/0.0118721318050621/0.0322751716476166/0.041376039330043/0.0084711322538544/0.0186369163632381/0.0508273964292332}],C4:0.5[&model=LG+F{0.0731183527338525/0.111708660408272/0.0206986725954594/0.0169551265046543/0.0077491119971987/0.100124114737605/0.054761760713629/0.0168344938572141/0.0315372145728706/0.045752975906671/0.185321279113894/0.0820986973236644/0.0700640848635724/0.0198162253751512/0.0118721318050621/0.0322751716476166/0.041376039330043/0.0084711322538544/0.0186369163632381/0.0508273964292332}]):0.001[&model=LG+F{0.0731183527338525/0.111708660408272/0.0206986725954594/0.0169551265046543/0.0077491119971987/0.100124114737605/0.054761760713629/0.0168344938572141/0.0315372145728706/0.045752975906671/0.185321279113894/0.0820986973236644/0.0700640848635724/0.0198162253751512/0.0118721318050621/0.0322751716476166/0.041376039330043/0.0084711322538544/0.0186369163632381/0.0508273964292332}]):0.5[&model=LG+F{0.0731183527338525/0.111708660408272/0.0206986725954594/0.0169551265046543/0.0077491119971987/0.100124114737605/0.054761760713629/0.0168344938572141/0.0315372145728706/0.045752975906671/0.185321279113894/0.0820986973236644/0.0700640848635724/0.0198162253751512/0.0118721318050621/0.0322751716476166/0.041376039330043/0.0084711322538544/0.0186369163632381/0.0508273964292332}],((D1:0.5[&model=LG+F{0.00858099522473433/0.0131098615557439/0.0424193236941324/0.014351763602215/0.00655928007852701/0.0847506283837345/0.0463534049119201/0.00197565598783919/0.0266948552756551/0.0937649642026159/0.156866254437713/0.168250944623525/0.143587521443912/0.0406108592088565/0.00139328503060611/0.0273195032535058/0.0350229846470164/0.00717043824574497/0.0381940138541104/0.043023139807785}],D2:0.5[&model=LG+F{0.00858099522473433/0.0131098615557439/0.0424193236941324/0.014351763602215/0.00655928007852701/0.0847506283837345/0.0463534049119201/0.00197565598783919/0.0266948552756551/0.0937649642026159/0.156866254437713/0.168250944623525/0.143587521443912/0.0406108592088565/0.00139328503060611/0.0273195032535058/0.0350229846470164/0.00717043824574497/0.0381940138541104/0.043023139807785}]):0.001[&model=LG+F{0.00858099522473433/0.0131098615557439/0.0424193236941324/0.014351763602215/0.00655928007852701/0.0847506283837345/0.0463534049119201/0.00197565598783919/0.0266948552756551/0.0937649642026159/0.156866254437713/0.168250944623525/0.143587521443912/0.0406108592088565/0.00139328503060611/0.0273195032535058/0.0350229846470164/0.00717043824574497/0.0381940138541104/0.043023139807785}],(D3:0.5[&model=LG+F{0.00858099522473433/0.0131098615557439/0.0424193236941324/0.014351763602215/0.00655928007852701/0.0847506283837345/0.0463534049119201/0.00197565598783919/0.0266948552756551/0.0937649642026159/0.156866254437713/0.168250944623525/0.143587521443912/0.0406108592088565/0.00139328503060611/0.0273195032535058/0.0350229846470164/0.00717043824574497/0.0381940138541104/0.043023139807785}],D4:0.5[&model=LG+F{0.00858099522473433/0.0131098615557439/0.0424193236941324/0.014351763602215/0.00655928007852701/0.0847506283837345/0.0463534049119201/0.00197565598783919/0.0266948552756551/0.0937649642026159/0.156866254437713/0.168250944623525/0.143587521443912/0.0406108592088565/0.00139328503060611/0.0273195032535058/0.0350229846470164/0.00717043824574497/0.0381940138541104/0.043023139807785}]):0.001[&model=LG+F{0.00858099522473433/0.0131098615557439/0.0424193236941324/0.014351763602215/0.00655928007852701/0.0847506283837345/0.0463534049119201/0.00197565598783919/0.0266948552756551/0.0937649642026159/0.156866254437713/0.168250944623525/0.143587521443912/0.0406108592088565/0.00139328503060611/0.0273195032535058/0.0350229846470164/0.00717043824574497/0.0381940138541104/0.043023139807785}]):0.5[&model=LG+F{0.00858099522473433/0.0131098615557439/0.0424193236941324/0.014351763602215/0.00655928007852701/0.0847506283837345/0.0463534049119201/0.00197565598783919/0.0266948552756551/0.0937649642026159/0.156866254437713/0.168250944623525/0.143587521443912/0.0406108592088565/0.00139328503060611/0.0273195032535058/0.0350229846470164/0.00717043824574497/0.0381940138541104/0.043023139807785}]):0.25[&model=LG+F{0.0731183527338525/0.111708660408272/0.0206986725954594/0.0169551265046543/0.0077491119971987/0.100124114737605/0.054761760713629/0.0168344938572141/0.0315372145728706/0.045752975906671/0.185321279113894/0.0820986973236644/0.0700640848635724/0.0198162253751512/0.0118721318050621/0.0322751716476166/0.041376039330043/0.0084711322538544/0.0186369163632381/0.0508273964292332}]);
```
