## Supplementary material for "Modeling site-and-branch-heterogeneity with GFmix": C20pi10.nwk

```
((((A1:0.5[&model=LG+F{0.0160385821298108/0.0051194110661035/0.00174204579194621/0.000833454272968845/0.010490893542444/0.00486557768963016/0.00188789965338987/0.0031600467133508/0.00758877635298905/0.0767795548247696/0.383770281088772/0.00237292831593674/0.0693223756850655/0.249098004004255/0.00459880638431148/0.00457712790414904/0.00788714159984609/0.0274158314459922/0.062343213593754/0.0601083444146865}],A2:0.5[&model=LG+F{0.0160385821298108/0.0051194110661035/0.00174204579194621/0.000833454272968845/0.010490893542444/0.00486557768963016/0.00188789965338987/0.0031600467133508/0.00758877635298905/0.0767795548247696/0.383770281088772/0.00237292831593674/0.0693223756850655/0.249098004004255/0.00459880638431148/0.00457712790414904/0.00788714159984609/0.0274158314459922/0.062343213593754/0.0601083444146865}]):0.001[&model=LG+F{0.0160385821298108/0.0051194110661035/0.00174204579194621/0.000833454272968845/0.010490893542444/0.00486557768963016/0.00188789965338987/0.0031600467133508/0.00758877635298905/0.0767795548247696/0.383770281088772/0.00237292831593674/0.0693223756850655/0.249098004004255/0.00459880638431148/0.00457712790414904/0.00788714159984609/0.0274158314459922/0.062343213593754/0.0601083444146865}],(A3:0.5[&model=LG+F{0.0160385821298108/0.0051194110661035/0.00174204579194621/0.000833454272968845/0.010490893542444/0.00486557768963016/0.00188789965338987/0.0031600467133508/0.00758877635298905/0.0767795548247696/0.383770281088772/0.00237292831593674/0.0693223756850655/0.249098004004255/0.00459880638431148/0.00457712790414904/0.00788714159984609/0.0274158314459922/0.062343213593754/0.0601083444146865}],A4:0.5[&model=LG+F{0.0160385821298108/0.0051194110661035/0.00174204579194621/0.000833454272968845/0.010490893542444/0.00486557768963016/0.00188789965338987/0.0031600467133508/0.00758877635298905/0.0767795548247696/0.383770281088772/0.00237292831593674/0.0693223756850655/0.249098004004255/0.00459880638431148/0.00457712790414904/0.00788714159984609/0.0274158314459922/0.062343213593754/0.0601083444146865}]):0.001[&model=LG+F{0.0160385821298108/0.0051194110661035/0.00174204579194621/0.000833454272968845/0.010490893542444/0.00486557768963016/0.00188789965338987/0.0031600467133508/0.00758877635298905/0.0767795548247696/0.383770281088772/0.00237292831593674/0.0693223756850655/0.249098004004255/0.00459880638431148/0.00457712790414904/0.00788714159984609/0.0274158314459922/0.062343213593754/0.0601083444146865}]):0.5[&model=LG+F{0.0160385821298108/0.0051194110661035/0.00174204579194621/0.000833454272968845/0.010490893542444/0.00486557768963016/0.00188789965338987/0.0031600467133508/0.00758877635298905/0.0767795548247696/0.383770281088772/0.00237292831593674/0.0693223756850655/0.249098004004255/0.00459880638431148/0.00457712790414904/0.00788714159984609/0.0274158314459922/0.062343213593754/0.0601083444146865}],((B1:0.5[&model=LG+F{0.0013632482412818/0.000435139969093173/0.00258570231334634/0.000510956263557634/0.00643153192644133/0.00298288397693024/0.00115739301381433/0.000268597815534872/0.00465236418608265/0.113963176769488/0.23527364997613/0.00352211535671968/0.102894555357975/0.369733842922795/0.000390889585168218/0.00280604737125968/0.00483527955007314/0.0168075097246441/0.0925354501908476/0.0368499341437915}],B2:0.5[&model=LG+F{0.0013632482412818/0.000435139969093173/0.00258570231334634/0.000510956263557634/0.00643153192644133/0.00298288397693024/0.00115739301381433/0.000268597815534872/0.00465236418608265/0.113963176769488/0.23527364997613/0.00352211535671968/0.102894555357975/0.369733842922795/0.000390889585168218/0.00280604737125968/0.00483527955007314/0.0168075097246441/0.0925354501908476/0.0368499341437915}]):0.001[&model=LG+F{0.0013632482412818/0.000435139969093173/0.00258570231334634/0.000510956263557634/0.00643153192644133/0.00298288397693024/0.00115739301381433/0.000268597815534872/0.00465236418608265/0.113963176769488/0.23527364997613/0.00352211535671968/0.102894555357975/0.369733842922795/0.000390889585168218/0.00280604737125968/0.00483527955007314/0.0168075097246441/0.0925354501908476/0.0368499341437915}],(B3:0.5[&model=LG+F{0.0013632482412818/0.000435139969093173/0.00258570231334634/0.000510956263557634/0.00643153192644133/0.00298288397693024/0.00115739301381433/0.000268597815534872/0.00465236418608265/0.113963176769488/0.23527364997613/0.00352211535671968/0.102894555357975/0.369733842922795/0.000390889585168218/0.00280604737125968/0.00483527955007314/0.0168075097246441/0.0925354501908476/0.0368499341437915}],B4:0.5[&model=LG+F{0.0013632482412818/0.000435139969093173/0.00258570231334634/0.000510956263557634/0.00643153192644133/0.00298288397693024/0.00115739301381433/0.000268597815534872/0.00465236418608265/0.113963176769488/0.23527364997613/0.00352211535671968/0.102894555357975/0.369733842922795/0.000390889585168218/0.00280604737125968/0.00483527955007314/0.0168075097246441/0.0925354501908476/0.0368499341437915}]):0.001[&model=LG+F{0.0013632482412818/0.000435139969093173/0.00258570231334634/0.000510956263557634/0.00643153192644133/0.00298288397693024/0.00115739301381433/0.000268597815534872/0.00465236418608265/0.113963176769488/0.23527364997613/0.00352211535671968/0.102894555357975/0.369733842922795/0.000390889585168218/0.00280604737125968/0.00483527955007314/0.0168075097246441/0.0925354501908476/0.0368499341437915}]):0.5[&model=LG+F{0.0013632482412818/0.000435139969093173/0.00258570231334634/0.000510956263557634/0.00643153192644133/0.00298288397693024/0.00115739301381433/0.000268597815534872/0.00465236418608265/0.113963176769488/0.23527364997613/0.00352211535671968/0.102894555357975/0.369733842922795/0.000390889585168218/0.00280604737125968/0.00483527955007314/0.0168075097246441/0.0925354501908476/0.0368499341437915}]):0.25[&model=LG+F{0.0160385821298108/0.0051194110661035/0.00174204579194621/0.000833454272968845/0.010490893542444/0.00486557768963016/0.00188789965338987/0.0031600467133508/0.00758877635298905/0.0767795548247696/0.383770281088772/0.00237292831593674/0.0693223756850655/0.249098004004255/0.00459880638431148/0.00457712790414904/0.00788714159984609/0.0274158314459922/0.062343213593754/0.0601083444146865}],(((C1:0.5[&model=LG+F{0.0160385821298108/0.0051194110661035/0.00174204579194621/0.000833454272968845/0.010490893542444/0.00486557768963016/0.00188789965338987/0.0031600467133508/0.00758877635298905/0.0767795548247696/0.383770281088772/0.00237292831593674/0.0693223756850655/0.249098004004255/0.00459880638431148/0.00457712790414904/0.00788714159984609/0.0274158314459922/0.062343213593754/0.0601083444146865}],C2:0.5[&model=LG+F{0.0160385821298108/0.0051194110661035/0.00174204579194621/0.000833454272968845/0.010490893542444/0.00486557768963016/0.00188789965338987/0.0031600467133508/0.00758877635298905/0.0767795548247696/0.383770281088772/0.00237292831593674/0.0693223756850655/0.249098004004255/0.00459880638431148/0.00457712790414904/0.00788714159984609/0.0274158314459922/0.062343213593754/0.0601083444146865}]):0.001[&model=LG+F{0.0160385821298108/0.0051194110661035/0.00174204579194621/0.000833454272968845/0.010490893542444/0.00486557768963016/0.00188789965338987/0.0031600467133508/0.00758877635298905/0.0767795548247696/0.383770281088772/0.00237292831593674/0.0693223756850655/0.249098004004255/0.00459880638431148/0.00457712790414904/0.00788714159984609/0.0274158314459922/0.062343213593754/0.0601083444146865}],(C3:0.5[&model=LG+F{0.0160385821298108/0.0051194110661035/0.00174204579194621/0.000833454272968845/0.010490893542444/0.00486557768963016/0.00188789965338987/0.0031600467133508/0.00758877635298905/0.0767795548247696/0.383770281088772/0.00237292831593674/0.0693223756850655/0.249098004004255/0.00459880638431148/0.00457712790414904/0.00788714159984609/0.0274158314459922/0.062343213593754/0.0601083444146865}],C4:0.5[&model=LG+F{0.0160385821298108/0.0051194110661035/0.00174204579194621/0.000833454272968845/0.010490893542444/0.00486557768963016/0.00188789965338987/0.0031600467133508/0.00758877635298905/0.0767795548247696/0.383770281088772/0.00237292831593674/0.0693223756850655/0.249098004004255/0.00459880638431148/0.00457712790414904/0.00788714159984609/0.0274158314459922/0.062343213593754/0.0601083444146865}]):0.001[&model=LG+F{0.0160385821298108/0.0051194110661035/0.00174204579194621/0.000833454272968845/0.010490893542444/0.00486557768963016/0.00188789965338987/0.0031600467133508/0.00758877635298905/0.0767795548247696/0.383770281088772/0.00237292831593674/0.0693223756850655/0.249098004004255/0.00459880638431148/0.00457712790414904/0.00788714159984609/0.0274158314459922/0.062343213593754/0.0601083444146865}]):0.5[&model=LG+F{0.0160385821298108/0.0051194110661035/0.00174204579194621/0.000833454272968845/0.010490893542444/0.00486557768963016/0.00188789965338987/0.0031600467133508/0.00758877635298905/0.0767795548247696/0.383770281088772/0.00237292831593674/0.0693223756850655/0.249098004004255/0.00459880638431148/0.00457712790414904/0.00788714159984609/0.0274158314459922/0.062343213593754/0.0601083444146865}],((D1:0.5[&model=LG+F{0.0013632482412818/0.000435139969093173/0.00258570231334634/0.000510956263557634/0.00643153192644133/0.00298288397693024/0.00115739301381433/0.000268597815534872/0.00465236418608265/0.113963176769488/0.23527364997613/0.00352211535671968/0.102894555357975/0.369733842922795/0.000390889585168218/0.00280604737125968/0.00483527955007314/0.0168075097246441/0.0925354501908476/0.0368499341437915}],D2:0.5[&model=LG+F{0.0013632482412818/0.000435139969093173/0.00258570231334634/0.000510956263557634/0.00643153192644133/0.00298288397693024/0.00115739301381433/0.000268597815534872/0.00465236418608265/0.113963176769488/0.23527364997613/0.00352211535671968/0.102894555357975/0.369733842922795/0.000390889585168218/0.00280604737125968/0.00483527955007314/0.0168075097246441/0.0925354501908476/0.0368499341437915}]):0.001[&model=LG+F{0.0013632482412818/0.000435139969093173/0.00258570231334634/0.000510956263557634/0.00643153192644133/0.00298288397693024/0.00115739301381433/0.000268597815534872/0.00465236418608265/0.113963176769488/0.23527364997613/0.00352211535671968/0.102894555357975/0.369733842922795/0.000390889585168218/0.00280604737125968/0.00483527955007314/0.0168075097246441/0.0925354501908476/0.0368499341437915}],(D3:0.5[&model=LG+F{0.0013632482412818/0.000435139969093173/0.00258570231334634/0.000510956263557634/0.00643153192644133/0.00298288397693024/0.00115739301381433/0.000268597815534872/0.00465236418608265/0.113963176769488/0.23527364997613/0.00352211535671968/0.102894555357975/0.369733842922795/0.000390889585168218/0.00280604737125968/0.00483527955007314/0.0168075097246441/0.0925354501908476/0.0368499341437915}],D4:0.5[&model=LG+F{0.0013632482412818/0.000435139969093173/0.00258570231334634/0.000510956263557634/0.00643153192644133/0.00298288397693024/0.00115739301381433/0.000268597815534872/0.00465236418608265/0.113963176769488/0.23527364997613/0.00352211535671968/0.102894555357975/0.369733842922795/0.000390889585168218/0.00280604737125968/0.00483527955007314/0.0168075097246441/0.0925354501908476/0.0368499341437915}]):0.001[&model=LG+F{0.0013632482412818/0.000435139969093173/0.00258570231334634/0.000510956263557634/0.00643153192644133/0.00298288397693024/0.00115739301381433/0.000268597815534872/0.00465236418608265/0.113963176769488/0.23527364997613/0.00352211535671968/0.102894555357975/0.369733842922795/0.000390889585168218/0.00280604737125968/0.00483527955007314/0.0168075097246441/0.0925354501908476/0.0368499341437915}]):0.5[&model=LG+F{0.0013632482412818/0.000435139969093173/0.00258570231334634/0.000510956263557634/0.00643153192644133/0.00298288397693024/0.00115739301381433/0.000268597815534872/0.00465236418608265/0.113963176769488/0.23527364997613/0.00352211535671968/0.102894555357975/0.369733842922795/0.000390889585168218/0.00280604737125968/0.00483527955007314/0.0168075097246441/0.0925354501908476/0.0368499341437915}]):0.25[&model=LG+F{0.0160385821298108/0.0051194110661035/0.00174204579194621/0.000833454272968845/0.010490893542444/0.00486557768963016/0.00188789965338987/0.0031600467133508/0.00758877635298905/0.0767795548247696/0.383770281088772/0.00237292831593674/0.0693223756850655/0.249098004004255/0.00459880638431148/0.00457712790414904/0.00788714159984609/0.0274158314459922/0.062343213593754/0.0601083444146865}]);
```
