## Supplementary material for "Modeling site-and-branch-heterogeneity with GFmix": C20pi11.nwk

```
((((A1:0.5[&model=LG+F{0.162598045798233/0.0927207314489541/0.0639297511322611/0.0522817129909745/0.00477368841135784/0.0740279638976559/0.071102691659048/0.099858240453741/0.0256439415171208/0.00314806272551168/0.0123949611829548/0.0925262679434564/0.00524559519433198/0.00263097984515369/0.0172228253999079/0.142734122364433/0.0620717935504924/0.00155732616486188/0.00446598532719454/0.00906519575231571}],A2:0.5[&model=LG+F{0.162598045798233/0.0927207314489541/0.0639297511322611/0.0522817129909745/0.00477368841135784/0.0740279638976559/0.071102691659048/0.099858240453741/0.0256439415171208/0.00314806272551168/0.0123949611829548/0.0925262679434564/0.00524559519433198/0.00263097984515369/0.0172228253999079/0.142734122364433/0.0620717935504924/0.00155732616486188/0.00446598532719454/0.00906519575231571}]):0.001[&model=LG+F{0.162598045798233/0.0927207314489541/0.0639297511322611/0.0522817129909745/0.00477368841135784/0.0740279638976559/0.071102691659048/0.099858240453741/0.0256439415171208/0.00314806272551168/0.0123949611829548/0.0925262679434564/0.00524559519433198/0.00263097984515369/0.0172228253999079/0.142734122364433/0.0620717935504924/0.00155732616486188/0.00446598532719454/0.00906519575231571}],(A3:0.5[&model=LG+F{0.162598045798233/0.0927207314489541/0.0639297511322611/0.0522817129909745/0.00477368841135784/0.0740279638976559/0.071102691659048/0.099858240453741/0.0256439415171208/0.00314806272551168/0.0123949611829548/0.0925262679434564/0.00524559519433198/0.00263097984515369/0.0172228253999079/0.142734122364433/0.0620717935504924/0.00155732616486188/0.00446598532719454/0.00906519575231571}],A4:0.5[&model=LG+F{0.162598045798233/0.0927207314489541/0.0639297511322611/0.0522817129909745/0.00477368841135784/0.0740279638976559/0.071102691659048/0.099858240453741/0.0256439415171208/0.00314806272551168/0.0123949611829548/0.0925262679434564/0.00524559519433198/0.00263097984515369/0.0172228253999079/0.142734122364433/0.0620717935504924/0.00155732616486188/0.00446598532719454/0.00906519575231571}]):0.001[&model=LG+F{0.162598045798233/0.0927207314489541/0.0639297511322611/0.0522817129909745/0.00477368841135784/0.0740279638976559/0.071102691659048/0.099858240453741/0.0256439415171208/0.00314806272551168/0.0123949611829548/0.0925262679434564/0.00524559519433198/0.00263097984515369/0.0172228253999079/0.142734122364433/0.0620717935504924/0.00155732616486188/0.00446598532719454/0.00906519575231571}]):0.5[&model=LG+F{0.162598045798233/0.0927207314489541/0.0639297511322611/0.0522817129909745/0.00477368841135784/0.0740279638976559/0.071102691659048/0.099858240453741/0.0256439415171208/0.00314806272551168/0.0123949611829548/0.0925262679434564/0.00524559519433198/0.00263097984515369/0.0172228253999079/0.142734122364433/0.0620717935504924/0.00155732616486188/0.00446598532719454/0.00906519575231571}],((B1:0.5[&model=LG+F{0.0244086320906478/0.0139189017309694/0.167587304965207/0.0566070997488364/0.00516862666910411/0.0801524681733608/0.0769851814122715/0.0149903588354276/0.0277655239732405/0.00825242299064252/0.0134204249234833/0.242551044052282/0.013750955478269/0.00689692692147181/0.00258542842064331/0.154542845672269/0.0672071362640409/0.00168616735207257/0.0117072635469873/0.00981518031520219}],B2:0.5[&model=LG+F{0.0244086320906478/0.0139189017309694/0.167587304965207/0.0566070997488364/0.00516862666910411/0.0801524681733608/0.0769851814122715/0.0149903588354276/0.0277655239732405/0.00825242299064252/0.0134204249234833/0.242551044052282/0.013750955478269/0.00689692692147181/0.00258542842064331/0.154542845672269/0.0672071362640409/0.00168616735207257/0.0117072635469873/0.00981518031520219}]):0.001[&model=LG+F{0.0244086320906478/0.0139189017309694/0.167587304965207/0.0566070997488364/0.00516862666910411/0.0801524681733608/0.0769851814122715/0.0149903588354276/0.0277655239732405/0.00825242299064252/0.0134204249234833/0.242551044052282/0.013750955478269/0.00689692692147181/0.00258542842064331/0.154542845672269/0.0672071362640409/0.00168616735207257/0.0117072635469873/0.00981518031520219}],(B3:0.5[&model=LG+F{0.0244086320906478/0.0139189017309694/0.167587304965207/0.0566070997488364/0.00516862666910411/0.0801524681733608/0.0769851814122715/0.0149903588354276/0.0277655239732405/0.00825242299064252/0.0134204249234833/0.242551044052282/0.013750955478269/0.00689692692147181/0.00258542842064331/0.154542845672269/0.0672071362640409/0.00168616735207257/0.0117072635469873/0.00981518031520219}],B4:0.5[&model=LG+F{0.0244086320906478/0.0139189017309694/0.167587304965207/0.0566070997488364/0.00516862666910411/0.0801524681733608/0.0769851814122715/0.0149903588354276/0.0277655239732405/0.00825242299064252/0.0134204249234833/0.242551044052282/0.013750955478269/0.00689692692147181/0.00258542842064331/0.154542845672269/0.0672071362640409/0.00168616735207257/0.0117072635469873/0.00981518031520219}]):0.001[&model=LG+F{0.0244086320906478/0.0139189017309694/0.167587304965207/0.0566070997488364/0.00516862666910411/0.0801524681733608/0.0769851814122715/0.0149903588354276/0.0277655239732405/0.00825242299064252/0.0134204249234833/0.242551044052282/0.013750955478269/0.00689692692147181/0.00258542842064331/0.154542845672269/0.0672071362640409/0.00168616735207257/0.0117072635469873/0.00981518031520219}]):0.5[&model=LG+F{0.0244086320906478/0.0139189017309694/0.167587304965207/0.0566070997488364/0.00516862666910411/0.0801524681733608/0.0769851814122715/0.0149903588354276/0.0277655239732405/0.00825242299064252/0.0134204249234833/0.242551044052282/0.013750955478269/0.00689692692147181/0.00258542842064331/0.154542845672269/0.0672071362640409/0.00168616735207257/0.0117072635469873/0.00981518031520219}]):0.25[&model=LG+F{0.162598045798233/0.0927207314489541/0.0639297511322611/0.0522817129909745/0.00477368841135784/0.0740279638976559/0.071102691659048/0.099858240453741/0.0256439415171208/0.00314806272551168/0.0123949611829548/0.0925262679434564/0.00524559519433198/0.00263097984515369/0.0172228253999079/0.142734122364433/0.0620717935504924/0.00155732616486188/0.00446598532719454/0.00906519575231571}],(((C1:0.5[&model=LG+F{0.162598045798233/0.0927207314489541/0.0639297511322611/0.0522817129909745/0.00477368841135784/0.0740279638976559/0.071102691659048/0.099858240453741/0.0256439415171208/0.00314806272551168/0.0123949611829548/0.0925262679434564/0.00524559519433198/0.00263097984515369/0.0172228253999079/0.142734122364433/0.0620717935504924/0.00155732616486188/0.00446598532719454/0.00906519575231571}],C2:0.5[&model=LG+F{0.162598045798233/0.0927207314489541/0.0639297511322611/0.0522817129909745/0.00477368841135784/0.0740279638976559/0.071102691659048/0.099858240453741/0.0256439415171208/0.00314806272551168/0.0123949611829548/0.0925262679434564/0.00524559519433198/0.00263097984515369/0.0172228253999079/0.142734122364433/0.0620717935504924/0.00155732616486188/0.00446598532719454/0.00906519575231571}]):0.001[&model=LG+F{0.162598045798233/0.0927207314489541/0.0639297511322611/0.0522817129909745/0.00477368841135784/0.0740279638976559/0.071102691659048/0.099858240453741/0.0256439415171208/0.00314806272551168/0.0123949611829548/0.0925262679434564/0.00524559519433198/0.00263097984515369/0.0172228253999079/0.142734122364433/0.0620717935504924/0.00155732616486188/0.00446598532719454/0.00906519575231571}],(C3:0.5[&model=LG+F{0.162598045798233/0.0927207314489541/0.0639297511322611/0.0522817129909745/0.00477368841135784/0.0740279638976559/0.071102691659048/0.099858240453741/0.0256439415171208/0.00314806272551168/0.0123949611829548/0.0925262679434564/0.00524559519433198/0.00263097984515369/0.0172228253999079/0.142734122364433/0.0620717935504924/0.00155732616486188/0.00446598532719454/0.00906519575231571}],C4:0.5[&model=LG+F{0.162598045798233/0.0927207314489541/0.0639297511322611/0.0522817129909745/0.00477368841135784/0.0740279638976559/0.071102691659048/0.099858240453741/0.0256439415171208/0.00314806272551168/0.0123949611829548/0.0925262679434564/0.00524559519433198/0.00263097984515369/0.0172228253999079/0.142734122364433/0.0620717935504924/0.00155732616486188/0.00446598532719454/0.00906519575231571}]):0.001[&model=LG+F{0.162598045798233/0.0927207314489541/0.0639297511322611/0.0522817129909745/0.00477368841135784/0.0740279638976559/0.071102691659048/0.099858240453741/0.0256439415171208/0.00314806272551168/0.0123949611829548/0.0925262679434564/0.00524559519433198/0.00263097984515369/0.0172228253999079/0.142734122364433/0.0620717935504924/0.00155732616486188/0.00446598532719454/0.00906519575231571}]):0.5[&model=LG+F{0.162598045798233/0.0927207314489541/0.0639297511322611/0.0522817129909745/0.00477368841135784/0.0740279638976559/0.071102691659048/0.099858240453741/0.0256439415171208/0.00314806272551168/0.0123949611829548/0.0925262679434564/0.00524559519433198/0.00263097984515369/0.0172228253999079/0.142734122364433/0.0620717935504924/0.00155732616486188/0.00446598532719454/0.00906519575231571}],((D1:0.5[&model=LG+F{0.0244086320906478/0.0139189017309694/0.167587304965207/0.0566070997488364/0.00516862666910411/0.0801524681733608/0.0769851814122715/0.0149903588354276/0.0277655239732405/0.00825242299064252/0.0134204249234833/0.242551044052282/0.013750955478269/0.00689692692147181/0.00258542842064331/0.154542845672269/0.0672071362640409/0.00168616735207257/0.0117072635469873/0.00981518031520219}],D2:0.5[&model=LG+F{0.0244086320906478/0.0139189017309694/0.167587304965207/0.0566070997488364/0.00516862666910411/0.0801524681733608/0.0769851814122715/0.0149903588354276/0.0277655239732405/0.00825242299064252/0.0134204249234833/0.242551044052282/0.013750955478269/0.00689692692147181/0.00258542842064331/0.154542845672269/0.0672071362640409/0.00168616735207257/0.0117072635469873/0.00981518031520219}]):0.001[&model=LG+F{0.0244086320906478/0.0139189017309694/0.167587304965207/0.0566070997488364/0.00516862666910411/0.0801524681733608/0.0769851814122715/0.0149903588354276/0.0277655239732405/0.00825242299064252/0.0134204249234833/0.242551044052282/0.013750955478269/0.00689692692147181/0.00258542842064331/0.154542845672269/0.0672071362640409/0.00168616735207257/0.0117072635469873/0.00981518031520219}],(D3:0.5[&model=LG+F{0.0244086320906478/0.0139189017309694/0.167587304965207/0.0566070997488364/0.00516862666910411/0.0801524681733608/0.0769851814122715/0.0149903588354276/0.0277655239732405/0.00825242299064252/0.0134204249234833/0.242551044052282/0.013750955478269/0.00689692692147181/0.00258542842064331/0.154542845672269/0.0672071362640409/0.00168616735207257/0.0117072635469873/0.00981518031520219}],D4:0.5[&model=LG+F{0.0244086320906478/0.0139189017309694/0.167587304965207/0.0566070997488364/0.00516862666910411/0.0801524681733608/0.0769851814122715/0.0149903588354276/0.0277655239732405/0.00825242299064252/0.0134204249234833/0.242551044052282/0.013750955478269/0.00689692692147181/0.00258542842064331/0.154542845672269/0.0672071362640409/0.00168616735207257/0.0117072635469873/0.00981518031520219}]):0.001[&model=LG+F{0.0244086320906478/0.0139189017309694/0.167587304965207/0.0566070997488364/0.00516862666910411/0.0801524681733608/0.0769851814122715/0.0149903588354276/0.0277655239732405/0.00825242299064252/0.0134204249234833/0.242551044052282/0.013750955478269/0.00689692692147181/0.00258542842064331/0.154542845672269/0.0672071362640409/0.00168616735207257/0.0117072635469873/0.00981518031520219}]):0.5[&model=LG+F{0.0244086320906478/0.0139189017309694/0.167587304965207/0.0566070997488364/0.00516862666910411/0.0801524681733608/0.0769851814122715/0.0149903588354276/0.0277655239732405/0.00825242299064252/0.0134204249234833/0.242551044052282/0.013750955478269/0.00689692692147181/0.00258542842064331/0.154542845672269/0.0672071362640409/0.00168616735207257/0.0117072635469873/0.00981518031520219}]):0.25[&model=LG+F{0.162598045798233/0.0927207314489541/0.0639297511322611/0.0522817129909745/0.00477368841135784/0.0740279638976559/0.071102691659048/0.099858240453741/0.0256439415171208/0.00314806272551168/0.0123949611829548/0.0925262679434564/0.00524559519433198/0.00263097984515369/0.0172228253999079/0.142734122364433/0.0620717935504924/0.00155732616486188/0.00446598532719454/0.00906519575231571}]);
```
