## Supplementary material for "Modeling site-and-branch-heterogeneity with GFmix": C20pi12.nwk

```
((((A1:0.5[&model=LG+F{0.0217075904097687/0.00489822808716152/0.00185043058736845/0.000862232181355424/0.00568999538443259/0.00682048148825612/0.00209598284742251/0.00252900177791526/0.00244973850246197/0.188237150155047/0.452391116216924/0.00271257445208608/0.115678459276996/0.0358981782741586/0.00473715978593514/0.00477996090271221/0.0155170117667987/0.00278157010549342/0.00524655364385959/0.123116284123139}],A2:0.5[&model=LG+F{0.0217075904097687/0.00489822808716152/0.00185043058736845/0.000862232181355424/0.00568999538443259/0.00682048148825612/0.00209598284742251/0.00252900177791526/0.00244973850246197/0.188237150155047/0.452391116216924/0.00271257445208608/0.115678459276996/0.0358981782741586/0.00473715978593514/0.00477996090271221/0.0155170117667987/0.00278157010549342/0.00524655364385959/0.123116284123139}]):0.001[&model=LG+F{0.0217075904097687/0.00489822808716152/0.00185043058736845/0.000862232181355424/0.00568999538443259/0.00682048148825612/0.00209598284742251/0.00252900177791526/0.00244973850246197/0.188237150155047/0.452391116216924/0.00271257445208608/0.115678459276996/0.0358981782741586/0.00473715978593514/0.00477996090271221/0.0155170117667987/0.00278157010549342/0.00524655364385959/0.123116284123139}],(A3:0.5[&model=LG+F{0.0217075904097687/0.00489822808716152/0.00185043058736845/0.000862232181355424/0.00568999538443259/0.00682048148825612/0.00209598284742251/0.00252900177791526/0.00244973850246197/0.188237150155047/0.452391116216924/0.00271257445208608/0.115678459276996/0.0358981782741586/0.00473715978593514/0.00477996090271221/0.0155170117667987/0.00278157010549342/0.00524655364385959/0.123116284123139}],A4:0.5[&model=LG+F{0.0217075904097687/0.00489822808716152/0.00185043058736845/0.000862232181355424/0.00568999538443259/0.00682048148825612/0.00209598284742251/0.00252900177791526/0.00244973850246197/0.188237150155047/0.452391116216924/0.00271257445208608/0.115678459276996/0.0358981782741586/0.00473715978593514/0.00477996090271221/0.0155170117667987/0.00278157010549342/0.00524655364385959/0.123116284123139}]):0.001[&model=LG+F{0.0217075904097687/0.00489822808716152/0.00185043058736845/0.000862232181355424/0.00568999538443259/0.00682048148825612/0.00209598284742251/0.00252900177791526/0.00244973850246197/0.188237150155047/0.452391116216924/0.00271257445208608/0.115678459276996/0.0358981782741586/0.00473715978593514/0.00477996090271221/0.0155170117667987/0.00278157010549342/0.00524655364385959/0.123116284123139}]):0.5[&model=LG+F{0.0217075904097687/0.00489822808716152/0.00185043058736845/0.000862232181355424/0.00568999538443259/0.00682048148825612/0.00209598284742251/0.00252900177791526/0.00244973850246197/0.188237150155047/0.452391116216924/0.00271257445208608/0.115678459276996/0.0358981782741586/0.00473715978593514/0.00477996090271221/0.0155170117667987/0.00278157010549342/0.00524655364385959/0.123116284123139}],((B1:0.5[&model=LG+F{0.00205062672982074/0.00046271544905196/0.0030525147961222/0.000587478801062277/0.00387685792618128/0.00464711057419517/0.00142809038780623/0.000238904390015735/0.00166912053326529/0.310520529627273/0.308235062797766/0.00447472804821677/0.1908259682617/0.0592184981613053/0.000447499989501323/0.00325680919939172/0.0105724602560044/0.00189521280460343/0.0086548410601588/0.0838848381583312}],B2:0.5[&model=LG+F{0.00205062672982074/0.00046271544905196/0.0030525147961222/0.000587478801062277/0.00387685792618128/0.00464711057419517/0.00142809038780623/0.000238904390015735/0.00166912053326529/0.310520529627273/0.308235062797766/0.00447472804821677/0.1908259682617/0.0592184981613053/0.000447499989501323/0.00325680919939172/0.0105724602560044/0.00189521280460343/0.0086548410601588/0.0838848381583312}]):0.001[&model=LG+F{0.00205062672982074/0.00046271544905196/0.0030525147961222/0.000587478801062277/0.00387685792618128/0.00464711057419517/0.00142809038780623/0.000238904390015735/0.00166912053326529/0.310520529627273/0.308235062797766/0.00447472804821677/0.1908259682617/0.0592184981613053/0.000447499989501323/0.00325680919939172/0.0105724602560044/0.00189521280460343/0.0086548410601588/0.0838848381583312}],(B3:0.5[&model=LG+F{0.00205062672982074/0.00046271544905196/0.0030525147961222/0.000587478801062277/0.00387685792618128/0.00464711057419517/0.00142809038780623/0.000238904390015735/0.00166912053326529/0.310520529627273/0.308235062797766/0.00447472804821677/0.1908259682617/0.0592184981613053/0.000447499989501323/0.00325680919939172/0.0105724602560044/0.00189521280460343/0.0086548410601588/0.0838848381583312}],B4:0.5[&model=LG+F{0.00205062672982074/0.00046271544905196/0.0030525147961222/0.000587478801062277/0.00387685792618128/0.00464711057419517/0.00142809038780623/0.000238904390015735/0.00166912053326529/0.310520529627273/0.308235062797766/0.00447472804821677/0.1908259682617/0.0592184981613053/0.000447499989501323/0.00325680919939172/0.0105724602560044/0.00189521280460343/0.0086548410601588/0.0838848381583312}]):0.001[&model=LG+F{0.00205062672982074/0.00046271544905196/0.0030525147961222/0.000587478801062277/0.00387685792618128/0.00464711057419517/0.00142809038780623/0.000238904390015735/0.00166912053326529/0.310520529627273/0.308235062797766/0.00447472804821677/0.1908259682617/0.0592184981613053/0.000447499989501323/0.00325680919939172/0.0105724602560044/0.00189521280460343/0.0086548410601588/0.0838848381583312}]):0.5[&model=LG+F{0.00205062672982074/0.00046271544905196/0.0030525147961222/0.000587478801062277/0.00387685792618128/0.00464711057419517/0.00142809038780623/0.000238904390015735/0.00166912053326529/0.310520529627273/0.308235062797766/0.00447472804821677/0.1908259682617/0.0592184981613053/0.000447499989501323/0.00325680919939172/0.0105724602560044/0.00189521280460343/0.0086548410601588/0.0838848381583312}]):0.25[&model=LG+F{0.0217075904097687/0.00489822808716152/0.00185043058736845/0.000862232181355424/0.00568999538443259/0.00682048148825612/0.00209598284742251/0.00252900177791526/0.00244973850246197/0.188237150155047/0.452391116216924/0.00271257445208608/0.115678459276996/0.0358981782741586/0.00473715978593514/0.00477996090271221/0.0155170117667987/0.00278157010549342/0.00524655364385959/0.123116284123139}],(((C1:0.5[&model=LG+F{0.0217075904097687/0.00489822808716152/0.00185043058736845/0.000862232181355424/0.00568999538443259/0.00682048148825612/0.00209598284742251/0.00252900177791526/0.00244973850246197/0.188237150155047/0.452391116216924/0.00271257445208608/0.115678459276996/0.0358981782741586/0.00473715978593514/0.00477996090271221/0.0155170117667987/0.00278157010549342/0.00524655364385959/0.123116284123139}],C2:0.5[&model=LG+F{0.0217075904097687/0.00489822808716152/0.00185043058736845/0.000862232181355424/0.00568999538443259/0.00682048148825612/0.00209598284742251/0.00252900177791526/0.00244973850246197/0.188237150155047/0.452391116216924/0.00271257445208608/0.115678459276996/0.0358981782741586/0.00473715978593514/0.00477996090271221/0.0155170117667987/0.00278157010549342/0.00524655364385959/0.123116284123139}]):0.001[&model=LG+F{0.0217075904097687/0.00489822808716152/0.00185043058736845/0.000862232181355424/0.00568999538443259/0.00682048148825612/0.00209598284742251/0.00252900177791526/0.00244973850246197/0.188237150155047/0.452391116216924/0.00271257445208608/0.115678459276996/0.0358981782741586/0.00473715978593514/0.00477996090271221/0.0155170117667987/0.00278157010549342/0.00524655364385959/0.123116284123139}],(C3:0.5[&model=LG+F{0.0217075904097687/0.00489822808716152/0.00185043058736845/0.000862232181355424/0.00568999538443259/0.00682048148825612/0.00209598284742251/0.00252900177791526/0.00244973850246197/0.188237150155047/0.452391116216924/0.00271257445208608/0.115678459276996/0.0358981782741586/0.00473715978593514/0.00477996090271221/0.0155170117667987/0.00278157010549342/0.00524655364385959/0.123116284123139}],C4:0.5[&model=LG+F{0.0217075904097687/0.00489822808716152/0.00185043058736845/0.000862232181355424/0.00568999538443259/0.00682048148825612/0.00209598284742251/0.00252900177791526/0.00244973850246197/0.188237150155047/0.452391116216924/0.00271257445208608/0.115678459276996/0.0358981782741586/0.00473715978593514/0.00477996090271221/0.0155170117667987/0.00278157010549342/0.00524655364385959/0.123116284123139}]):0.001[&model=LG+F{0.0217075904097687/0.00489822808716152/0.00185043058736845/0.000862232181355424/0.00568999538443259/0.00682048148825612/0.00209598284742251/0.00252900177791526/0.00244973850246197/0.188237150155047/0.452391116216924/0.00271257445208608/0.115678459276996/0.0358981782741586/0.00473715978593514/0.00477996090271221/0.0155170117667987/0.00278157010549342/0.00524655364385959/0.123116284123139}]):0.5[&model=LG+F{0.0217075904097687/0.00489822808716152/0.00185043058736845/0.000862232181355424/0.00568999538443259/0.00682048148825612/0.00209598284742251/0.00252900177791526/0.00244973850246197/0.188237150155047/0.452391116216924/0.00271257445208608/0.115678459276996/0.0358981782741586/0.00473715978593514/0.00477996090271221/0.0155170117667987/0.00278157010549342/0.00524655364385959/0.123116284123139}],((D1:0.5[&model=LG+F{0.00205062672982074/0.00046271544905196/0.0030525147961222/0.000587478801062277/0.00387685792618128/0.00464711057419517/0.00142809038780623/0.000238904390015735/0.00166912053326529/0.310520529627273/0.308235062797766/0.00447472804821677/0.1908259682617/0.0592184981613053/0.000447499989501323/0.00325680919939172/0.0105724602560044/0.00189521280460343/0.0086548410601588/0.0838848381583312}],D2:0.5[&model=LG+F{0.00205062672982074/0.00046271544905196/0.0030525147961222/0.000587478801062277/0.00387685792618128/0.00464711057419517/0.00142809038780623/0.000238904390015735/0.00166912053326529/0.310520529627273/0.308235062797766/0.00447472804821677/0.1908259682617/0.0592184981613053/0.000447499989501323/0.00325680919939172/0.0105724602560044/0.00189521280460343/0.0086548410601588/0.0838848381583312}]):0.001[&model=LG+F{0.00205062672982074/0.00046271544905196/0.0030525147961222/0.000587478801062277/0.00387685792618128/0.00464711057419517/0.00142809038780623/0.000238904390015735/0.00166912053326529/0.310520529627273/0.308235062797766/0.00447472804821677/0.1908259682617/0.0592184981613053/0.000447499989501323/0.00325680919939172/0.0105724602560044/0.00189521280460343/0.0086548410601588/0.0838848381583312}],(D3:0.5[&model=LG+F{0.00205062672982074/0.00046271544905196/0.0030525147961222/0.000587478801062277/0.00387685792618128/0.00464711057419517/0.00142809038780623/0.000238904390015735/0.00166912053326529/0.310520529627273/0.308235062797766/0.00447472804821677/0.1908259682617/0.0592184981613053/0.000447499989501323/0.00325680919939172/0.0105724602560044/0.00189521280460343/0.0086548410601588/0.0838848381583312}],D4:0.5[&model=LG+F{0.00205062672982074/0.00046271544905196/0.0030525147961222/0.000587478801062277/0.00387685792618128/0.00464711057419517/0.00142809038780623/0.000238904390015735/0.00166912053326529/0.310520529627273/0.308235062797766/0.00447472804821677/0.1908259682617/0.0592184981613053/0.000447499989501323/0.00325680919939172/0.0105724602560044/0.00189521280460343/0.0086548410601588/0.0838848381583312}]):0.001[&model=LG+F{0.00205062672982074/0.00046271544905196/0.0030525147961222/0.000587478801062277/0.00387685792618128/0.00464711057419517/0.00142809038780623/0.000238904390015735/0.00166912053326529/0.310520529627273/0.308235062797766/0.00447472804821677/0.1908259682617/0.0592184981613053/0.000447499989501323/0.00325680919939172/0.0105724602560044/0.00189521280460343/0.0086548410601588/0.0838848381583312}]):0.5[&model=LG+F{0.00205062672982074/0.00046271544905196/0.0030525147961222/0.000587478801062277/0.00387685792618128/0.00464711057419517/0.00142809038780623/0.000238904390015735/0.00166912053326529/0.310520529627273/0.308235062797766/0.00447472804821677/0.1908259682617/0.0592184981613053/0.000447499989501323/0.00325680919939172/0.0105724602560044/0.00189521280460343/0.0086548410601588/0.0838848381583312}]):0.25[&model=LG+F{0.0217075904097687/0.00489822808716152/0.00185043058736845/0.000862232181355424/0.00568999538443259/0.00682048148825612/0.00209598284742251/0.00252900177791526/0.00244973850246197/0.188237150155047/0.452391116216924/0.00271257445208608/0.115678459276996/0.0358981782741586/0.00473715978593514/0.00477996090271221/0.0155170117667987/0.00278157010549342/0.00524655364385959/0.123116284123139}]);
```
