## Supplementary material for "Modeling site-and-branch-heterogeneity with GFmix": C20pi13.nwk

```
((((A1:0.5[&model=LG+F{0.054645178986475/0.0578622865604677/0.0191762493912664/0.0143725562812373/0.00770660191370759/0.043651495899273/0.047046737653985/0.00598685882930164/0.0168132135792623/0.159349147866102/0.114010206866248/0.0528487419344035/0.0302217119439558/0.011958368925506/0.0142298002957197/0.0269444376430593/0.0967757274791404/0.00321928218906476/0.0102907615641166/0.212890229757738}],A2:0.5[&model=LG+F{0.054645178986475/0.0578622865604677/0.0191762493912664/0.0143725562812373/0.00770660191370759/0.043651495899273/0.047046737653985/0.00598685882930164/0.0168132135792623/0.159349147866102/0.114010206866248/0.0528487419344035/0.0302217119439558/0.011958368925506/0.0142298002957197/0.0269444376430593/0.0967757274791404/0.00321928218906476/0.0102907615641166/0.212890229757738}]):0.001[&model=LG+F{0.054645178986475/0.0578622865604677/0.0191762493912664/0.0143725562812373/0.00770660191370759/0.043651495899273/0.047046737653985/0.00598685882930164/0.0168132135792623/0.159349147866102/0.114010206866248/0.0528487419344035/0.0302217119439558/0.011958368925506/0.0142298002957197/0.0269444376430593/0.0967757274791404/0.00321928218906476/0.0102907615641166/0.212890229757738}],(A3:0.5[&model=LG+F{0.054645178986475/0.0578622865604677/0.0191762493912664/0.0143725562812373/0.00770660191370759/0.043651495899273/0.047046737653985/0.00598685882930164/0.0168132135792623/0.159349147866102/0.114010206866248/0.0528487419344035/0.0302217119439558/0.011958368925506/0.0142298002957197/0.0269444376430593/0.0967757274791404/0.00321928218906476/0.0102907615641166/0.212890229757738}],A4:0.5[&model=LG+F{0.054645178986475/0.0578622865604677/0.0191762493912664/0.0143725562812373/0.00770660191370759/0.043651495899273/0.047046737653985/0.00598685882930164/0.0168132135792623/0.159349147866102/0.114010206866248/0.0528487419344035/0.0302217119439558/0.011958368925506/0.0142298002957197/0.0269444376430593/0.0967757274791404/0.00321928218906476/0.0102907615641166/0.212890229757738}]):0.001[&model=LG+F{0.054645178986475/0.0578622865604677/0.0191762493912664/0.0143725562812373/0.00770660191370759/0.043651495899273/0.047046737653985/0.00598685882930164/0.0168132135792623/0.159349147866102/0.114010206866248/0.0528487419344035/0.0302217119439558/0.011958368925506/0.0142298002957197/0.0269444376430593/0.0967757274791404/0.00321928218906476/0.0102907615641166/0.212890229757738}]):0.5[&model=LG+F{0.054645178986475/0.0578622865604677/0.0191762493912664/0.0143725562812373/0.00770660191370759/0.043651495899273/0.047046737653985/0.00598685882930164/0.0168132135792623/0.159349147866102/0.114010206866248/0.0528487419344035/0.0302217119439558/0.011958368925506/0.0142298002957197/0.0269444376430593/0.0967757274791404/0.00321928218906476/0.0102907615641166/0.212890229757738}],((B1:0.5[&model=LG+F{0.0058774234430456/0.00622344305218375/0.036017103239346/0.0111496727876469/0.00597848343475722/0.0338631407276914/0.0364970378479563/0.000643923308262034/0.0130430402392871/0.299291826711906/0.0884447050431846/0.099261255706649/0.0567628474654161/0.0224603779068652/0.00153050211197259/0.0209024516786519/0.0750748630977713/0.00249739450079799/0.0193282541389499/0.165151999062578}],B2:0.5[&model=LG+F{0.0058774234430456/0.00622344305218375/0.036017103239346/0.0111496727876469/0.00597848343475722/0.0338631407276914/0.0364970378479563/0.000643923308262034/0.0130430402392871/0.299291826711906/0.0884447050431846/0.099261255706649/0.0567628474654161/0.0224603779068652/0.00153050211197259/0.0209024516786519/0.0750748630977713/0.00249739450079799/0.0193282541389499/0.165151999062578}]):0.001[&model=LG+F{0.0058774234430456/0.00622344305218375/0.036017103239346/0.0111496727876469/0.00597848343475722/0.0338631407276914/0.0364970378479563/0.000643923308262034/0.0130430402392871/0.299291826711906/0.0884447050431846/0.099261255706649/0.0567628474654161/0.0224603779068652/0.00153050211197259/0.0209024516786519/0.0750748630977713/0.00249739450079799/0.0193282541389499/0.165151999062578}],(B3:0.5[&model=LG+F{0.0058774234430456/0.00622344305218375/0.036017103239346/0.0111496727876469/0.00597848343475722/0.0338631407276914/0.0364970378479563/0.000643923308262034/0.0130430402392871/0.299291826711906/0.0884447050431846/0.099261255706649/0.0567628474654161/0.0224603779068652/0.00153050211197259/0.0209024516786519/0.0750748630977713/0.00249739450079799/0.0193282541389499/0.165151999062578}],B4:0.5[&model=LG+F{0.0058774234430456/0.00622344305218375/0.036017103239346/0.0111496727876469/0.00597848343475722/0.0338631407276914/0.0364970378479563/0.000643923308262034/0.0130430402392871/0.299291826711906/0.0884447050431846/0.099261255706649/0.0567628474654161/0.0224603779068652/0.00153050211197259/0.0209024516786519/0.0750748630977713/0.00249739450079799/0.0193282541389499/0.165151999062578}]):0.001[&model=LG+F{0.0058774234430456/0.00622344305218375/0.036017103239346/0.0111496727876469/0.00597848343475722/0.0338631407276914/0.0364970378479563/0.000643923308262034/0.0130430402392871/0.299291826711906/0.0884447050431846/0.099261255706649/0.0567628474654161/0.0224603779068652/0.00153050211197259/0.0209024516786519/0.0750748630977713/0.00249739450079799/0.0193282541389499/0.165151999062578}]):0.5[&model=LG+F{0.0058774234430456/0.00622344305218375/0.036017103239346/0.0111496727876469/0.00597848343475722/0.0338631407276914/0.0364970378479563/0.000643923308262034/0.0130430402392871/0.299291826711906/0.0884447050431846/0.099261255706649/0.0567628474654161/0.0224603779068652/0.00153050211197259/0.0209024516786519/0.0750748630977713/0.00249739450079799/0.0193282541389499/0.165151999062578}]):0.25[&model=LG+F{0.054645178986475/0.0578622865604677/0.0191762493912664/0.0143725562812373/0.00770660191370759/0.043651495899273/0.047046737653985/0.00598685882930164/0.0168132135792623/0.159349147866102/0.114010206866248/0.0528487419344035/0.0302217119439558/0.011958368925506/0.0142298002957197/0.0269444376430593/0.0967757274791404/0.00321928218906476/0.0102907615641166/0.212890229757738}],(((C1:0.5[&model=LG+F{0.054645178986475/0.0578622865604677/0.0191762493912664/0.0143725562812373/0.00770660191370759/0.043651495899273/0.047046737653985/0.00598685882930164/0.0168132135792623/0.159349147866102/0.114010206866248/0.0528487419344035/0.0302217119439558/0.011958368925506/0.0142298002957197/0.0269444376430593/0.0967757274791404/0.00321928218906476/0.0102907615641166/0.212890229757738}],C2:0.5[&model=LG+F{0.054645178986475/0.0578622865604677/0.0191762493912664/0.0143725562812373/0.00770660191370759/0.043651495899273/0.047046737653985/0.00598685882930164/0.0168132135792623/0.159349147866102/0.114010206866248/0.0528487419344035/0.0302217119439558/0.011958368925506/0.0142298002957197/0.0269444376430593/0.0967757274791404/0.00321928218906476/0.0102907615641166/0.212890229757738}]):0.001[&model=LG+F{0.054645178986475/0.0578622865604677/0.0191762493912664/0.0143725562812373/0.00770660191370759/0.043651495899273/0.047046737653985/0.00598685882930164/0.0168132135792623/0.159349147866102/0.114010206866248/0.0528487419344035/0.0302217119439558/0.011958368925506/0.0142298002957197/0.0269444376430593/0.0967757274791404/0.00321928218906476/0.0102907615641166/0.212890229757738}],(C3:0.5[&model=LG+F{0.054645178986475/0.0578622865604677/0.0191762493912664/0.0143725562812373/0.00770660191370759/0.043651495899273/0.047046737653985/0.00598685882930164/0.0168132135792623/0.159349147866102/0.114010206866248/0.0528487419344035/0.0302217119439558/0.011958368925506/0.0142298002957197/0.0269444376430593/0.0967757274791404/0.00321928218906476/0.0102907615641166/0.212890229757738}],C4:0.5[&model=LG+F{0.054645178986475/0.0578622865604677/0.0191762493912664/0.0143725562812373/0.00770660191370759/0.043651495899273/0.047046737653985/0.00598685882930164/0.0168132135792623/0.159349147866102/0.114010206866248/0.0528487419344035/0.0302217119439558/0.011958368925506/0.0142298002957197/0.0269444376430593/0.0967757274791404/0.00321928218906476/0.0102907615641166/0.212890229757738}]):0.001[&model=LG+F{0.054645178986475/0.0578622865604677/0.0191762493912664/0.0143725562812373/0.00770660191370759/0.043651495899273/0.047046737653985/0.00598685882930164/0.0168132135792623/0.159349147866102/0.114010206866248/0.0528487419344035/0.0302217119439558/0.011958368925506/0.0142298002957197/0.0269444376430593/0.0967757274791404/0.00321928218906476/0.0102907615641166/0.212890229757738}]):0.5[&model=LG+F{0.054645178986475/0.0578622865604677/0.0191762493912664/0.0143725562812373/0.00770660191370759/0.043651495899273/0.047046737653985/0.00598685882930164/0.0168132135792623/0.159349147866102/0.114010206866248/0.0528487419344035/0.0302217119439558/0.011958368925506/0.0142298002957197/0.0269444376430593/0.0967757274791404/0.00321928218906476/0.0102907615641166/0.212890229757738}],((D1:0.5[&model=LG+F{0.0058774234430456/0.00622344305218375/0.036017103239346/0.0111496727876469/0.00597848343475722/0.0338631407276914/0.0364970378479563/0.000643923308262034/0.0130430402392871/0.299291826711906/0.0884447050431846/0.099261255706649/0.0567628474654161/0.0224603779068652/0.00153050211197259/0.0209024516786519/0.0750748630977713/0.00249739450079799/0.0193282541389499/0.165151999062578}],D2:0.5[&model=LG+F{0.0058774234430456/0.00622344305218375/0.036017103239346/0.0111496727876469/0.00597848343475722/0.0338631407276914/0.0364970378479563/0.000643923308262034/0.0130430402392871/0.299291826711906/0.0884447050431846/0.099261255706649/0.0567628474654161/0.0224603779068652/0.00153050211197259/0.0209024516786519/0.0750748630977713/0.00249739450079799/0.0193282541389499/0.165151999062578}]):0.001[&model=LG+F{0.0058774234430456/0.00622344305218375/0.036017103239346/0.0111496727876469/0.00597848343475722/0.0338631407276914/0.0364970378479563/0.000643923308262034/0.0130430402392871/0.299291826711906/0.0884447050431846/0.099261255706649/0.0567628474654161/0.0224603779068652/0.00153050211197259/0.0209024516786519/0.0750748630977713/0.00249739450079799/0.0193282541389499/0.165151999062578}],(D3:0.5[&model=LG+F{0.0058774234430456/0.00622344305218375/0.036017103239346/0.0111496727876469/0.00597848343475722/0.0338631407276914/0.0364970378479563/0.000643923308262034/0.0130430402392871/0.299291826711906/0.0884447050431846/0.099261255706649/0.0567628474654161/0.0224603779068652/0.00153050211197259/0.0209024516786519/0.0750748630977713/0.00249739450079799/0.0193282541389499/0.165151999062578}],D4:0.5[&model=LG+F{0.0058774234430456/0.00622344305218375/0.036017103239346/0.0111496727876469/0.00597848343475722/0.0338631407276914/0.0364970378479563/0.000643923308262034/0.0130430402392871/0.299291826711906/0.0884447050431846/0.099261255706649/0.0567628474654161/0.0224603779068652/0.00153050211197259/0.0209024516786519/0.0750748630977713/0.00249739450079799/0.0193282541389499/0.165151999062578}]):0.001[&model=LG+F{0.0058774234430456/0.00622344305218375/0.036017103239346/0.0111496727876469/0.00597848343475722/0.0338631407276914/0.0364970378479563/0.000643923308262034/0.0130430402392871/0.299291826711906/0.0884447050431846/0.099261255706649/0.0567628474654161/0.0224603779068652/0.00153050211197259/0.0209024516786519/0.0750748630977713/0.00249739450079799/0.0193282541389499/0.165151999062578}]):0.5[&model=LG+F{0.0058774234430456/0.00622344305218375/0.036017103239346/0.0111496727876469/0.00597848343475722/0.0338631407276914/0.0364970378479563/0.000643923308262034/0.0130430402392871/0.299291826711906/0.0884447050431846/0.099261255706649/0.0567628474654161/0.0224603779068652/0.00153050211197259/0.0209024516786519/0.0750748630977713/0.00249739450079799/0.0193282541389499/0.165151999062578}]):0.25[&model=LG+F{0.054645178986475/0.0578622865604677/0.0191762493912664/0.0143725562812373/0.00770660191370759/0.043651495899273/0.047046737653985/0.00598685882930164/0.0168132135792623/0.159349147866102/0.114010206866248/0.0528487419344035/0.0302217119439558/0.011958368925506/0.0142298002957197/0.0269444376430593/0.0967757274791404/0.00321928218906476/0.0102907615641166/0.212890229757738}]);
```
