## Supplementary material for "Modeling site-and-branch-heterogeneity with GFmix": C20pi14.nwk

```
((((A1:0.5[&model=LG+F{0.440602572646188/0.00593588592439568/0.00775984440216337/0.00424398412401285/0.0382666376728007/0.00576630679714103/0.00594584886819037/0.100113478299317/0.00292049961630332/0.00646868354903475/0.00939277828711688/0.00329528566347041/0.00586618356382838/0.00409889540497474/0.0198749883767149/0.221996299728258/0.0701763782917038/0.00114465710682201/0.00294698651471909/0.0431834743506183}],A2:0.5[&model=LG+F{0.440602572646188/0.00593588592439568/0.00775984440216337/0.00424398412401285/0.0382666376728007/0.00576630679714103/0.00594584886819037/0.100113478299317/0.00292049961630332/0.00646868354903475/0.00939277828711688/0.00329528566347041/0.00586618356382838/0.00409889540497474/0.0198749883767149/0.221996299728258/0.0701763782917038/0.00114465710682201/0.00294698651471909/0.0431834743506183}]):0.001[&model=LG+F{0.440602572646188/0.00593588592439568/0.00775984440216337/0.00424398412401285/0.0382666376728007/0.00576630679714103/0.00594584886819037/0.100113478299317/0.00292049961630332/0.00646868354903475/0.00939277828711688/0.00329528566347041/0.00586618356382838/0.00409889540497474/0.0198749883767149/0.221996299728258/0.0701763782917038/0.00114465710682201/0.00294698651471909/0.0431834743506183}],(A3:0.5[&model=LG+F{0.440602572646188/0.00593588592439568/0.00775984440216337/0.00424398412401285/0.0382666376728007/0.00576630679714103/0.00594584886819037/0.100113478299317/0.00292049961630332/0.00646868354903475/0.00939277828711688/0.00329528566347041/0.00586618356382838/0.00409889540497474/0.0198749883767149/0.221996299728258/0.0701763782917038/0.00114465710682201/0.00294698651471909/0.0431834743506183}],A4:0.5[&model=LG+F{0.440602572646188/0.00593588592439568/0.00775984440216337/0.00424398412401285/0.0382666376728007/0.00576630679714103/0.00594584886819037/0.100113478299317/0.00292049961630332/0.00646868354903475/0.00939277828711688/0.00329528566347041/0.00586618356382838/0.00409889540497474/0.0198749883767149/0.221996299728258/0.0701763782917038/0.00114465710682201/0.00294698651471909/0.0431834743506183}]):0.001[&model=LG+F{0.440602572646188/0.00593588592439568/0.00775984440216337/0.00424398412401285/0.0382666376728007/0.00576630679714103/0.00594584886819037/0.100113478299317/0.00292049961630332/0.00646868354903475/0.00939277828711688/0.00329528566347041/0.00586618356382838/0.00409889540497474/0.0198749883767149/0.221996299728258/0.0701763782917038/0.00114465710682201/0.00294698651471909/0.0431834743506183}]):0.5[&model=LG+F{0.440602572646188/0.00593588592439568/0.00775984440216337/0.00424398412401285/0.0382666376728007/0.00576630679714103/0.00594584886819037/0.100113478299317/0.00292049961630332/0.00646868354903475/0.00939277828711688/0.00329528566347041/0.00586618356382838/0.00409889540497474/0.0198749883767149/0.221996299728258/0.0701763782917038/0.00114465710682201/0.00294698651471909/0.0431834743506183}],((B1:0.5[&model=LG+F{0.11001390215016/0.00148212927886232/0.0338347940317959/0.00764305997233844/0.0689150096057418/0.0103846356116384/0.0107079758448932/0.0249972993561651/0.00525957521619845/0.028205021157053/0.016915607046954/0.0143682406400272/0.0255779758392456/0.0178721730227646/0.00496257889140221/0.399796743550485/0.126381780009547/0.00206143158399278/0.0128495723074295/0.077769820675869}],B2:0.5[&model=LG+F{0.11001390215016/0.00148212927886232/0.0338347940317959/0.00764305997233844/0.0689150096057418/0.0103846356116384/0.0107079758448932/0.0249972993561651/0.00525957521619845/0.028205021157053/0.016915607046954/0.0143682406400272/0.0255779758392456/0.0178721730227646/0.00496257889140221/0.399796743550485/0.126381780009547/0.00206143158399278/0.0128495723074295/0.077769820675869}]):0.001[&model=LG+F{0.11001390215016/0.00148212927886232/0.0338347940317959/0.00764305997233844/0.0689150096057418/0.0103846356116384/0.0107079758448932/0.0249972993561651/0.00525957521619845/0.028205021157053/0.016915607046954/0.0143682406400272/0.0255779758392456/0.0178721730227646/0.00496257889140221/0.399796743550485/0.126381780009547/0.00206143158399278/0.0128495723074295/0.077769820675869}],(B3:0.5[&model=LG+F{0.11001390215016/0.00148212927886232/0.0338347940317959/0.00764305997233844/0.0689150096057418/0.0103846356116384/0.0107079758448932/0.0249972993561651/0.00525957521619845/0.028205021157053/0.016915607046954/0.0143682406400272/0.0255779758392456/0.0178721730227646/0.00496257889140221/0.399796743550485/0.126381780009547/0.00206143158399278/0.0128495723074295/0.077769820675869}],B4:0.5[&model=LG+F{0.11001390215016/0.00148212927886232/0.0338347940317959/0.00764305997233844/0.0689150096057418/0.0103846356116384/0.0107079758448932/0.0249972993561651/0.00525957521619845/0.028205021157053/0.016915607046954/0.0143682406400272/0.0255779758392456/0.0178721730227646/0.00496257889140221/0.399796743550485/0.126381780009547/0.00206143158399278/0.0128495723074295/0.077769820675869}]):0.001[&model=LG+F{0.11001390215016/0.00148212927886232/0.0338347940317959/0.00764305997233844/0.0689150096057418/0.0103846356116384/0.0107079758448932/0.0249972993561651/0.00525957521619845/0.028205021157053/0.016915607046954/0.0143682406400272/0.0255779758392456/0.0178721730227646/0.00496257889140221/0.399796743550485/0.126381780009547/0.00206143158399278/0.0128495723074295/0.077769820675869}]):0.5[&model=LG+F{0.11001390215016/0.00148212927886232/0.0338347940317959/0.00764305997233844/0.0689150096057418/0.0103846356116384/0.0107079758448932/0.0249972993561651/0.00525957521619845/0.028205021157053/0.016915607046954/0.0143682406400272/0.0255779758392456/0.0178721730227646/0.00496257889140221/0.399796743550485/0.126381780009547/0.00206143158399278/0.0128495723074295/0.077769820675869}]):0.25[&model=LG+F{0.440602572646188/0.00593588592439568/0.00775984440216337/0.00424398412401285/0.0382666376728007/0.00576630679714103/0.00594584886819037/0.100113478299317/0.00292049961630332/0.00646868354903475/0.00939277828711688/0.00329528566347041/0.00586618356382838/0.00409889540497474/0.0198749883767149/0.221996299728258/0.0701763782917038/0.00114465710682201/0.00294698651471909/0.0431834743506183}],(((C1:0.5[&model=LG+F{0.440602572646188/0.00593588592439568/0.00775984440216337/0.00424398412401285/0.0382666376728007/0.00576630679714103/0.00594584886819037/0.100113478299317/0.00292049961630332/0.00646868354903475/0.00939277828711688/0.00329528566347041/0.00586618356382838/0.00409889540497474/0.0198749883767149/0.221996299728258/0.0701763782917038/0.00114465710682201/0.00294698651471909/0.0431834743506183}],C2:0.5[&model=LG+F{0.440602572646188/0.00593588592439568/0.00775984440216337/0.00424398412401285/0.0382666376728007/0.00576630679714103/0.00594584886819037/0.100113478299317/0.00292049961630332/0.00646868354903475/0.00939277828711688/0.00329528566347041/0.00586618356382838/0.00409889540497474/0.0198749883767149/0.221996299728258/0.0701763782917038/0.00114465710682201/0.00294698651471909/0.0431834743506183}]):0.001[&model=LG+F{0.440602572646188/0.00593588592439568/0.00775984440216337/0.00424398412401285/0.0382666376728007/0.00576630679714103/0.00594584886819037/0.100113478299317/0.00292049961630332/0.00646868354903475/0.00939277828711688/0.00329528566347041/0.00586618356382838/0.00409889540497474/0.0198749883767149/0.221996299728258/0.0701763782917038/0.00114465710682201/0.00294698651471909/0.0431834743506183}],(C3:0.5[&model=LG+F{0.440602572646188/0.00593588592439568/0.00775984440216337/0.00424398412401285/0.0382666376728007/0.00576630679714103/0.00594584886819037/0.100113478299317/0.00292049961630332/0.00646868354903475/0.00939277828711688/0.00329528566347041/0.00586618356382838/0.00409889540497474/0.0198749883767149/0.221996299728258/0.0701763782917038/0.00114465710682201/0.00294698651471909/0.0431834743506183}],C4:0.5[&model=LG+F{0.440602572646188/0.00593588592439568/0.00775984440216337/0.00424398412401285/0.0382666376728007/0.00576630679714103/0.00594584886819037/0.100113478299317/0.00292049961630332/0.00646868354903475/0.00939277828711688/0.00329528566347041/0.00586618356382838/0.00409889540497474/0.0198749883767149/0.221996299728258/0.0701763782917038/0.00114465710682201/0.00294698651471909/0.0431834743506183}]):0.001[&model=LG+F{0.440602572646188/0.00593588592439568/0.00775984440216337/0.00424398412401285/0.0382666376728007/0.00576630679714103/0.00594584886819037/0.100113478299317/0.00292049961630332/0.00646868354903475/0.00939277828711688/0.00329528566347041/0.00586618356382838/0.00409889540497474/0.0198749883767149/0.221996299728258/0.0701763782917038/0.00114465710682201/0.00294698651471909/0.0431834743506183}]):0.5[&model=LG+F{0.440602572646188/0.00593588592439568/0.00775984440216337/0.00424398412401285/0.0382666376728007/0.00576630679714103/0.00594584886819037/0.100113478299317/0.00292049961630332/0.00646868354903475/0.00939277828711688/0.00329528566347041/0.00586618356382838/0.00409889540497474/0.0198749883767149/0.221996299728258/0.0701763782917038/0.00114465710682201/0.00294698651471909/0.0431834743506183}],((D1:0.5[&model=LG+F{0.11001390215016/0.00148212927886232/0.0338347940317959/0.00764305997233844/0.0689150096057418/0.0103846356116384/0.0107079758448932/0.0249972993561651/0.00525957521619845/0.028205021157053/0.016915607046954/0.0143682406400272/0.0255779758392456/0.0178721730227646/0.00496257889140221/0.399796743550485/0.126381780009547/0.00206143158399278/0.0128495723074295/0.077769820675869}],D2:0.5[&model=LG+F{0.11001390215016/0.00148212927886232/0.0338347940317959/0.00764305997233844/0.0689150096057418/0.0103846356116384/0.0107079758448932/0.0249972993561651/0.00525957521619845/0.028205021157053/0.016915607046954/0.0143682406400272/0.0255779758392456/0.0178721730227646/0.00496257889140221/0.399796743550485/0.126381780009547/0.00206143158399278/0.0128495723074295/0.077769820675869}]):0.001[&model=LG+F{0.11001390215016/0.00148212927886232/0.0338347940317959/0.00764305997233844/0.0689150096057418/0.0103846356116384/0.0107079758448932/0.0249972993561651/0.00525957521619845/0.028205021157053/0.016915607046954/0.0143682406400272/0.0255779758392456/0.0178721730227646/0.00496257889140221/0.399796743550485/0.126381780009547/0.00206143158399278/0.0128495723074295/0.077769820675869}],(D3:0.5[&model=LG+F{0.11001390215016/0.00148212927886232/0.0338347940317959/0.00764305997233844/0.0689150096057418/0.0103846356116384/0.0107079758448932/0.0249972993561651/0.00525957521619845/0.028205021157053/0.016915607046954/0.0143682406400272/0.0255779758392456/0.0178721730227646/0.00496257889140221/0.399796743550485/0.126381780009547/0.00206143158399278/0.0128495723074295/0.077769820675869}],D4:0.5[&model=LG+F{0.11001390215016/0.00148212927886232/0.0338347940317959/0.00764305997233844/0.0689150096057418/0.0103846356116384/0.0107079758448932/0.0249972993561651/0.00525957521619845/0.028205021157053/0.016915607046954/0.0143682406400272/0.0255779758392456/0.0178721730227646/0.00496257889140221/0.399796743550485/0.126381780009547/0.00206143158399278/0.0128495723074295/0.077769820675869}]):0.001[&model=LG+F{0.11001390215016/0.00148212927886232/0.0338347940317959/0.00764305997233844/0.0689150096057418/0.0103846356116384/0.0107079758448932/0.0249972993561651/0.00525957521619845/0.028205021157053/0.016915607046954/0.0143682406400272/0.0255779758392456/0.0178721730227646/0.00496257889140221/0.399796743550485/0.126381780009547/0.00206143158399278/0.0128495723074295/0.077769820675869}]):0.5[&model=LG+F{0.11001390215016/0.00148212927886232/0.0338347940317959/0.00764305997233844/0.0689150096057418/0.0103846356116384/0.0107079758448932/0.0249972993561651/0.00525957521619845/0.028205021157053/0.016915607046954/0.0143682406400272/0.0255779758392456/0.0178721730227646/0.00496257889140221/0.399796743550485/0.126381780009547/0.00206143158399278/0.0128495723074295/0.077769820675869}]):0.25[&model=LG+F{0.440602572646188/0.00593588592439568/0.00775984440216337/0.00424398412401285/0.0382666376728007/0.00576630679714103/0.00594584886819037/0.100113478299317/0.00292049961630332/0.00646868354903475/0.00939277828711688/0.00329528566347041/0.00586618356382838/0.00409889540497474/0.0198749883767149/0.221996299728258/0.0701763782917038/0.00114465710682201/0.00294698651471909/0.0431834743506183}]);
```
