## Supplementary material for "Modeling site-and-branch-heterogeneity with GFmix": C20pi15.nwk

```
((((A1:0.5[&model=LG+F{0.0459086988529448/0.0838989528177799/0.0946110749653754/0.0370715490508049/0.0126555276950531/0.0838297497300731/0.0377483266271502/0.0266597192331698/0.213825405662289/0.00853144291068909/0.0365682001655357/0.0440278042590284/0.00915308417332514/0.0418998422430223/0.0112409531086824/0.0540958570363793/0.0314614858655004/0.0142066495671682/0.0971418858550585/0.015464565389049}],A2:0.5[&model=LG+F{0.0459086988529448/0.0838989528177799/0.0946110749653754/0.0370715490508049/0.0126555276950531/0.0838297497300731/0.0377483266271502/0.0266597192331698/0.213825405662289/0.00853144291068909/0.0365682001655357/0.0440278042590284/0.00915308417332514/0.0418998422430223/0.0112409531086824/0.0540958570363793/0.0314614858655004/0.0142066495671682/0.0971418858550585/0.015464565389049}]):0.001[&model=LG+F{0.0459086988529448/0.0838989528177799/0.0946110749653754/0.0370715490508049/0.0126555276950531/0.0838297497300731/0.0377483266271502/0.0266597192331698/0.213825405662289/0.00853144291068909/0.0365682001655357/0.0440278042590284/0.00915308417332514/0.0418998422430223/0.0112409531086824/0.0540958570363793/0.0314614858655004/0.0142066495671682/0.0971418858550585/0.015464565389049}],(A3:0.5[&model=LG+F{0.0459086988529448/0.0838989528177799/0.0946110749653754/0.0370715490508049/0.0126555276950531/0.0838297497300731/0.0377483266271502/0.0266597192331698/0.213825405662289/0.00853144291068909/0.0365682001655357/0.0440278042590284/0.00915308417332514/0.0418998422430223/0.0112409531086824/0.0540958570363793/0.0314614858655004/0.0142066495671682/0.0971418858550585/0.015464565389049}],A4:0.5[&model=LG+F{0.0459086988529448/0.0838989528177799/0.0946110749653754/0.0370715490508049/0.0126555276950531/0.0838297497300731/0.0377483266271502/0.0266597192331698/0.213825405662289/0.00853144291068909/0.0365682001655357/0.0440278042590284/0.00915308417332514/0.0418998422430223/0.0112409531086824/0.0540958570363793/0.0314614858655004/0.0142066495671682/0.0971418858550585/0.015464565389049}]):0.001[&model=LG+F{0.0459086988529448/0.0838989528177799/0.0946110749653754/0.0370715490508049/0.0126555276950531/0.0838297497300731/0.0377483266271502/0.0266597192331698/0.213825405662289/0.00853144291068909/0.0365682001655357/0.0440278042590284/0.00915308417332514/0.0418998422430223/0.0112409531086824/0.0540958570363793/0.0314614858655004/0.0142066495671682/0.0971418858550585/0.015464565389049}]):0.5[&model=LG+F{0.0459086988529448/0.0838989528177799/0.0946110749653754/0.0370715490508049/0.0126555276950531/0.0838297497300731/0.0377483266271502/0.0266597192331698/0.213825405662289/0.00853144291068909/0.0365682001655357/0.0440278042590284/0.00915308417332514/0.0418998422430223/0.0112409531086824/0.0540958570363793/0.0314614858655004/0.0142066495671682/0.0971418858550585/0.015464565389049}],((B1:0.5[&model=LG+F{0.00499104693800604/0.00912122586842239/0.179617493003357/0.0290690192698926/0.0099236149515627/0.0657336602512663/0.02959970279707/0.00289835942580363/0.167667523929775/0.0161967971284551/0.0286743268758597/0.0835860265443908/0.0173769723371502/0.0795461273818323/0.0012220804770153/0.0424183383450419/0.024669984457092/0.0111399005599324/0.184422193800139/0.0121262736736116}],B2:0.5[&model=LG+F{0.00499104693800604/0.00912122586842239/0.179617493003357/0.0290690192698926/0.0099236149515627/0.0657336602512663/0.02959970279707/0.00289835942580363/0.167667523929775/0.0161967971284551/0.0286743268758597/0.0835860265443908/0.0173769723371502/0.0795461273818323/0.0012220804770153/0.0424183383450419/0.024669984457092/0.0111399005599324/0.184422193800139/0.0121262736736116}]):0.001[&model=LG+F{0.00499104693800604/0.00912122586842239/0.179617493003357/0.0290690192698926/0.0099236149515627/0.0657336602512663/0.02959970279707/0.00289835942580363/0.167667523929775/0.0161967971284551/0.0286743268758597/0.0835860265443908/0.0173769723371502/0.0795461273818323/0.0012220804770153/0.0424183383450419/0.024669984457092/0.0111399005599324/0.184422193800139/0.0121262736736116}],(B3:0.5[&model=LG+F{0.00499104693800604/0.00912122586842239/0.179617493003357/0.0290690192698926/0.0099236149515627/0.0657336602512663/0.02959970279707/0.00289835942580363/0.167667523929775/0.0161967971284551/0.0286743268758597/0.0835860265443908/0.0173769723371502/0.0795461273818323/0.0012220804770153/0.0424183383450419/0.024669984457092/0.0111399005599324/0.184422193800139/0.0121262736736116}],B4:0.5[&model=LG+F{0.00499104693800604/0.00912122586842239/0.179617493003357/0.0290690192698926/0.0099236149515627/0.0657336602512663/0.02959970279707/0.00289835942580363/0.167667523929775/0.0161967971284551/0.0286743268758597/0.0835860265443908/0.0173769723371502/0.0795461273818323/0.0012220804770153/0.0424183383450419/0.024669984457092/0.0111399005599324/0.184422193800139/0.0121262736736116}]):0.001[&model=LG+F{0.00499104693800604/0.00912122586842239/0.179617493003357/0.0290690192698926/0.0099236149515627/0.0657336602512663/0.02959970279707/0.00289835942580363/0.167667523929775/0.0161967971284551/0.0286743268758597/0.0835860265443908/0.0173769723371502/0.0795461273818323/0.0012220804770153/0.0424183383450419/0.024669984457092/0.0111399005599324/0.184422193800139/0.0121262736736116}]):0.5[&model=LG+F{0.00499104693800604/0.00912122586842239/0.179617493003357/0.0290690192698926/0.0099236149515627/0.0657336602512663/0.02959970279707/0.00289835942580363/0.167667523929775/0.0161967971284551/0.0286743268758597/0.0835860265443908/0.0173769723371502/0.0795461273818323/0.0012220804770153/0.0424183383450419/0.024669984457092/0.0111399005599324/0.184422193800139/0.0121262736736116}]):0.25[&model=LG+F{0.0459086988529448/0.0838989528177799/0.0946110749653754/0.0370715490508049/0.0126555276950531/0.0838297497300731/0.0377483266271502/0.0266597192331698/0.213825405662289/0.00853144291068909/0.0365682001655357/0.0440278042590284/0.00915308417332514/0.0418998422430223/0.0112409531086824/0.0540958570363793/0.0314614858655004/0.0142066495671682/0.0971418858550585/0.015464565389049}],(((C1:0.5[&model=LG+F{0.0459086988529448/0.0838989528177799/0.0946110749653754/0.0370715490508049/0.0126555276950531/0.0838297497300731/0.0377483266271502/0.0266597192331698/0.213825405662289/0.00853144291068909/0.0365682001655357/0.0440278042590284/0.00915308417332514/0.0418998422430223/0.0112409531086824/0.0540958570363793/0.0314614858655004/0.0142066495671682/0.0971418858550585/0.015464565389049}],C2:0.5[&model=LG+F{0.0459086988529448/0.0838989528177799/0.0946110749653754/0.0370715490508049/0.0126555276950531/0.0838297497300731/0.0377483266271502/0.0266597192331698/0.213825405662289/0.00853144291068909/0.0365682001655357/0.0440278042590284/0.00915308417332514/0.0418998422430223/0.0112409531086824/0.0540958570363793/0.0314614858655004/0.0142066495671682/0.0971418858550585/0.015464565389049}]):0.001[&model=LG+F{0.0459086988529448/0.0838989528177799/0.0946110749653754/0.0370715490508049/0.0126555276950531/0.0838297497300731/0.0377483266271502/0.0266597192331698/0.213825405662289/0.00853144291068909/0.0365682001655357/0.0440278042590284/0.00915308417332514/0.0418998422430223/0.0112409531086824/0.0540958570363793/0.0314614858655004/0.0142066495671682/0.0971418858550585/0.015464565389049}],(C3:0.5[&model=LG+F{0.0459086988529448/0.0838989528177799/0.0946110749653754/0.0370715490508049/0.0126555276950531/0.0838297497300731/0.0377483266271502/0.0266597192331698/0.213825405662289/0.00853144291068909/0.0365682001655357/0.0440278042590284/0.00915308417332514/0.0418998422430223/0.0112409531086824/0.0540958570363793/0.0314614858655004/0.0142066495671682/0.0971418858550585/0.015464565389049}],C4:0.5[&model=LG+F{0.0459086988529448/0.0838989528177799/0.0946110749653754/0.0370715490508049/0.0126555276950531/0.0838297497300731/0.0377483266271502/0.0266597192331698/0.213825405662289/0.00853144291068909/0.0365682001655357/0.0440278042590284/0.00915308417332514/0.0418998422430223/0.0112409531086824/0.0540958570363793/0.0314614858655004/0.0142066495671682/0.0971418858550585/0.015464565389049}]):0.001[&model=LG+F{0.0459086988529448/0.0838989528177799/0.0946110749653754/0.0370715490508049/0.0126555276950531/0.0838297497300731/0.0377483266271502/0.0266597192331698/0.213825405662289/0.00853144291068909/0.0365682001655357/0.0440278042590284/0.00915308417332514/0.0418998422430223/0.0112409531086824/0.0540958570363793/0.0314614858655004/0.0142066495671682/0.0971418858550585/0.015464565389049}]):0.5[&model=LG+F{0.0459086988529448/0.0838989528177799/0.0946110749653754/0.0370715490508049/0.0126555276950531/0.0838297497300731/0.0377483266271502/0.0266597192331698/0.213825405662289/0.00853144291068909/0.0365682001655357/0.0440278042590284/0.00915308417332514/0.0418998422430223/0.0112409531086824/0.0540958570363793/0.0314614858655004/0.0142066495671682/0.0971418858550585/0.015464565389049}],((D1:0.5[&model=LG+F{0.00499104693800604/0.00912122586842239/0.179617493003357/0.0290690192698926/0.0099236149515627/0.0657336602512663/0.02959970279707/0.00289835942580363/0.167667523929775/0.0161967971284551/0.0286743268758597/0.0835860265443908/0.0173769723371502/0.0795461273818323/0.0012220804770153/0.0424183383450419/0.024669984457092/0.0111399005599324/0.184422193800139/0.0121262736736116}],D2:0.5[&model=LG+F{0.00499104693800604/0.00912122586842239/0.179617493003357/0.0290690192698926/0.0099236149515627/0.0657336602512663/0.02959970279707/0.00289835942580363/0.167667523929775/0.0161967971284551/0.0286743268758597/0.0835860265443908/0.0173769723371502/0.0795461273818323/0.0012220804770153/0.0424183383450419/0.024669984457092/0.0111399005599324/0.184422193800139/0.0121262736736116}]):0.001[&model=LG+F{0.00499104693800604/0.00912122586842239/0.179617493003357/0.0290690192698926/0.0099236149515627/0.0657336602512663/0.02959970279707/0.00289835942580363/0.167667523929775/0.0161967971284551/0.0286743268758597/0.0835860265443908/0.0173769723371502/0.0795461273818323/0.0012220804770153/0.0424183383450419/0.024669984457092/0.0111399005599324/0.184422193800139/0.0121262736736116}],(D3:0.5[&model=LG+F{0.00499104693800604/0.00912122586842239/0.179617493003357/0.0290690192698926/0.0099236149515627/0.0657336602512663/0.02959970279707/0.00289835942580363/0.167667523929775/0.0161967971284551/0.0286743268758597/0.0835860265443908/0.0173769723371502/0.0795461273818323/0.0012220804770153/0.0424183383450419/0.024669984457092/0.0111399005599324/0.184422193800139/0.0121262736736116}],D4:0.5[&model=LG+F{0.00499104693800604/0.00912122586842239/0.179617493003357/0.0290690192698926/0.0099236149515627/0.0657336602512663/0.02959970279707/0.00289835942580363/0.167667523929775/0.0161967971284551/0.0286743268758597/0.0835860265443908/0.0173769723371502/0.0795461273818323/0.0012220804770153/0.0424183383450419/0.024669984457092/0.0111399005599324/0.184422193800139/0.0121262736736116}]):0.001[&model=LG+F{0.00499104693800604/0.00912122586842239/0.179617493003357/0.0290690192698926/0.0099236149515627/0.0657336602512663/0.02959970279707/0.00289835942580363/0.167667523929775/0.0161967971284551/0.0286743268758597/0.0835860265443908/0.0173769723371502/0.0795461273818323/0.0012220804770153/0.0424183383450419/0.024669984457092/0.0111399005599324/0.184422193800139/0.0121262736736116}]):0.5[&model=LG+F{0.00499104693800604/0.00912122586842239/0.179617493003357/0.0290690192698926/0.0099236149515627/0.0657336602512663/0.02959970279707/0.00289835942580363/0.167667523929775/0.0161967971284551/0.0286743268758597/0.0835860265443908/0.0173769723371502/0.0795461273818323/0.0012220804770153/0.0424183383450419/0.024669984457092/0.0111399005599324/0.184422193800139/0.0121262736736116}]):0.25[&model=LG+F{0.0459086988529448/0.0838989528177799/0.0946110749653754/0.0370715490508049/0.0126555276950531/0.0838297497300731/0.0377483266271502/0.0266597192331698/0.213825405662289/0.00853144291068909/0.0365682001655357/0.0440278042590284/0.00915308417332514/0.0418998422430223/0.0112409531086824/0.0540958570363793/0.0314614858655004/0.0142066495671682/0.0971418858550585/0.015464565389049}]);
```
