## Supplementary material for "Modeling site-and-branch-heterogeneity with GFmix": C20pi16.nwk

```
((((A1:0.5[&model=LG+F{0.036780692169221/0.0268683619809371/0.229217280695667/0.245730211526036/0.00363580662509732/0.0334341647581205/0.0717811146458744/0.115539994658823/0.0370111234695137/0.00285659233885832/0.00525320964845943/0.0427549409653725/0.00218524202926143/0.00222167379448061/0.0107842559129337/0.0857357407358298/0.0362893446618974/0.000882357917219417/0.00611570748359936/0.00492214339308697}],A2:0.5[&model=LG+F{0.036780692169221/0.0268683619809371/0.229217280695667/0.245730211526036/0.00363580662509732/0.0334341647581205/0.0717811146458744/0.115539994658823/0.0370111234695137/0.00285659233885832/0.00525320964845943/0.0427549409653725/0.00218524202926143/0.00222167379448061/0.0107842559129337/0.0857357407358298/0.0362893446618974/0.000882357917219417/0.00611570748359936/0.00492214339308697}]):0.001[&model=LG+F{0.036780692169221/0.0268683619809371/0.229217280695667/0.245730211526036/0.00363580662509732/0.0334341647581205/0.0717811146458744/0.115539994658823/0.0370111234695137/0.00285659233885832/0.00525320964845943/0.0427549409653725/0.00218524202926143/0.00222167379448061/0.0107842559129337/0.0857357407358298/0.0362893446618974/0.000882357917219417/0.00611570748359936/0.00492214339308697}],(A3:0.5[&model=LG+F{0.036780692169221/0.0268683619809371/0.229217280695667/0.245730211526036/0.00363580662509732/0.0334341647581205/0.0717811146458744/0.115539994658823/0.0370111234695137/0.00285659233885832/0.00525320964845943/0.0427549409653725/0.00218524202926143/0.00222167379448061/0.0107842559129337/0.0857357407358298/0.0362893446618974/0.000882357917219417/0.00611570748359936/0.00492214339308697}],A4:0.5[&model=LG+F{0.036780692169221/0.0268683619809371/0.229217280695667/0.245730211526036/0.00363580662509732/0.0334341647581205/0.0717811146458744/0.115539994658823/0.0370111234695137/0.00285659233885832/0.00525320964845943/0.0427549409653725/0.00218524202926143/0.00222167379448061/0.0107842559129337/0.0857357407358298/0.0362893446618974/0.000882357917219417/0.00611570748359936/0.00492214339308697}]):0.001[&model=LG+F{0.036780692169221/0.0268683619809371/0.229217280695667/0.245730211526036/0.00363580662509732/0.0334341647581205/0.0717811146458744/0.115539994658823/0.0370111234695137/0.00285659233885832/0.00525320964845943/0.0427549409653725/0.00218524202926143/0.00222167379448061/0.0107842559129337/0.0857357407358298/0.0362893446618974/0.000882357917219417/0.00611570748359936/0.00492214339308697}]):0.5[&model=LG+F{0.036780692169221/0.0268683619809371/0.229217280695667/0.245730211526036/0.00363580662509732/0.0334341647581205/0.0717811146458744/0.115539994658823/0.0370111234695137/0.00285659233885832/0.00525320964845943/0.0427549409653725/0.00218524202926143/0.00222167379448061/0.0107842559129337/0.0857357407358298/0.0362893446618974/0.000882357917219417/0.00611570748359936/0.00492214339308697}],((B1:0.5[&model=LG+F{0.00410625019747063/0.0029996231768107/0.446871697272793/0.19786867270867/0.00292765072176391/0.0269221019374387/0.05780011253937/0.0128990537671439/0.0298023667130302/0.0055690838971994/0.00423002777780508/0.0833531092333356/0.00426024953966901/0.00433127526996617/0.00120397008213768/0.069036758312056/0.0292211707185883/0.000710498675966404/0.011922908146042/0.00396344419362809}],B2:0.5[&model=LG+F{0.00410625019747063/0.0029996231768107/0.446871697272793/0.19786867270867/0.00292765072176391/0.0269221019374387/0.05780011253937/0.0128990537671439/0.0298023667130302/0.0055690838971994/0.00423002777780508/0.0833531092333356/0.00426024953966901/0.00433127526996617/0.00120397008213768/0.069036758312056/0.0292211707185883/0.000710498675966404/0.011922908146042/0.00396344419362809}]):0.001[&model=LG+F{0.00410625019747063/0.0029996231768107/0.446871697272793/0.19786867270867/0.00292765072176391/0.0269221019374387/0.05780011253937/0.0128990537671439/0.0298023667130302/0.0055690838971994/0.00423002777780508/0.0833531092333356/0.00426024953966901/0.00433127526996617/0.00120397008213768/0.069036758312056/0.0292211707185883/0.000710498675966404/0.011922908146042/0.00396344419362809}],(B3:0.5[&model=LG+F{0.00410625019747063/0.0029996231768107/0.446871697272793/0.19786867270867/0.00292765072176391/0.0269221019374387/0.05780011253937/0.0128990537671439/0.0298023667130302/0.0055690838971994/0.00423002777780508/0.0833531092333356/0.00426024953966901/0.00433127526996617/0.00120397008213768/0.069036758312056/0.0292211707185883/0.000710498675966404/0.011922908146042/0.00396344419362809}],B4:0.5[&model=LG+F{0.00410625019747063/0.0029996231768107/0.446871697272793/0.19786867270867/0.00292765072176391/0.0269221019374387/0.05780011253937/0.0128990537671439/0.0298023667130302/0.0055690838971994/0.00423002777780508/0.0833531092333356/0.00426024953966901/0.00433127526996617/0.00120397008213768/0.069036758312056/0.0292211707185883/0.000710498675966404/0.011922908146042/0.00396344419362809}]):0.001[&model=LG+F{0.00410625019747063/0.0029996231768107/0.446871697272793/0.19786867270867/0.00292765072176391/0.0269221019374387/0.05780011253937/0.0128990537671439/0.0298023667130302/0.0055690838971994/0.00423002777780508/0.0833531092333356/0.00426024953966901/0.00433127526996617/0.00120397008213768/0.069036758312056/0.0292211707185883/0.000710498675966404/0.011922908146042/0.00396344419362809}]):0.5[&model=LG+F{0.00410625019747063/0.0029996231768107/0.446871697272793/0.19786867270867/0.00292765072176391/0.0269221019374387/0.05780011253937/0.0128990537671439/0.0298023667130302/0.0055690838971994/0.00423002777780508/0.0833531092333356/0.00426024953966901/0.00433127526996617/0.00120397008213768/0.069036758312056/0.0292211707185883/0.000710498675966404/0.011922908146042/0.00396344419362809}]):0.25[&model=LG+F{0.036780692169221/0.0268683619809371/0.229217280695667/0.245730211526036/0.00363580662509732/0.0334341647581205/0.0717811146458744/0.115539994658823/0.0370111234695137/0.00285659233885832/0.00525320964845943/0.0427549409653725/0.00218524202926143/0.00222167379448061/0.0107842559129337/0.0857357407358298/0.0362893446618974/0.000882357917219417/0.00611570748359936/0.00492214339308697}],(((C1:0.5[&model=LG+F{0.036780692169221/0.0268683619809371/0.229217280695667/0.245730211526036/0.00363580662509732/0.0334341647581205/0.0717811146458744/0.115539994658823/0.0370111234695137/0.00285659233885832/0.00525320964845943/0.0427549409653725/0.00218524202926143/0.00222167379448061/0.0107842559129337/0.0857357407358298/0.0362893446618974/0.000882357917219417/0.00611570748359936/0.00492214339308697}],C2:0.5[&model=LG+F{0.036780692169221/0.0268683619809371/0.229217280695667/0.245730211526036/0.00363580662509732/0.0334341647581205/0.0717811146458744/0.115539994658823/0.0370111234695137/0.00285659233885832/0.00525320964845943/0.0427549409653725/0.00218524202926143/0.00222167379448061/0.0107842559129337/0.0857357407358298/0.0362893446618974/0.000882357917219417/0.00611570748359936/0.00492214339308697}]):0.001[&model=LG+F{0.036780692169221/0.0268683619809371/0.229217280695667/0.245730211526036/0.00363580662509732/0.0334341647581205/0.0717811146458744/0.115539994658823/0.0370111234695137/0.00285659233885832/0.00525320964845943/0.0427549409653725/0.00218524202926143/0.00222167379448061/0.0107842559129337/0.0857357407358298/0.0362893446618974/0.000882357917219417/0.00611570748359936/0.00492214339308697}],(C3:0.5[&model=LG+F{0.036780692169221/0.0268683619809371/0.229217280695667/0.245730211526036/0.00363580662509732/0.0334341647581205/0.0717811146458744/0.115539994658823/0.0370111234695137/0.00285659233885832/0.00525320964845943/0.0427549409653725/0.00218524202926143/0.00222167379448061/0.0107842559129337/0.0857357407358298/0.0362893446618974/0.000882357917219417/0.00611570748359936/0.00492214339308697}],C4:0.5[&model=LG+F{0.036780692169221/0.0268683619809371/0.229217280695667/0.245730211526036/0.00363580662509732/0.0334341647581205/0.0717811146458744/0.115539994658823/0.0370111234695137/0.00285659233885832/0.00525320964845943/0.0427549409653725/0.00218524202926143/0.00222167379448061/0.0107842559129337/0.0857357407358298/0.0362893446618974/0.000882357917219417/0.00611570748359936/0.00492214339308697}]):0.001[&model=LG+F{0.036780692169221/0.0268683619809371/0.229217280695667/0.245730211526036/0.00363580662509732/0.0334341647581205/0.0717811146458744/0.115539994658823/0.0370111234695137/0.00285659233885832/0.00525320964845943/0.0427549409653725/0.00218524202926143/0.00222167379448061/0.0107842559129337/0.0857357407358298/0.0362893446618974/0.000882357917219417/0.00611570748359936/0.00492214339308697}]):0.5[&model=LG+F{0.036780692169221/0.0268683619809371/0.229217280695667/0.245730211526036/0.00363580662509732/0.0334341647581205/0.0717811146458744/0.115539994658823/0.0370111234695137/0.00285659233885832/0.00525320964845943/0.0427549409653725/0.00218524202926143/0.00222167379448061/0.0107842559129337/0.0857357407358298/0.0362893446618974/0.000882357917219417/0.00611570748359936/0.00492214339308697}],((D1:0.5[&model=LG+F{0.00410625019747063/0.0029996231768107/0.446871697272793/0.19786867270867/0.00292765072176391/0.0269221019374387/0.05780011253937/0.0128990537671439/0.0298023667130302/0.0055690838971994/0.00423002777780508/0.0833531092333356/0.00426024953966901/0.00433127526996617/0.00120397008213768/0.069036758312056/0.0292211707185883/0.000710498675966404/0.011922908146042/0.00396344419362809}],D2:0.5[&model=LG+F{0.00410625019747063/0.0029996231768107/0.446871697272793/0.19786867270867/0.00292765072176391/0.0269221019374387/0.05780011253937/0.0128990537671439/0.0298023667130302/0.0055690838971994/0.00423002777780508/0.0833531092333356/0.00426024953966901/0.00433127526996617/0.00120397008213768/0.069036758312056/0.0292211707185883/0.000710498675966404/0.011922908146042/0.00396344419362809}]):0.001[&model=LG+F{0.00410625019747063/0.0029996231768107/0.446871697272793/0.19786867270867/0.00292765072176391/0.0269221019374387/0.05780011253937/0.0128990537671439/0.0298023667130302/0.0055690838971994/0.00423002777780508/0.0833531092333356/0.00426024953966901/0.00433127526996617/0.00120397008213768/0.069036758312056/0.0292211707185883/0.000710498675966404/0.011922908146042/0.00396344419362809}],(D3:0.5[&model=LG+F{0.00410625019747063/0.0029996231768107/0.446871697272793/0.19786867270867/0.00292765072176391/0.0269221019374387/0.05780011253937/0.0128990537671439/0.0298023667130302/0.0055690838971994/0.00423002777780508/0.0833531092333356/0.00426024953966901/0.00433127526996617/0.00120397008213768/0.069036758312056/0.0292211707185883/0.000710498675966404/0.011922908146042/0.00396344419362809}],D4:0.5[&model=LG+F{0.00410625019747063/0.0029996231768107/0.446871697272793/0.19786867270867/0.00292765072176391/0.0269221019374387/0.05780011253937/0.0128990537671439/0.0298023667130302/0.0055690838971994/0.00423002777780508/0.0833531092333356/0.00426024953966901/0.00433127526996617/0.00120397008213768/0.069036758312056/0.0292211707185883/0.000710498675966404/0.011922908146042/0.00396344419362809}]):0.001[&model=LG+F{0.00410625019747063/0.0029996231768107/0.446871697272793/0.19786867270867/0.00292765072176391/0.0269221019374387/0.05780011253937/0.0128990537671439/0.0298023667130302/0.0055690838971994/0.00423002777780508/0.0833531092333356/0.00426024953966901/0.00433127526996617/0.00120397008213768/0.069036758312056/0.0292211707185883/0.000710498675966404/0.011922908146042/0.00396344419362809}]):0.5[&model=LG+F{0.00410625019747063/0.0029996231768107/0.446871697272793/0.19786867270867/0.00292765072176391/0.0269221019374387/0.05780011253937/0.0128990537671439/0.0298023667130302/0.0055690838971994/0.00423002777780508/0.0833531092333356/0.00426024953966901/0.00433127526996617/0.00120397008213768/0.069036758312056/0.0292211707185883/0.000710498675966404/0.011922908146042/0.00396344419362809}]):0.25[&model=LG+F{0.036780692169221/0.0268683619809371/0.229217280695667/0.245730211526036/0.00363580662509732/0.0334341647581205/0.0717811146458744/0.115539994658823/0.0370111234695137/0.00285659233885832/0.00525320964845943/0.0427549409653725/0.00218524202926143/0.00222167379448061/0.0107842559129337/0.0857357407358298/0.0362893446618974/0.000882357917219417/0.00611570748359936/0.00492214339308697}]);
```
