## Supplementary material for "Modeling site-and-branch-heterogeneity with GFmix": C20pi17.nwk

```
((((A1:0.5[&model=LG+F{0.156546576153281/0.0354720208833848/0.0179771905840442/0.0379854580584937/0.00304666271287213/0.035016942934077/0.0543690264674003/0.0350843288220837/0.0137967437490872/0.00918200191987997/0.0241455503013114/0.0382785682483097/0.00497415895336204/0.00400104501809934/0.368361540006107/0.0840722726669269/0.0457933370512094/0.00154171846992815/0.00374661840833238/0.0266086318549539}],A2:0.5[&model=LG+F{0.156546576153281/0.0354720208833848/0.0179771905840442/0.0379854580584937/0.00304666271287213/0.035016942934077/0.0543690264674003/0.0350843288220837/0.0137967437490872/0.00918200191987997/0.0241455503013114/0.0382785682483097/0.00497415895336204/0.00400104501809934/0.368361540006107/0.0840722726669269/0.0457933370512094/0.00154171846992815/0.00374661840833238/0.0266086318549539}]):0.001[&model=LG+F{0.156546576153281/0.0354720208833848/0.0179771905840442/0.0379854580584937/0.00304666271287213/0.035016942934077/0.0543690264674003/0.0350843288220837/0.0137967437490872/0.00918200191987997/0.0241455503013114/0.0382785682483097/0.00497415895336204/0.00400104501809934/0.368361540006107/0.0840722726669269/0.0457933370512094/0.00154171846992815/0.00374661840833238/0.0266086318549539}],(A3:0.5[&model=LG+F{0.156546576153281/0.0354720208833848/0.0179771905840442/0.0379854580584937/0.00304666271287213/0.035016942934077/0.0543690264674003/0.0350843288220837/0.0137967437490872/0.00918200191987997/0.0241455503013114/0.0382785682483097/0.00497415895336204/0.00400104501809934/0.368361540006107/0.0840722726669269/0.0457933370512094/0.00154171846992815/0.00374661840833238/0.0266086318549539}],A4:0.5[&model=LG+F{0.156546576153281/0.0354720208833848/0.0179771905840442/0.0379854580584937/0.00304666271287213/0.035016942934077/0.0543690264674003/0.0350843288220837/0.0137967437490872/0.00918200191987997/0.0241455503013114/0.0382785682483097/0.00497415895336204/0.00400104501809934/0.368361540006107/0.0840722726669269/0.0457933370512094/0.00154171846992815/0.00374661840833238/0.0266086318549539}]):0.001[&model=LG+F{0.156546576153281/0.0354720208833848/0.0179771905840442/0.0379854580584937/0.00304666271287213/0.035016942934077/0.0543690264674003/0.0350843288220837/0.0137967437490872/0.00918200191987997/0.0241455503013114/0.0382785682483097/0.00497415895336204/0.00400104501809934/0.368361540006107/0.0840722726669269/0.0457933370512094/0.00154171846992815/0.00374661840833238/0.0266086318549539}]):0.5[&model=LG+F{0.156546576153281/0.0354720208833848/0.0179771905840442/0.0379854580584937/0.00304666271287213/0.035016942934077/0.0543690264674003/0.0350843288220837/0.0137967437490872/0.00918200191987997/0.0241455503013114/0.0382785682483097/0.00497415895336204/0.00400104501809934/0.368361540006107/0.0840722726669269/0.0457933370512094/0.00154171846992815/0.00374661840833238/0.0266086318549539}],((B1:0.5[&model=LG+F{0.036284980936033/0.00822184447046562/0.0727637598367632/0.0635029162193648/0.00509331667677284/0.0585402442686548/0.0908924601454353/0.00813198368015623/0.0230649703117748/0.0371647048739549/0.0403657856512745/0.154934806631424/0.0201332074542038/0.0161944702890035/0.0853802860792185/0.140549430240335/0.0765558873000832/0.00257739734713566/0.0151646632875916/0.0444834893604561}],B2:0.5[&model=LG+F{0.036284980936033/0.00822184447046562/0.0727637598367632/0.0635029162193648/0.00509331667677284/0.0585402442686548/0.0908924601454353/0.00813198368015623/0.0230649703117748/0.0371647048739549/0.0403657856512745/0.154934806631424/0.0201332074542038/0.0161944702890035/0.0853802860792185/0.140549430240335/0.0765558873000832/0.00257739734713566/0.0151646632875916/0.0444834893604561}]):0.001[&model=LG+F{0.036284980936033/0.00822184447046562/0.0727637598367632/0.0635029162193648/0.00509331667677284/0.0585402442686548/0.0908924601454353/0.00813198368015623/0.0230649703117748/0.0371647048739549/0.0403657856512745/0.154934806631424/0.0201332074542038/0.0161944702890035/0.0853802860792185/0.140549430240335/0.0765558873000832/0.00257739734713566/0.0151646632875916/0.0444834893604561}],(B3:0.5[&model=LG+F{0.036284980936033/0.00822184447046562/0.0727637598367632/0.0635029162193648/0.00509331667677284/0.0585402442686548/0.0908924601454353/0.00813198368015623/0.0230649703117748/0.0371647048739549/0.0403657856512745/0.154934806631424/0.0201332074542038/0.0161944702890035/0.0853802860792185/0.140549430240335/0.0765558873000832/0.00257739734713566/0.0151646632875916/0.0444834893604561}],B4:0.5[&model=LG+F{0.036284980936033/0.00822184447046562/0.0727637598367632/0.0635029162193648/0.00509331667677284/0.0585402442686548/0.0908924601454353/0.00813198368015623/0.0230649703117748/0.0371647048739549/0.0403657856512745/0.154934806631424/0.0201332074542038/0.0161944702890035/0.0853802860792185/0.140549430240335/0.0765558873000832/0.00257739734713566/0.0151646632875916/0.0444834893604561}]):0.001[&model=LG+F{0.036284980936033/0.00822184447046562/0.0727637598367632/0.0635029162193648/0.00509331667677284/0.0585402442686548/0.0908924601454353/0.00813198368015623/0.0230649703117748/0.0371647048739549/0.0403657856512745/0.154934806631424/0.0201332074542038/0.0161944702890035/0.0853802860792185/0.140549430240335/0.0765558873000832/0.00257739734713566/0.0151646632875916/0.0444834893604561}]):0.5[&model=LG+F{0.036284980936033/0.00822184447046562/0.0727637598367632/0.0635029162193648/0.00509331667677284/0.0585402442686548/0.0908924601454353/0.00813198368015623/0.0230649703117748/0.0371647048739549/0.0403657856512745/0.154934806631424/0.0201332074542038/0.0161944702890035/0.0853802860792185/0.140549430240335/0.0765558873000832/0.00257739734713566/0.0151646632875916/0.0444834893604561}]):0.25[&model=LG+F{0.156546576153281/0.0354720208833848/0.0179771905840442/0.0379854580584937/0.00304666271287213/0.035016942934077/0.0543690264674003/0.0350843288220837/0.0137967437490872/0.00918200191987997/0.0241455503013114/0.0382785682483097/0.00497415895336204/0.00400104501809934/0.368361540006107/0.0840722726669269/0.0457933370512094/0.00154171846992815/0.00374661840833238/0.0266086318549539}],(((C1:0.5[&model=LG+F{0.156546576153281/0.0354720208833848/0.0179771905840442/0.0379854580584937/0.00304666271287213/0.035016942934077/0.0543690264674003/0.0350843288220837/0.0137967437490872/0.00918200191987997/0.0241455503013114/0.0382785682483097/0.00497415895336204/0.00400104501809934/0.368361540006107/0.0840722726669269/0.0457933370512094/0.00154171846992815/0.00374661840833238/0.0266086318549539}],C2:0.5[&model=LG+F{0.156546576153281/0.0354720208833848/0.0179771905840442/0.0379854580584937/0.00304666271287213/0.035016942934077/0.0543690264674003/0.0350843288220837/0.0137967437490872/0.00918200191987997/0.0241455503013114/0.0382785682483097/0.00497415895336204/0.00400104501809934/0.368361540006107/0.0840722726669269/0.0457933370512094/0.00154171846992815/0.00374661840833238/0.0266086318549539}]):0.001[&model=LG+F{0.156546576153281/0.0354720208833848/0.0179771905840442/0.0379854580584937/0.00304666271287213/0.035016942934077/0.0543690264674003/0.0350843288220837/0.0137967437490872/0.00918200191987997/0.0241455503013114/0.0382785682483097/0.00497415895336204/0.00400104501809934/0.368361540006107/0.0840722726669269/0.0457933370512094/0.00154171846992815/0.00374661840833238/0.0266086318549539}],(C3:0.5[&model=LG+F{0.156546576153281/0.0354720208833848/0.0179771905840442/0.0379854580584937/0.00304666271287213/0.035016942934077/0.0543690264674003/0.0350843288220837/0.0137967437490872/0.00918200191987997/0.0241455503013114/0.0382785682483097/0.00497415895336204/0.00400104501809934/0.368361540006107/0.0840722726669269/0.0457933370512094/0.00154171846992815/0.00374661840833238/0.0266086318549539}],C4:0.5[&model=LG+F{0.156546576153281/0.0354720208833848/0.0179771905840442/0.0379854580584937/0.00304666271287213/0.035016942934077/0.0543690264674003/0.0350843288220837/0.0137967437490872/0.00918200191987997/0.0241455503013114/0.0382785682483097/0.00497415895336204/0.00400104501809934/0.368361540006107/0.0840722726669269/0.0457933370512094/0.00154171846992815/0.00374661840833238/0.0266086318549539}]):0.001[&model=LG+F{0.156546576153281/0.0354720208833848/0.0179771905840442/0.0379854580584937/0.00304666271287213/0.035016942934077/0.0543690264674003/0.0350843288220837/0.0137967437490872/0.00918200191987997/0.0241455503013114/0.0382785682483097/0.00497415895336204/0.00400104501809934/0.368361540006107/0.0840722726669269/0.0457933370512094/0.00154171846992815/0.00374661840833238/0.0266086318549539}]):0.5[&model=LG+F{0.156546576153281/0.0354720208833848/0.0179771905840442/0.0379854580584937/0.00304666271287213/0.035016942934077/0.0543690264674003/0.0350843288220837/0.0137967437490872/0.00918200191987997/0.0241455503013114/0.0382785682483097/0.00497415895336204/0.00400104501809934/0.368361540006107/0.0840722726669269/0.0457933370512094/0.00154171846992815/0.00374661840833238/0.0266086318549539}],((D1:0.5[&model=LG+F{0.036284980936033/0.00822184447046562/0.0727637598367632/0.0635029162193648/0.00509331667677284/0.0585402442686548/0.0908924601454353/0.00813198368015623/0.0230649703117748/0.0371647048739549/0.0403657856512745/0.154934806631424/0.0201332074542038/0.0161944702890035/0.0853802860792185/0.140549430240335/0.0765558873000832/0.00257739734713566/0.0151646632875916/0.0444834893604561}],D2:0.5[&model=LG+F{0.036284980936033/0.00822184447046562/0.0727637598367632/0.0635029162193648/0.00509331667677284/0.0585402442686548/0.0908924601454353/0.00813198368015623/0.0230649703117748/0.0371647048739549/0.0403657856512745/0.154934806631424/0.0201332074542038/0.0161944702890035/0.0853802860792185/0.140549430240335/0.0765558873000832/0.00257739734713566/0.0151646632875916/0.0444834893604561}]):0.001[&model=LG+F{0.036284980936033/0.00822184447046562/0.0727637598367632/0.0635029162193648/0.00509331667677284/0.0585402442686548/0.0908924601454353/0.00813198368015623/0.0230649703117748/0.0371647048739549/0.0403657856512745/0.154934806631424/0.0201332074542038/0.0161944702890035/0.0853802860792185/0.140549430240335/0.0765558873000832/0.00257739734713566/0.0151646632875916/0.0444834893604561}],(D3:0.5[&model=LG+F{0.036284980936033/0.00822184447046562/0.0727637598367632/0.0635029162193648/0.00509331667677284/0.0585402442686548/0.0908924601454353/0.00813198368015623/0.0230649703117748/0.0371647048739549/0.0403657856512745/0.154934806631424/0.0201332074542038/0.0161944702890035/0.0853802860792185/0.140549430240335/0.0765558873000832/0.00257739734713566/0.0151646632875916/0.0444834893604561}],D4:0.5[&model=LG+F{0.036284980936033/0.00822184447046562/0.0727637598367632/0.0635029162193648/0.00509331667677284/0.0585402442686548/0.0908924601454353/0.00813198368015623/0.0230649703117748/0.0371647048739549/0.0403657856512745/0.154934806631424/0.0201332074542038/0.0161944702890035/0.0853802860792185/0.140549430240335/0.0765558873000832/0.00257739734713566/0.0151646632875916/0.0444834893604561}]):0.001[&model=LG+F{0.036284980936033/0.00822184447046562/0.0727637598367632/0.0635029162193648/0.00509331667677284/0.0585402442686548/0.0908924601454353/0.00813198368015623/0.0230649703117748/0.0371647048739549/0.0403657856512745/0.154934806631424/0.0201332074542038/0.0161944702890035/0.0853802860792185/0.140549430240335/0.0765558873000832/0.00257739734713566/0.0151646632875916/0.0444834893604561}]):0.5[&model=LG+F{0.036284980936033/0.00822184447046562/0.0727637598367632/0.0635029162193648/0.00509331667677284/0.0585402442686548/0.0908924601454353/0.00813198368015623/0.0230649703117748/0.0371647048739549/0.0403657856512745/0.154934806631424/0.0201332074542038/0.0161944702890035/0.0853802860792185/0.140549430240335/0.0765558873000832/0.00257739734713566/0.0151646632875916/0.0444834893604561}]):0.25[&model=LG+F{0.156546576153281/0.0354720208833848/0.0179771905840442/0.0379854580584937/0.00304666271287213/0.035016942934077/0.0543690264674003/0.0350843288220837/0.0137967437490872/0.00918200191987997/0.0241455503013114/0.0382785682483097/0.00497415895336204/0.00400104501809934/0.368361540006107/0.0840722726669269/0.0457933370512094/0.00154171846992815/0.00374661840833238/0.0266086318549539}]);
```
