## Supplementary material for "Modeling site-and-branch-heterogeneity with GFmix": C20pi18.nwk

```
((((A1:0.5[&model=LG+F{0.115416930775909/0.0803143838582065/0.0389442047807058/0.0384269816368966/0.00614216917445776/0.078226248923473/0.0918273808289802/0.0226411662604449/0.0245400356175276/0.0337297127541917/0.0374207647948458/0.0824842466936561/0.0144871561187645/0.00605556915052703/0.0143567046899129/0.0946199856067652/0.137096298867958/0.00220225045484906/0.00743151920554966/0.0736368141494264}],A2:0.5[&model=LG+F{0.115416930775909/0.0803143838582065/0.0389442047807058/0.0384269816368966/0.00614216917445776/0.078226248923473/0.0918273808289802/0.0226411662604449/0.0245400356175276/0.0337297127541917/0.0374207647948458/0.0824842466936561/0.0144871561187645/0.00605556915052703/0.0143567046899129/0.0946199856067652/0.137096298867958/0.00220225045484906/0.00743151920554966/0.0736368141494264}]):0.001[&model=LG+F{0.115416930775909/0.0803143838582065/0.0389442047807058/0.0384269816368966/0.00614216917445776/0.078226248923473/0.0918273808289802/0.0226411662604449/0.0245400356175276/0.0337297127541917/0.0374207647948458/0.0824842466936561/0.0144871561187645/0.00605556915052703/0.0143567046899129/0.0946199856067652/0.137096298867958/0.00220225045484906/0.00743151920554966/0.0736368141494264}],(A3:0.5[&model=LG+F{0.115416930775909/0.0803143838582065/0.0389442047807058/0.0384269816368966/0.00614216917445776/0.078226248923473/0.0918273808289802/0.0226411662604449/0.0245400356175276/0.0337297127541917/0.0374207647948458/0.0824842466936561/0.0144871561187645/0.00605556915052703/0.0143567046899129/0.0946199856067652/0.137096298867958/0.00220225045484906/0.00743151920554966/0.0736368141494264}],A4:0.5[&model=LG+F{0.115416930775909/0.0803143838582065/0.0389442047807058/0.0384269816368966/0.00614216917445776/0.078226248923473/0.0918273808289802/0.0226411662604449/0.0245400356175276/0.0337297127541917/0.0374207647948458/0.0824842466936561/0.0144871561187645/0.00605556915052703/0.0143567046899129/0.0946199856067652/0.137096298867958/0.00220225045484906/0.00743151920554966/0.0736368141494264}]):0.001[&model=LG+F{0.115416930775909/0.0803143838582065/0.0389442047807058/0.0384269816368966/0.00614216917445776/0.078226248923473/0.0918273808289802/0.0226411662604449/0.0245400356175276/0.0337297127541917/0.0374207647948458/0.0824842466936561/0.0144871561187645/0.00605556915052703/0.0143567046899129/0.0946199856067652/0.137096298867958/0.00220225045484906/0.00743151920554966/0.0736368141494264}]):0.5[&model=LG+F{0.115416930775909/0.0803143838582065/0.0389442047807058/0.0384269816368966/0.00614216917445776/0.078226248923473/0.0918273808289802/0.0226411662604449/0.0245400356175276/0.0337297127541917/0.0374207647948458/0.0824842466936561/0.0144871561187645/0.00605556915052703/0.0143567046899129/0.0946199856067652/0.137096298867958/0.00220225045484906/0.00743151920554966/0.0736368141494264}],((B1:0.5[&model=LG+F{0.0150992747619101/0.0105070282241616/0.0889691395945349/0.0362589994607901/0.00579563887919071/0.0738128626478534/0.0866466428049293/0.00296200209101301/0.0231555303154318/0.07705648476864/0.0353095515890289/0.188437599374829/0.0330963187543824/0.0138341193538638/0.00187819782878723/0.089281693772208/0.12936156874618/0.00207800338859364/0.0169775162523175/0.0694823556470719}],B2:0.5[&model=LG+F{0.0150992747619101/0.0105070282241616/0.0889691395945349/0.0362589994607901/0.00579563887919071/0.0738128626478534/0.0866466428049293/0.00296200209101301/0.0231555303154318/0.07705648476864/0.0353095515890289/0.188437599374829/0.0330963187543824/0.0138341193538638/0.00187819782878723/0.089281693772208/0.12936156874618/0.00207800338859364/0.0169775162523175/0.0694823556470719}]):0.001[&model=LG+F{0.0150992747619101/0.0105070282241616/0.0889691395945349/0.0362589994607901/0.00579563887919071/0.0738128626478534/0.0866466428049293/0.00296200209101301/0.0231555303154318/0.07705648476864/0.0353095515890289/0.188437599374829/0.0330963187543824/0.0138341193538638/0.00187819782878723/0.089281693772208/0.12936156874618/0.00207800338859364/0.0169775162523175/0.0694823556470719}],(B3:0.5[&model=LG+F{0.0150992747619101/0.0105070282241616/0.0889691395945349/0.0362589994607901/0.00579563887919071/0.0738128626478534/0.0866466428049293/0.00296200209101301/0.0231555303154318/0.07705648476864/0.0353095515890289/0.188437599374829/0.0330963187543824/0.0138341193538638/0.00187819782878723/0.089281693772208/0.12936156874618/0.00207800338859364/0.0169775162523175/0.0694823556470719}],B4:0.5[&model=LG+F{0.0150992747619101/0.0105070282241616/0.0889691395945349/0.0362589994607901/0.00579563887919071/0.0738128626478534/0.0866466428049293/0.00296200209101301/0.0231555303154318/0.07705648476864/0.0353095515890289/0.188437599374829/0.0330963187543824/0.0138341193538638/0.00187819782878723/0.089281693772208/0.12936156874618/0.00207800338859364/0.0169775162523175/0.0694823556470719}]):0.001[&model=LG+F{0.0150992747619101/0.0105070282241616/0.0889691395945349/0.0362589994607901/0.00579563887919071/0.0738128626478534/0.0866466428049293/0.00296200209101301/0.0231555303154318/0.07705648476864/0.0353095515890289/0.188437599374829/0.0330963187543824/0.0138341193538638/0.00187819782878723/0.089281693772208/0.12936156874618/0.00207800338859364/0.0169775162523175/0.0694823556470719}]):0.5[&model=LG+F{0.0150992747619101/0.0105070282241616/0.0889691395945349/0.0362589994607901/0.00579563887919071/0.0738128626478534/0.0866466428049293/0.00296200209101301/0.0231555303154318/0.07705648476864/0.0353095515890289/0.188437599374829/0.0330963187543824/0.0138341193538638/0.00187819782878723/0.089281693772208/0.12936156874618/0.00207800338859364/0.0169775162523175/0.0694823556470719}]):0.25[&model=LG+F{0.115416930775909/0.0803143838582065/0.0389442047807058/0.0384269816368966/0.00614216917445776/0.078226248923473/0.0918273808289802/0.0226411662604449/0.0245400356175276/0.0337297127541917/0.0374207647948458/0.0824842466936561/0.0144871561187645/0.00605556915052703/0.0143567046899129/0.0946199856067652/0.137096298867958/0.00220225045484906/0.00743151920554966/0.0736368141494264}],(((C1:0.5[&model=LG+F{0.115416930775909/0.0803143838582065/0.0389442047807058/0.0384269816368966/0.00614216917445776/0.078226248923473/0.0918273808289802/0.0226411662604449/0.0245400356175276/0.0337297127541917/0.0374207647948458/0.0824842466936561/0.0144871561187645/0.00605556915052703/0.0143567046899129/0.0946199856067652/0.137096298867958/0.00220225045484906/0.00743151920554966/0.0736368141494264}],C2:0.5[&model=LG+F{0.115416930775909/0.0803143838582065/0.0389442047807058/0.0384269816368966/0.00614216917445776/0.078226248923473/0.0918273808289802/0.0226411662604449/0.0245400356175276/0.0337297127541917/0.0374207647948458/0.0824842466936561/0.0144871561187645/0.00605556915052703/0.0143567046899129/0.0946199856067652/0.137096298867958/0.00220225045484906/0.00743151920554966/0.0736368141494264}]):0.001[&model=LG+F{0.115416930775909/0.0803143838582065/0.0389442047807058/0.0384269816368966/0.00614216917445776/0.078226248923473/0.0918273808289802/0.0226411662604449/0.0245400356175276/0.0337297127541917/0.0374207647948458/0.0824842466936561/0.0144871561187645/0.00605556915052703/0.0143567046899129/0.0946199856067652/0.137096298867958/0.00220225045484906/0.00743151920554966/0.0736368141494264}],(C3:0.5[&model=LG+F{0.115416930775909/0.0803143838582065/0.0389442047807058/0.0384269816368966/0.00614216917445776/0.078226248923473/0.0918273808289802/0.0226411662604449/0.0245400356175276/0.0337297127541917/0.0374207647948458/0.0824842466936561/0.0144871561187645/0.00605556915052703/0.0143567046899129/0.0946199856067652/0.137096298867958/0.00220225045484906/0.00743151920554966/0.0736368141494264}],C4:0.5[&model=LG+F{0.115416930775909/0.0803143838582065/0.0389442047807058/0.0384269816368966/0.00614216917445776/0.078226248923473/0.0918273808289802/0.0226411662604449/0.0245400356175276/0.0337297127541917/0.0374207647948458/0.0824842466936561/0.0144871561187645/0.00605556915052703/0.0143567046899129/0.0946199856067652/0.137096298867958/0.00220225045484906/0.00743151920554966/0.0736368141494264}]):0.001[&model=LG+F{0.115416930775909/0.0803143838582065/0.0389442047807058/0.0384269816368966/0.00614216917445776/0.078226248923473/0.0918273808289802/0.0226411662604449/0.0245400356175276/0.0337297127541917/0.0374207647948458/0.0824842466936561/0.0144871561187645/0.00605556915052703/0.0143567046899129/0.0946199856067652/0.137096298867958/0.00220225045484906/0.00743151920554966/0.0736368141494264}]):0.5[&model=LG+F{0.115416930775909/0.0803143838582065/0.0389442047807058/0.0384269816368966/0.00614216917445776/0.078226248923473/0.0918273808289802/0.0226411662604449/0.0245400356175276/0.0337297127541917/0.0374207647948458/0.0824842466936561/0.0144871561187645/0.00605556915052703/0.0143567046899129/0.0946199856067652/0.137096298867958/0.00220225045484906/0.00743151920554966/0.0736368141494264}],((D1:0.5[&model=LG+F{0.0150992747619101/0.0105070282241616/0.0889691395945349/0.0362589994607901/0.00579563887919071/0.0738128626478534/0.0866466428049293/0.00296200209101301/0.0231555303154318/0.07705648476864/0.0353095515890289/0.188437599374829/0.0330963187543824/0.0138341193538638/0.00187819782878723/0.089281693772208/0.12936156874618/0.00207800338859364/0.0169775162523175/0.0694823556470719}],D2:0.5[&model=LG+F{0.0150992747619101/0.0105070282241616/0.0889691395945349/0.0362589994607901/0.00579563887919071/0.0738128626478534/0.0866466428049293/0.00296200209101301/0.0231555303154318/0.07705648476864/0.0353095515890289/0.188437599374829/0.0330963187543824/0.0138341193538638/0.00187819782878723/0.089281693772208/0.12936156874618/0.00207800338859364/0.0169775162523175/0.0694823556470719}]):0.001[&model=LG+F{0.0150992747619101/0.0105070282241616/0.0889691395945349/0.0362589994607901/0.00579563887919071/0.0738128626478534/0.0866466428049293/0.00296200209101301/0.0231555303154318/0.07705648476864/0.0353095515890289/0.188437599374829/0.0330963187543824/0.0138341193538638/0.00187819782878723/0.089281693772208/0.12936156874618/0.00207800338859364/0.0169775162523175/0.0694823556470719}],(D3:0.5[&model=LG+F{0.0150992747619101/0.0105070282241616/0.0889691395945349/0.0362589994607901/0.00579563887919071/0.0738128626478534/0.0866466428049293/0.00296200209101301/0.0231555303154318/0.07705648476864/0.0353095515890289/0.188437599374829/0.0330963187543824/0.0138341193538638/0.00187819782878723/0.089281693772208/0.12936156874618/0.00207800338859364/0.0169775162523175/0.0694823556470719}],D4:0.5[&model=LG+F{0.0150992747619101/0.0105070282241616/0.0889691395945349/0.0362589994607901/0.00579563887919071/0.0738128626478534/0.0866466428049293/0.00296200209101301/0.0231555303154318/0.07705648476864/0.0353095515890289/0.188437599374829/0.0330963187543824/0.0138341193538638/0.00187819782878723/0.089281693772208/0.12936156874618/0.00207800338859364/0.0169775162523175/0.0694823556470719}]):0.001[&model=LG+F{0.0150992747619101/0.0105070282241616/0.0889691395945349/0.0362589994607901/0.00579563887919071/0.0738128626478534/0.0866466428049293/0.00296200209101301/0.0231555303154318/0.07705648476864/0.0353095515890289/0.188437599374829/0.0330963187543824/0.0138341193538638/0.00187819782878723/0.089281693772208/0.12936156874618/0.00207800338859364/0.0169775162523175/0.0694823556470719}]):0.5[&model=LG+F{0.0150992747619101/0.0105070282241616/0.0889691395945349/0.0362589994607901/0.00579563887919071/0.0738128626478534/0.0866466428049293/0.00296200209101301/0.0231555303154318/0.07705648476864/0.0353095515890289/0.188437599374829/0.0330963187543824/0.0138341193538638/0.00187819782878723/0.089281693772208/0.12936156874618/0.00207800338859364/0.0169775162523175/0.0694823556470719}]):0.25[&model=LG+F{0.115416930775909/0.0803143838582065/0.0389442047807058/0.0384269816368966/0.00614216917445776/0.078226248923473/0.0918273808289802/0.0226411662604449/0.0245400356175276/0.0337297127541917/0.0374207647948458/0.0824842466936561/0.0144871561187645/0.00605556915052703/0.0143567046899129/0.0946199856067652/0.137096298867958/0.00220225045484906/0.00743151920554966/0.0736368141494264}]);
```
