## Supplementary material for "Modeling site-and-branch-heterogeneity with GFmix": C20pi19.nwk

```
((((A1:0.5[&model=LG+F{0.0938883214144862/0.100820567038021/0.0465129829204792/0.0801874323556209/0.00206578995719443/0.145107719405919/0.194050814658478/0.0256741949411072/0.0267459479876373/0.00664147921334073/0.0189541665753355/0.130829783574416/0.00604218450750327/0.00206770390428919/0.00959752815822311/0.0454043199739469/0.0449401546016763/0.00107311965536353/0.00442216305446013/0.0149743395467682}],A2:0.5[&model=LG+F{0.0938883214144862/0.100820567038021/0.0465129829204792/0.0801874323556209/0.00206578995719443/0.145107719405919/0.194050814658478/0.0256741949411072/0.0267459479876373/0.00664147921334073/0.0189541665753355/0.130829783574416/0.00604218450750327/0.00206770390428919/0.00959752815822311/0.0454043199739469/0.0449401546016763/0.00107311965536353/0.00442216305446013/0.0149743395467682}]):0.001[&model=LG+F{0.0938883214144862/0.100820567038021/0.0465129829204792/0.0801874323556209/0.00206578995719443/0.145107719405919/0.194050814658478/0.0256741949411072/0.0267459479876373/0.00664147921334073/0.0189541665753355/0.130829783574416/0.00604218450750327/0.00206770390428919/0.00959752815822311/0.0454043199739469/0.0449401546016763/0.00107311965536353/0.00442216305446013/0.0149743395467682}],(A3:0.5[&model=LG+F{0.0938883214144862/0.100820567038021/0.0465129829204792/0.0801874323556209/0.00206578995719443/0.145107719405919/0.194050814658478/0.0256741949411072/0.0267459479876373/0.00664147921334073/0.0189541665753355/0.130829783574416/0.00604218450750327/0.00206770390428919/0.00959752815822311/0.0454043199739469/0.0449401546016763/0.00107311965536353/0.00442216305446013/0.0149743395467682}],A4:0.5[&model=LG+F{0.0938883214144862/0.100820567038021/0.0465129829204792/0.0801874323556209/0.00206578995719443/0.145107719405919/0.194050814658478/0.0256741949411072/0.0267459479876373/0.00664147921334073/0.0189541665753355/0.130829783574416/0.00604218450750327/0.00206770390428919/0.00959752815822311/0.0454043199739469/0.0449401546016763/0.00107311965536353/0.00442216305446013/0.0149743395467682}]):0.001[&model=LG+F{0.0938883214144862/0.100820567038021/0.0465129829204792/0.0801874323556209/0.00206578995719443/0.145107719405919/0.194050814658478/0.0256741949411072/0.0267459479876373/0.00664147921334073/0.0189541665753355/0.130829783574416/0.00604218450750327/0.00206770390428919/0.00959752815822311/0.0454043199739469/0.0449401546016763/0.00107311965536353/0.00442216305446013/0.0149743395467682}]):0.5[&model=LG+F{0.0938883214144862/0.100820567038021/0.0465129829204792/0.0801874323556209/0.00206578995719443/0.145107719405919/0.194050814658478/0.0256741949411072/0.0267459479876373/0.00664147921334073/0.0189541665753355/0.130829783574416/0.00604218450750327/0.00206770390428919/0.00959752815822311/0.0454043199739469/0.0449401546016763/0.00107311965536353/0.00442216305446013/0.0149743395467682}],((B1:0.5[&model=LG+F{0.0120398453984065/0.0129288075644534/0.1041582108406/0.0741666425190151/0.00191068226994889/0.134212457435969/0.179480711359754/0.00329235130804871/0.0247377563410935/0.0148725054546444/0.0175310127203522/0.292971882819716/0.0135304830684863/0.00463028440010158/0.00123074684360083/0.0419951839010425/0.0415658699022823/0.000992545583783075/0.00990271023007581/0.0138500068589072}],B2:0.5[&model=LG+F{0.0120398453984065/0.0129288075644534/0.1041582108406/0.0741666425190151/0.00191068226994889/0.134212457435969/0.179480711359754/0.00329235130804871/0.0247377563410935/0.0148725054546444/0.0175310127203522/0.292971882819716/0.0135304830684863/0.00463028440010158/0.00123074684360083/0.0419951839010425/0.0415658699022823/0.000992545583783075/0.00990271023007581/0.0138500068589072}]):0.001[&model=LG+F{0.0120398453984065/0.0129288075644534/0.1041582108406/0.0741666425190151/0.00191068226994889/0.134212457435969/0.179480711359754/0.00329235130804871/0.0247377563410935/0.0148725054546444/0.0175310127203522/0.292971882819716/0.0135304830684863/0.00463028440010158/0.00123074684360083/0.0419951839010425/0.0415658699022823/0.000992545583783075/0.00990271023007581/0.0138500068589072}],(B3:0.5[&model=LG+F{0.0120398453984065/0.0129288075644534/0.1041582108406/0.0741666425190151/0.00191068226994889/0.134212457435969/0.179480711359754/0.00329235130804871/0.0247377563410935/0.0148725054546444/0.0175310127203522/0.292971882819716/0.0135304830684863/0.00463028440010158/0.00123074684360083/0.0419951839010425/0.0415658699022823/0.000992545583783075/0.00990271023007581/0.0138500068589072}],B4:0.5[&model=LG+F{0.0120398453984065/0.0129288075644534/0.1041582108406/0.0741666425190151/0.00191068226994889/0.134212457435969/0.179480711359754/0.00329235130804871/0.0247377563410935/0.0148725054546444/0.0175310127203522/0.292971882819716/0.0135304830684863/0.00463028440010158/0.00123074684360083/0.0419951839010425/0.0415658699022823/0.000992545583783075/0.00990271023007581/0.0138500068589072}]):0.001[&model=LG+F{0.0120398453984065/0.0129288075644534/0.1041582108406/0.0741666425190151/0.00191068226994889/0.134212457435969/0.179480711359754/0.00329235130804871/0.0247377563410935/0.0148725054546444/0.0175310127203522/0.292971882819716/0.0135304830684863/0.00463028440010158/0.00123074684360083/0.0419951839010425/0.0415658699022823/0.000992545583783075/0.00990271023007581/0.0138500068589072}]):0.5[&model=LG+F{0.0120398453984065/0.0129288075644534/0.1041582108406/0.0741666425190151/0.00191068226994889/0.134212457435969/0.179480711359754/0.00329235130804871/0.0247377563410935/0.0148725054546444/0.0175310127203522/0.292971882819716/0.0135304830684863/0.00463028440010158/0.00123074684360083/0.0419951839010425/0.0415658699022823/0.000992545583783075/0.00990271023007581/0.0138500068589072}]):0.25[&model=LG+F{0.0938883214144862/0.100820567038021/0.0465129829204792/0.0801874323556209/0.00206578995719443/0.145107719405919/0.194050814658478/0.0256741949411072/0.0267459479876373/0.00664147921334073/0.0189541665753355/0.130829783574416/0.00604218450750327/0.00206770390428919/0.00959752815822311/0.0454043199739469/0.0449401546016763/0.00107311965536353/0.00442216305446013/0.0149743395467682}],(((C1:0.5[&model=LG+F{0.0938883214144862/0.100820567038021/0.0465129829204792/0.0801874323556209/0.00206578995719443/0.145107719405919/0.194050814658478/0.0256741949411072/0.0267459479876373/0.00664147921334073/0.0189541665753355/0.130829783574416/0.00604218450750327/0.00206770390428919/0.00959752815822311/0.0454043199739469/0.0449401546016763/0.00107311965536353/0.00442216305446013/0.0149743395467682}],C2:0.5[&model=LG+F{0.0938883214144862/0.100820567038021/0.0465129829204792/0.0801874323556209/0.00206578995719443/0.145107719405919/0.194050814658478/0.0256741949411072/0.0267459479876373/0.00664147921334073/0.0189541665753355/0.130829783574416/0.00604218450750327/0.00206770390428919/0.00959752815822311/0.0454043199739469/0.0449401546016763/0.00107311965536353/0.00442216305446013/0.0149743395467682}]):0.001[&model=LG+F{0.0938883214144862/0.100820567038021/0.0465129829204792/0.0801874323556209/0.00206578995719443/0.145107719405919/0.194050814658478/0.0256741949411072/0.0267459479876373/0.00664147921334073/0.0189541665753355/0.130829783574416/0.00604218450750327/0.00206770390428919/0.00959752815822311/0.0454043199739469/0.0449401546016763/0.00107311965536353/0.00442216305446013/0.0149743395467682}],(C3:0.5[&model=LG+F{0.0938883214144862/0.100820567038021/0.0465129829204792/0.0801874323556209/0.00206578995719443/0.145107719405919/0.194050814658478/0.0256741949411072/0.0267459479876373/0.00664147921334073/0.0189541665753355/0.130829783574416/0.00604218450750327/0.00206770390428919/0.00959752815822311/0.0454043199739469/0.0449401546016763/0.00107311965536353/0.00442216305446013/0.0149743395467682}],C4:0.5[&model=LG+F{0.0938883214144862/0.100820567038021/0.0465129829204792/0.0801874323556209/0.00206578995719443/0.145107719405919/0.194050814658478/0.0256741949411072/0.0267459479876373/0.00664147921334073/0.0189541665753355/0.130829783574416/0.00604218450750327/0.00206770390428919/0.00959752815822311/0.0454043199739469/0.0449401546016763/0.00107311965536353/0.00442216305446013/0.0149743395467682}]):0.001[&model=LG+F{0.0938883214144862/0.100820567038021/0.0465129829204792/0.0801874323556209/0.00206578995719443/0.145107719405919/0.194050814658478/0.0256741949411072/0.0267459479876373/0.00664147921334073/0.0189541665753355/0.130829783574416/0.00604218450750327/0.00206770390428919/0.00959752815822311/0.0454043199739469/0.0449401546016763/0.00107311965536353/0.00442216305446013/0.0149743395467682}]):0.5[&model=LG+F{0.0938883214144862/0.100820567038021/0.0465129829204792/0.0801874323556209/0.00206578995719443/0.145107719405919/0.194050814658478/0.0256741949411072/0.0267459479876373/0.00664147921334073/0.0189541665753355/0.130829783574416/0.00604218450750327/0.00206770390428919/0.00959752815822311/0.0454043199739469/0.0449401546016763/0.00107311965536353/0.00442216305446013/0.0149743395467682}],((D1:0.5[&model=LG+F{0.0120398453984065/0.0129288075644534/0.1041582108406/0.0741666425190151/0.00191068226994889/0.134212457435969/0.179480711359754/0.00329235130804871/0.0247377563410935/0.0148725054546444/0.0175310127203522/0.292971882819716/0.0135304830684863/0.00463028440010158/0.00123074684360083/0.0419951839010425/0.0415658699022823/0.000992545583783075/0.00990271023007581/0.0138500068589072}],D2:0.5[&model=LG+F{0.0120398453984065/0.0129288075644534/0.1041582108406/0.0741666425190151/0.00191068226994889/0.134212457435969/0.179480711359754/0.00329235130804871/0.0247377563410935/0.0148725054546444/0.0175310127203522/0.292971882819716/0.0135304830684863/0.00463028440010158/0.00123074684360083/0.0419951839010425/0.0415658699022823/0.000992545583783075/0.00990271023007581/0.0138500068589072}]):0.001[&model=LG+F{0.0120398453984065/0.0129288075644534/0.1041582108406/0.0741666425190151/0.00191068226994889/0.134212457435969/0.179480711359754/0.00329235130804871/0.0247377563410935/0.0148725054546444/0.0175310127203522/0.292971882819716/0.0135304830684863/0.00463028440010158/0.00123074684360083/0.0419951839010425/0.0415658699022823/0.000992545583783075/0.00990271023007581/0.0138500068589072}],(D3:0.5[&model=LG+F{0.0120398453984065/0.0129288075644534/0.1041582108406/0.0741666425190151/0.00191068226994889/0.134212457435969/0.179480711359754/0.00329235130804871/0.0247377563410935/0.0148725054546444/0.0175310127203522/0.292971882819716/0.0135304830684863/0.00463028440010158/0.00123074684360083/0.0419951839010425/0.0415658699022823/0.000992545583783075/0.00990271023007581/0.0138500068589072}],D4:0.5[&model=LG+F{0.0120398453984065/0.0129288075644534/0.1041582108406/0.0741666425190151/0.00191068226994889/0.134212457435969/0.179480711359754/0.00329235130804871/0.0247377563410935/0.0148725054546444/0.0175310127203522/0.292971882819716/0.0135304830684863/0.00463028440010158/0.00123074684360083/0.0419951839010425/0.0415658699022823/0.000992545583783075/0.00990271023007581/0.0138500068589072}]):0.001[&model=LG+F{0.0120398453984065/0.0129288075644534/0.1041582108406/0.0741666425190151/0.00191068226994889/0.134212457435969/0.179480711359754/0.00329235130804871/0.0247377563410935/0.0148725054546444/0.0175310127203522/0.292971882819716/0.0135304830684863/0.00463028440010158/0.00123074684360083/0.0419951839010425/0.0415658699022823/0.000992545583783075/0.00990271023007581/0.0138500068589072}]):0.5[&model=LG+F{0.0120398453984065/0.0129288075644534/0.1041582108406/0.0741666425190151/0.00191068226994889/0.134212457435969/0.179480711359754/0.00329235130804871/0.0247377563410935/0.0148725054546444/0.0175310127203522/0.292971882819716/0.0135304830684863/0.00463028440010158/0.00123074684360083/0.0419951839010425/0.0415658699022823/0.000992545583783075/0.00990271023007581/0.0138500068589072}]):0.25[&model=LG+F{0.0938883214144862/0.100820567038021/0.0465129829204792/0.0801874323556209/0.00206578995719443/0.145107719405919/0.194050814658478/0.0256741949411072/0.0267459479876373/0.00664147921334073/0.0189541665753355/0.130829783574416/0.00604218450750327/0.00206770390428919/0.00959752815822311/0.0454043199739469/0.0449401546016763/0.00107311965536353/0.00442216305446013/0.0149743395467682}]);
```
