## Supplementary material for "Modeling site-and-branch-heterogeneity with GFmix": C20pi20.nwk

```
((((A1:0.5[&model=LG+F{0.0647998330774718/0.0154867229829792/0.0440056600201166/0.293231602301135/0.0011076315925034/0.0595321630264814/0.338544708453644/0.0329085865396879/0.0139132610745901/0.00273350313188273/0.00623054214491893/0.0325384631807482/0.0024442912525469/0.00152543438811588/0.0174788551989021/0.035629240803705/0.0248718560654656/0.000862192898281427/0.00343083714679181/0.00872450441724419}],A2:0.5[&model=LG+F{0.0647998330774718/0.0154867229829792/0.0440056600201166/0.293231602301135/0.0011076315925034/0.0595321630264814/0.338544708453644/0.0329085865396879/0.0139132610745901/0.00273350313188273/0.00623054214491893/0.0325384631807482/0.0024442912525469/0.00152543438811588/0.0174788551989021/0.035629240803705/0.0248718560654656/0.000862192898281427/0.00343083714679181/0.00872450441724419}]):0.001[&model=LG+F{0.0647998330774718/0.0154867229829792/0.0440056600201166/0.293231602301135/0.0011076315925034/0.0595321630264814/0.338544708453644/0.0329085865396879/0.0139132610745901/0.00273350313188273/0.00623054214491893/0.0325384631807482/0.0024442912525469/0.00152543438811588/0.0174788551989021/0.035629240803705/0.0248718560654656/0.000862192898281427/0.00343083714679181/0.00872450441724419}],(A3:0.5[&model=LG+F{0.0647998330774718/0.0154867229829792/0.0440056600201166/0.293231602301135/0.0011076315925034/0.0595321630264814/0.338544708453644/0.0329085865396879/0.0139132610745901/0.00273350313188273/0.00623054214491893/0.0325384631807482/0.0024442912525469/0.00152543438811588/0.0174788551989021/0.035629240803705/0.0248718560654656/0.000862192898281427/0.00343083714679181/0.00872450441724419}],A4:0.5[&model=LG+F{0.0647998330774718/0.0154867229829792/0.0440056600201166/0.293231602301135/0.0011076315925034/0.0595321630264814/0.338544708453644/0.0329085865396879/0.0139132610745901/0.00273350313188273/0.00623054214491893/0.0325384631807482/0.0024442912525469/0.00152543438811588/0.0174788551989021/0.035629240803705/0.0248718560654656/0.000862192898281427/0.00343083714679181/0.00872450441724419}]):0.001[&model=LG+F{0.0647998330774718/0.0154867229829792/0.0440056600201166/0.293231602301135/0.0011076315925034/0.0595321630264814/0.338544708453644/0.0329085865396879/0.0139132610745901/0.00273350313188273/0.00623054214491893/0.0325384631807482/0.0024442912525469/0.00152543438811588/0.0174788551989021/0.035629240803705/0.0248718560654656/0.000862192898281427/0.00343083714679181/0.00872450441724419}]):0.5[&model=LG+F{0.0647998330774718/0.0154867229829792/0.0440056600201166/0.293231602301135/0.0011076315925034/0.0595321630264814/0.338544708453644/0.0329085865396879/0.0139132610745901/0.00273350313188273/0.00623054214491893/0.0325384631807482/0.0024442912525469/0.00152543438811588/0.0174788551989021/0.035629240803705/0.0248718560654656/0.000862192898281427/0.00343083714679181/0.00872450441724419}],((B1:0.5[&model=LG+F{0.00888978731344803/0.00212459919975991/0.105423154263464/0.290149103611158/0.00109598798756425/0.0589063511661618/0.334985870960968/0.00451467729514463/0.0137670025925604/0.00654857857421974/0.00616504566415479/0.0779515049162297/0.00585572159727384/0.00365444137739596/0.00239789668925575/0.0352547003815936/0.0246103990358091/0.000853129385145043/0.00821916257167176/0.00863279099609244}],B2:0.5[&model=LG+F{0.00888978731344803/0.00212459919975991/0.105423154263464/0.290149103611158/0.00109598798756425/0.0589063511661618/0.334985870960968/0.00451467729514463/0.0137670025925604/0.00654857857421974/0.00616504566415479/0.0779515049162297/0.00585572159727384/0.00365444137739596/0.00239789668925575/0.0352547003815936/0.0246103990358091/0.000853129385145043/0.00821916257167176/0.00863279099609244}]):0.001[&model=LG+F{0.00888978731344803/0.00212459919975991/0.105423154263464/0.290149103611158/0.00109598798756425/0.0589063511661618/0.334985870960968/0.00451467729514463/0.0137670025925604/0.00654857857421974/0.00616504566415479/0.0779515049162297/0.00585572159727384/0.00365444137739596/0.00239789668925575/0.0352547003815936/0.0246103990358091/0.000853129385145043/0.00821916257167176/0.00863279099609244}],(B3:0.5[&model=LG+F{0.00888978731344803/0.00212459919975991/0.105423154263464/0.290149103611158/0.00109598798756425/0.0589063511661618/0.334985870960968/0.00451467729514463/0.0137670025925604/0.00654857857421974/0.00616504566415479/0.0779515049162297/0.00585572159727384/0.00365444137739596/0.00239789668925575/0.0352547003815936/0.0246103990358091/0.000853129385145043/0.00821916257167176/0.00863279099609244}],B4:0.5[&model=LG+F{0.00888978731344803/0.00212459919975991/0.105423154263464/0.290149103611158/0.00109598798756425/0.0589063511661618/0.334985870960968/0.00451467729514463/0.0137670025925604/0.00654857857421974/0.00616504566415479/0.0779515049162297/0.00585572159727384/0.00365444137739596/0.00239789668925575/0.0352547003815936/0.0246103990358091/0.000853129385145043/0.00821916257167176/0.00863279099609244}]):0.001[&model=LG+F{0.00888978731344803/0.00212459919975991/0.105423154263464/0.290149103611158/0.00109598798756425/0.0589063511661618/0.334985870960968/0.00451467729514463/0.0137670025925604/0.00654857857421974/0.00616504566415479/0.0779515049162297/0.00585572159727384/0.00365444137739596/0.00239789668925575/0.0352547003815936/0.0246103990358091/0.000853129385145043/0.00821916257167176/0.00863279099609244}]):0.5[&model=LG+F{0.00888978731344803/0.00212459919975991/0.105423154263464/0.290149103611158/0.00109598798756425/0.0589063511661618/0.334985870960968/0.00451467729514463/0.0137670025925604/0.00654857857421974/0.00616504566415479/0.0779515049162297/0.00585572159727384/0.00365444137739596/0.00239789668925575/0.0352547003815936/0.0246103990358091/0.000853129385145043/0.00821916257167176/0.00863279099609244}]):0.25[&model=LG+F{0.0647998330774718/0.0154867229829792/0.0440056600201166/0.293231602301135/0.0011076315925034/0.0595321630264814/0.338544708453644/0.0329085865396879/0.0139132610745901/0.00273350313188273/0.00623054214491893/0.0325384631807482/0.0024442912525469/0.00152543438811588/0.0174788551989021/0.035629240803705/0.0248718560654656/0.000862192898281427/0.00343083714679181/0.00872450441724419}],(((C1:0.5[&model=LG+F{0.0647998330774718/0.0154867229829792/0.0440056600201166/0.293231602301135/0.0011076315925034/0.0595321630264814/0.338544708453644/0.0329085865396879/0.0139132610745901/0.00273350313188273/0.00623054214491893/0.0325384631807482/0.0024442912525469/0.00152543438811588/0.0174788551989021/0.035629240803705/0.0248718560654656/0.000862192898281427/0.00343083714679181/0.00872450441724419}],C2:0.5[&model=LG+F{0.0647998330774718/0.0154867229829792/0.0440056600201166/0.293231602301135/0.0011076315925034/0.0595321630264814/0.338544708453644/0.0329085865396879/0.0139132610745901/0.00273350313188273/0.00623054214491893/0.0325384631807482/0.0024442912525469/0.00152543438811588/0.0174788551989021/0.035629240803705/0.0248718560654656/0.000862192898281427/0.00343083714679181/0.00872450441724419}]):0.001[&model=LG+F{0.0647998330774718/0.0154867229829792/0.0440056600201166/0.293231602301135/0.0011076315925034/0.0595321630264814/0.338544708453644/0.0329085865396879/0.0139132610745901/0.00273350313188273/0.00623054214491893/0.0325384631807482/0.0024442912525469/0.00152543438811588/0.0174788551989021/0.035629240803705/0.0248718560654656/0.000862192898281427/0.00343083714679181/0.00872450441724419}],(C3:0.5[&model=LG+F{0.0647998330774718/0.0154867229829792/0.0440056600201166/0.293231602301135/0.0011076315925034/0.0595321630264814/0.338544708453644/0.0329085865396879/0.0139132610745901/0.00273350313188273/0.00623054214491893/0.0325384631807482/0.0024442912525469/0.00152543438811588/0.0174788551989021/0.035629240803705/0.0248718560654656/0.000862192898281427/0.00343083714679181/0.00872450441724419}],C4:0.5[&model=LG+F{0.0647998330774718/0.0154867229829792/0.0440056600201166/0.293231602301135/0.0011076315925034/0.0595321630264814/0.338544708453644/0.0329085865396879/0.0139132610745901/0.00273350313188273/0.00623054214491893/0.0325384631807482/0.0024442912525469/0.00152543438811588/0.0174788551989021/0.035629240803705/0.0248718560654656/0.000862192898281427/0.00343083714679181/0.00872450441724419}]):0.001[&model=LG+F{0.0647998330774718/0.0154867229829792/0.0440056600201166/0.293231602301135/0.0011076315925034/0.0595321630264814/0.338544708453644/0.0329085865396879/0.0139132610745901/0.00273350313188273/0.00623054214491893/0.0325384631807482/0.0024442912525469/0.00152543438811588/0.0174788551989021/0.035629240803705/0.0248718560654656/0.000862192898281427/0.00343083714679181/0.00872450441724419}]):0.5[&model=LG+F{0.0647998330774718/0.0154867229829792/0.0440056600201166/0.293231602301135/0.0011076315925034/0.0595321630264814/0.338544708453644/0.0329085865396879/0.0139132610745901/0.00273350313188273/0.00623054214491893/0.0325384631807482/0.0024442912525469/0.00152543438811588/0.0174788551989021/0.035629240803705/0.0248718560654656/0.000862192898281427/0.00343083714679181/0.00872450441724419}],((D1:0.5[&model=LG+F{0.00888978731344803/0.00212459919975991/0.105423154263464/0.290149103611158/0.00109598798756425/0.0589063511661618/0.334985870960968/0.00451467729514463/0.0137670025925604/0.00654857857421974/0.00616504566415479/0.0779515049162297/0.00585572159727384/0.00365444137739596/0.00239789668925575/0.0352547003815936/0.0246103990358091/0.000853129385145043/0.00821916257167176/0.00863279099609244}],D2:0.5[&model=LG+F{0.00888978731344803/0.00212459919975991/0.105423154263464/0.290149103611158/0.00109598798756425/0.0589063511661618/0.334985870960968/0.00451467729514463/0.0137670025925604/0.00654857857421974/0.00616504566415479/0.0779515049162297/0.00585572159727384/0.00365444137739596/0.00239789668925575/0.0352547003815936/0.0246103990358091/0.000853129385145043/0.00821916257167176/0.00863279099609244}]):0.001[&model=LG+F{0.00888978731344803/0.00212459919975991/0.105423154263464/0.290149103611158/0.00109598798756425/0.0589063511661618/0.334985870960968/0.00451467729514463/0.0137670025925604/0.00654857857421974/0.00616504566415479/0.0779515049162297/0.00585572159727384/0.00365444137739596/0.00239789668925575/0.0352547003815936/0.0246103990358091/0.000853129385145043/0.00821916257167176/0.00863279099609244}],(D3:0.5[&model=LG+F{0.00888978731344803/0.00212459919975991/0.105423154263464/0.290149103611158/0.00109598798756425/0.0589063511661618/0.334985870960968/0.00451467729514463/0.0137670025925604/0.00654857857421974/0.00616504566415479/0.0779515049162297/0.00585572159727384/0.00365444137739596/0.00239789668925575/0.0352547003815936/0.0246103990358091/0.000853129385145043/0.00821916257167176/0.00863279099609244}],D4:0.5[&model=LG+F{0.00888978731344803/0.00212459919975991/0.105423154263464/0.290149103611158/0.00109598798756425/0.0589063511661618/0.334985870960968/0.00451467729514463/0.0137670025925604/0.00654857857421974/0.00616504566415479/0.0779515049162297/0.00585572159727384/0.00365444137739596/0.00239789668925575/0.0352547003815936/0.0246103990358091/0.000853129385145043/0.00821916257167176/0.00863279099609244}]):0.001[&model=LG+F{0.00888978731344803/0.00212459919975991/0.105423154263464/0.290149103611158/0.00109598798756425/0.0589063511661618/0.334985870960968/0.00451467729514463/0.0137670025925604/0.00654857857421974/0.00616504566415479/0.0779515049162297/0.00585572159727384/0.00365444137739596/0.00239789668925575/0.0352547003815936/0.0246103990358091/0.000853129385145043/0.00821916257167176/0.00863279099609244}]):0.5[&model=LG+F{0.00888978731344803/0.00212459919975991/0.105423154263464/0.290149103611158/0.00109598798756425/0.0589063511661618/0.334985870960968/0.00451467729514463/0.0137670025925604/0.00654857857421974/0.00616504566415479/0.0779515049162297/0.00585572159727384/0.00365444137739596/0.00239789668925575/0.0352547003815936/0.0246103990358091/0.000853129385145043/0.00821916257167176/0.00863279099609244}]):0.25[&model=LG+F{0.0647998330774718/0.0154867229829792/0.0440056600201166/0.293231602301135/0.0011076315925034/0.0595321630264814/0.338544708453644/0.0329085865396879/0.0139132610745901/0.00273350313188273/0.00623054214491893/0.0325384631807482/0.0024442912525469/0.00152543438811588/0.0174788551989021/0.035629240803705/0.0248718560654656/0.000862192898281427/0.00343083714679181/0.00872450441724419}]);
```
