## Supplementary material for "Modeling site-and-branch-heterogeneity with GFmix": 053_downsampled.phy.utreecu

```
2 3 1.1947834481 0.9353419518
1 4 0.9027388486 0.4299951118
0 5 1.1683067152 0.0000000000
```
