## Supplementary material for "Modeling site-and-branch-heterogeneity with GFmix": 053_downsampled_iqtree.ckp

```
--- # IQ-TREE Checkpoint ver >= 1.6
CandidateSet:
 0: -75448.4663582 (0:1.1683067152,1:0.9027388486,(2:1.1947834481,3:0.9353419518):0.4299951118);
PhyloTree:
 newick: (0:1.1683067152,1:0.9027388486,(2:1.1947834481,3:0.9353419518):0.4299951118);
RateGamma:
 gamma_shape: 0.4993335318
StopRule:
 curIteration: 0
 start_real_time: 39402759.06
 time_vec: 
boot_consense_logl: 0
contree_rfdist: -1
finished: true
finishedModelInit: true
initTree: ((0:0.5047066409,1:0.4793633196):0.3005196065,(2:0.5120119877,3:0.4841331638):0.3005196065):0;
iqtree:
 command:  -s Simulations/053_downsampled.phy -m LG+C20+G -te sim_topologies/4_taxa.tree -nt 30 --prefix Simulations/053_downsampled_iqtree/053_downsampled_iqtree
 seed: 220225
 start_time: 1750784746
 version: 3.0.0
```
