## Supplementary material for "Modeling site-and-branch-heterogeneity with GFmix": 053_downsampled_iqtree.treefile

```
(A:1.1683067152,B:0.9027388486,(C:1.1947834481,D:0.9353419518):0.4299951118);
```
