## Supplementary material for "Modeling site-and-branch-heterogeneity with GFmix": GFF.iterations

```
Warning message:
In readLines(rootfile) :
  incomplete final line found on 'sim_topologies/4_taxa.rootfile'
    5

At X0         0 variables are exactly at the bounds

At iterate    0    f=  7.54484D+04    |proj g|=  1.07803D+03

At iterate    1    f=  7.54470D+04    |proj g|=  1.41311D+02

At iterate    2    f=  7.53935D+04    |proj g|=  1.24180D+02

At iterate    3    f=  7.53791D+04    |proj g|=  3.28566D+02

At iterate    4    f=  7.53624D+04    |proj g|=  4.95129D+02

At iterate    5    f=  7.53007D+04    |proj g|=  1.29012D+03

At iterate    6    f=  7.51591D+04    |proj g|=  1.48827D+03

At iterate    7    f=  7.49132D+04    |proj g|=  4.89613D+03

At iterate    8    f=  7.47242D+04    |proj g|=  5.04598D+02

At iterate    9    f=  7.46575D+04    |proj g|=  6.84184D+02

At iterate   10    f=  7.45505D+04    |proj g|=  1.56864D+03

At iterate   11    f=  7.45002D+04    |proj g|=  6.48364D+02

At iterate   12    f=  7.44700D+04    |proj g|=  2.75028D+02

At iterate   13    f=  7.44557D+04    |proj g|=  5.71384D+02

At iterate   14    f=  7.44443D+04    |proj g|=  1.43314D+02

At iterate   15    f=  7.44353D+04    |proj g|=  3.86897D+02

At iterate   16    f=  7.44281D+04    |proj g|=  2.16488D+02

At iterate   17    f=  7.44227D+04    |proj g|=  1.78198D+02

At iterate   18    f=  7.44055D+04    |proj g|=  2.26929D+02

At iterate   19    f=  7.43957D+04    |proj g|=  8.26470D+02

At iterate   20    f=  7.43817D+04    |proj g|=  3.35151D+02

At iterate   21    f=  7.43732D+04    |proj g|=  1.22638D+02

At iterate   22    f=  7.43692D+04    |proj g|=  8.31452D+01

At iterate   23    f=  7.43679D+04    |proj g|=  3.36500D+02

At iterate   24    f=  7.43666D+04    |proj g|=  6.74002D+01

At iterate   25    f=  7.43659D+04    |proj g|=  1.01040D+02

At iterate   26    f=  7.43645D+04    |proj g|=  1.28089D+02

At iterate   27    f=  7.43628D+04    |proj g|=  1.73231D+02

At iterate   28    f=  7.43609D+04    |proj g|=  9.84523D+01

At iterate   29    f=  7.43595D+04    |proj g|=  7.44235D+01

At iterate   30    f=  7.43577D+04    |proj g|=  2.77926D+01

At iterate   31    f=  7.43573D+04    |proj g|=  5.23953D+02

At iterate   32    f=  7.43552D+04    |proj g|=  1.15930D+02

At iterate   33    f=  7.43544D+04    |proj g|=  3.37531D+01

At iterate   34    f=  7.43536D+04    |proj g|=  4.89596D+01

At iterate   35    f=  7.43524D+04    |proj g|=  7.49853D+01

At iterate   36    f=  7.43518D+04    |proj g|=  7.54483D+01

At iterate   37    f=  7.43512D+04    |proj g|=  7.52624D+01

At iterate   38    f=  7.43507D+04    |proj g|=  7.70463D+01

At iterate   39    f=  7.43499D+04    |proj g|=  8.16617D+01

At iterate   40    f=  7.43494D+04    |proj g|=  2.35288D+02

At iterate   41    f=  7.43488D+04    |proj g|=  7.13147D+01

At iterate   42    f=  7.43485D+04    |proj g|=  3.14902D+01

At iterate   43    f=  7.43483D+04    |proj g|=  5.72883D+01

At iterate   44    f=  7.43480D+04    |proj g|=  2.23766D+01

At iterate   45    f=  7.43477D+04    |proj g|=  2.12120D+01

At iterate   46    f=  7.43475D+04    |proj g|=  3.25295D+01

At iterate   47    f=  7.43473D+04    |proj g|=  4.53745D+01

At iterate   48    f=  7.43470D+04    |proj g|=  4.65120D+01

At iterate   49    f=  7.43468D+04    |proj g|=  1.60341D+02

At iterate   50    f=  7.43465D+04    |proj g|=  7.33249D+01

At iterate   51    f=  7.43463D+04    |proj g|=  3.67424D+01

At iterate   52    f=  7.43461D+04    |proj g|=  3.64080D+01

At iterate   53    f=  7.43458D+04    |proj g|=  3.41728D+01

At iterate   54    f=  7.43456D+04    |proj g|=  3.93282D+01

At iterate   55    f=  7.43453D+04    |proj g|=  4.85737D+01

At iterate   56    f=  7.43450D+04    |proj g|=  4.55925D+01

At iterate   57    f=  7.43448D+04    |proj g|=  9.96591D+01

At iterate   58    f=  7.43446D+04    |proj g|=  3.62863D+01

At iterate   59    f=  7.43445D+04    |proj g|=  2.90661D+01

At iterate   60    f=  7.43445D+04    |proj g|=  6.72345D+00

At iterate   61    f=  7.43444D+04    |proj g|=  6.73634D+00

At iterate   62    f=  7.43444D+04    |proj g|=  1.49716D+01

At iterate   63    f=  7.43444D+04    |proj g|=  2.13971D+01

At iterate   64    f=  7.43443D+04    |proj g|=  2.13588D+01

At iterate   65    f=  7.43442D+04    |proj g|=  7.37069D+01

At iterate   66    f=  7.43442D+04    |proj g|=  3.11719D+01

At iterate   67    f=  7.43441D+04    |proj g|=  2.62601D+01

At iterate   68    f=  7.43440D+04    |proj g|=  3.62397D+01

At iterate   69    f=  7.43440D+04    |proj g|=  6.88752D+00

At iterate   70    f=  7.43439D+04    |proj g|=  1.03496D+01

At iterate   71    f=  7.43438D+04    |proj g|=  1.38622D+01

At iterate   72    f=  7.43438D+04    |proj g|=  1.13900D+01

At iterate   73    f=  7.43438D+04    |proj g|=  3.81737D+01

At iterate   74    f=  7.43438D+04    |proj g|=  2.02516D+01

At iterate   75    f=  7.43437D+04    |proj g|=  9.58420D+00

At iterate   76    f=  7.43437D+04    |proj g|=  7.53969D+00

At iterate   77    f=  7.43437D+04    |proj g|=  7.07573D+00

At iterate   78    f=  7.43437D+04    |proj g|=  2.65005D+01

At iterate   79    f=  7.43437D+04    |proj g|=  7.93673D+00

At iterate   80    f=  7.43436D+04    |proj g|=  7.52363D+00

At iterate   81    f=  7.43436D+04    |proj g|=  7.40106D+00

At iterate   82    f=  7.43436D+04    |proj g|=  1.89878D+01

At iterate   83    f=  7.43436D+04    |proj g|=  1.14822D+01

At iterate   84    f=  7.43435D+04    |proj g|=  4.98420D+00

At iterate   85    f=  7.43435D+04    |proj g|=  3.94255D+01

At iterate   86    f=  7.43435D+04    |proj g|=  1.24815D+01

At iterate   87    f=  7.43435D+04    |proj g|=  7.08348D+00

At iterate   88    f=  7.43435D+04    |proj g|=  3.94024D+00

At iterate   89    f=  7.43435D+04    |proj g|=  1.49443D+01

At iterate   90    f=  7.43435D+04    |proj g|=  8.35203D+00

At iterate   91    f=  7.43435D+04    |proj g|=  6.83600D+00

At iterate   92    f=  7.43435D+04    |proj g|=  2.63881D+00

At iterate   93    f=  7.43435D+04    |proj g|=  2.82152D+00

At iterate   94    f=  7.43435D+04    |proj g|=  2.84955D+00

At iterate   95    f=  7.43435D+04    |proj g|=  2.84469D+00

At iterate   96    f=  7.43435D+04    |proj g|=  7.37282D+00

At iterate   97    f=  7.43434D+04    |proj g|=  5.82819D+00

At iterate   98    f=  7.43434D+04    |proj g|=  9.25421D+00

At iterate   99    f=  7.43434D+04    |proj g|=  8.72391D+00

At iterate  100    f=  7.43434D+04    |proj g|=  4.44793D+00

At iterate  101    f=  7.43434D+04    |proj g|=  4.47423D+00

At iterate  102    f=  7.43434D+04    |proj g|=  6.96571D+00

At iterate  103    f=  7.43434D+04    |proj g|=  1.02008D+01

At iterate  104    f=  7.43434D+04    |proj g|=  1.33437D+01

At iterate  105    f=  7.43434D+04    |proj g|=  3.18981D+00

At iterate  106    f=  7.43434D+04    |proj g|=  4.48751D+00

At iterate  107    f=  7.43434D+04    |proj g|=  5.83208D+00

At iterate  108    f=  7.43434D+04    |proj g|=  2.88224D+00

At iterate  109    f=  7.43434D+04    |proj g|=  3.13291D+00

At iterate  110    f=  7.43434D+04    |proj g|=  4.77692D+00

At iterate  111    f=  7.43434D+04    |proj g|=  6.63220D+00

At iterate  112    f=  7.43434D+04    |proj g|=  1.45751D+01

At iterate  113    f=  7.43434D+04    |proj g|=  7.31103D+00

At iterate  114    f=  7.43434D+04    |proj g|=  4.94603D+00

At iterate  115    f=  7.43434D+04    |proj g|=  4.19991D+00

At iterate  116    f=  7.43434D+04    |proj g|=  2.01855D+00

At iterate  117    f=  7.43434D+04    |proj g|=  2.41526D+00

At iterate  118    f=  7.43434D+04    |proj g|=  3.11316D+00

At iterate  119    f=  7.43434D+04    |proj g|=  3.85104D+00

At iterate  120    f=  7.43433D+04    |proj g|=  3.64017D+00

At iterate  121    f=  7.43433D+04    |proj g|=  4.79959D+00

At iterate  122    f=  7.43433D+04    |proj g|=  4.52683D+00

At iterate  123    f=  7.43433D+04    |proj g|=  3.90192D+00

At iterate  124    f=  7.43433D+04    |proj g|=  4.34422D+00

At iterate  125    f=  7.43433D+04    |proj g|=  4.70774D+00

At iterate  126    f=  7.43433D+04    |proj g|=  2.51201D+00

At iterate  127    f=  7.43433D+04    |proj g|=  3.33492D+00

At iterate  128    f=  7.43433D+04    |proj g|=  4.49521D+00

At iterate  129    f=  7.43433D+04    |proj g|=  4.10770D+00

At iterate  130    f=  7.43433D+04    |proj g|=  5.66527D+00

At iterate  131    f=  7.43433D+04    |proj g|=  4.37210D+00

At iterate  132    f=  7.43433D+04    |proj g|=  4.80071D+00

At iterate  133    f=  7.43433D+04    |proj g|=  7.04276D+00

At iterate  134    f=  7.43433D+04    |proj g|=  2.65034D+00

At iterate  135    f=  7.43433D+04    |proj g|=  2.69855D+00

At iterate  136    f=  7.43433D+04    |proj g|=  4.11254D+00

At iterate  137    f=  7.43433D+04    |proj g|=  4.33039D+00

At iterate  138    f=  7.43433D+04    |proj g|=  8.43363D+00

At iterate  139    f=  7.43433D+04    |proj g|=  4.60285D+00

At iterate  140    f=  7.43433D+04    |proj g|=  2.24439D+00

At iterate  141    f=  7.43433D+04    |proj g|=  3.64432D+00

At iterate  142    f=  7.43433D+04    |proj g|=  5.09720D+00

At iterate  143    f=  7.43433D+04    |proj g|=  2.08656D+00

At iterate  144    f=  7.43433D+04    |proj g|=  3.71434D+00

At iterate  145    f=  7.43433D+04    |proj g|=  7.44910D+00

At iterate  146    f=  7.43433D+04    |proj g|=  1.28469D+01

At iterate  147    f=  7.43433D+04    |proj g|=  1.61370D+01

At iterate  148    f=  7.43433D+04    |proj g|=  1.46773D+01

At iterate  149    f=  7.43433D+04    |proj g|=  6.76964D+00

At iterate  150    f=  7.43433D+04    |proj g|=  3.21305D+00

At iterate  151    f=  7.43433D+04    |proj g|=  3.97797D+00

At iterate  152    f=  7.43433D+04    |proj g|=  5.76280D+00

At iterate  153    f=  7.43433D+04    |proj g|=  1.17481D+01

At iterate  154    f=  7.43433D+04    |proj g|=  3.60883D+00

At iterate  155    f=  7.43432D+04    |proj g|=  3.63558D+00

At iterate  156    f=  7.43432D+04    |proj g|=  3.81342D+00

At iterate  157    f=  7.43432D+04    |proj g|=  1.60716D+01

At iterate  158    f=  7.43432D+04    |proj g|=  6.05998D+00

At iterate  159    f=  7.43432D+04    |proj g|=  4.08952D+00

At iterate  160    f=  7.43432D+04    |proj g|=  4.02606D+00

At iterate  161    f=  7.43432D+04    |proj g|=  1.03727D+01

At iterate  162    f=  7.43432D+04    |proj g|=  5.90815D+00

At iterate  163    f=  7.43432D+04    |proj g|=  7.53767D+00

At iterate  164    f=  7.43432D+04    |proj g|=  8.24123D+00

At iterate  165    f=  7.43432D+04    |proj g|=  8.51181D+00

At iterate  166    f=  7.43432D+04    |proj g|=  1.34999D+01

At iterate  167    f=  7.43432D+04    |proj g|=  2.30829D+01

At iterate  168    f=  7.43432D+04    |proj g|=  2.07903D+00

At iterate  169    f=  7.43432D+04    |proj g|=  2.10247D+00

At iterate  170    f=  7.43432D+04    |proj g|=  2.20908D+00

At iterate  171    f=  7.43432D+04    |proj g|=  6.60339D+00

At iterate  172    f=  7.43432D+04    |proj g|=  5.51700D+00

At iterate  173    f=  7.43432D+04    |proj g|=  4.15063D+00

At iterate  174    f=  7.43432D+04    |proj g|=  5.16605D+00

At iterate  175    f=  7.43432D+04    |proj g|=  3.96386D+00

At iterate  176    f=  7.43432D+04    |proj g|=  3.88300D+00

At iterate  177    f=  7.43432D+04    |proj g|=  4.46449D+00

At iterate  178    f=  7.43432D+04    |proj g|=  4.45186D+00

At iterate  179    f=  7.43432D+04    |proj g|=  4.39982D+00

At iterate  180    f=  7.43431D+04    |proj g|=  9.05987D+00

At iterate  181    f=  7.43431D+04    |proj g|=  6.07985D+00

At iterate  182    f=  7.43431D+04    |proj g|=  2.60455D+00

At iterate  183    f=  7.43431D+04    |proj g|=  7.04839D+00

At iterate  184    f=  7.43431D+04    |proj g|=  4.30951D+00

At iterate  185    f=  7.43431D+04    |proj g|=  3.58954D+00

At iterate  186    f=  7.43431D+04    |proj g|=  6.11974D+00

At iterate  187    f=  7.43431D+04    |proj g|=  2.35371D+00

At iterate  188    f=  7.43431D+04    |proj g|=  2.90635D+00

At iterate  189    f=  7.43431D+04    |proj g|=  3.66993D+00

At iterate  190    f=  7.43431D+04    |proj g|=  9.06676D+00

At iterate  191    f=  7.43431D+04    |proj g|=  4.51698D+00

At iterate  192    f=  7.43431D+04    |proj g|=  1.50211D+00

At iterate  193    f=  7.43431D+04    |proj g|=  2.39842D+00

At iterate  194    f=  7.43431D+04    |proj g|=  1.77696D+00

At iterate  195    f=  7.43431D+04    |proj g|=  1.65431D+00

At iterate  196    f=  7.43431D+04    |proj g|=  1.89381D+00

At iterate  197    f=  7.43431D+04    |proj g|=  3.69044D+00

At iterate  198    f=  7.43431D+04    |proj g|=  4.59185D+00

At iterate  199    f=  7.43431D+04    |proj g|=  1.53804D+01

At iterate  200    f=  7.43431D+04    |proj g|=  5.16279D+00

At iterate  201    f=  7.43431D+04    |proj g|=  3.84131D+00

At iterate  202    f=  7.43431D+04    |proj g|=  5.00360D+00

At iterate  203    f=  7.43431D+04    |proj g|=  2.41715D+00

At iterate  204    f=  7.43431D+04    |proj g|=  2.30355D+00

At iterate  205    f=  7.43431D+04    |proj g|=  2.78013D+00

At iterate  206    f=  7.43431D+04    |proj g|=  3.33590D+00

At iterate  207    f=  7.43431D+04    |proj g|=  8.50618D+00

At iterate  208    f=  7.43431D+04    |proj g|=  2.70993D+00

At iterate  209    f=  7.43431D+04    |proj g|=  2.01357D+00

At iterate  210    f=  7.43431D+04    |proj g|=  1.99054D+00

At iterate  211    f=  7.43431D+04    |proj g|=  1.80514D+00

At iterate  212    f=  7.43431D+04    |proj g|=  1.75434D+00

At iterate  213    f=  7.43431D+04    |proj g|=  2.44292D+00

At iterate  214    f=  7.43431D+04    |proj g|=  4.17812D+00

At iterate  215    f=  7.43431D+04    |proj g|=  6.78814D+00

At iterate  216    f=  7.43431D+04    |proj g|=  1.12777D+01

At iterate  217    f=  7.43431D+04    |proj g|=  2.01456D+00

At iterate  218    f=  7.43431D+04    |proj g|=  1.92614D+00

At iterate  219    f=  7.43431D+04    |proj g|=  1.36104D+00

At iterate  220    f=  7.43431D+04    |proj g|=  5.82053D+00

At iterate  221    f=  7.43431D+04    |proj g|=  8.25277D-01

At iterate  222    f=  7.43431D+04    |proj g|=  1.17545D+00

At iterate  223    f=  7.43431D+04    |proj g|=  1.43070D+00

At iterate  224    f=  7.43431D+04    |proj g|=  3.46293D+00

At iterate  225    f=  7.43431D+04    |proj g|=  4.23703D+00

At iterate  226    f=  7.43431D+04    |proj g|=  3.58258D+00

At iterate  227    f=  7.43431D+04    |proj g|=  2.09525D+00

At iterate  228    f=  7.43431D+04    |proj g|=  9.98992D-01

At iterate  229    f=  7.43431D+04    |proj g|=  1.60293D+00

At iterate  230    f=  7.43431D+04    |proj g|=  2.38422D+00

At iterate  231    f=  7.43431D+04    |proj g|=  1.38252D+00

At iterate  232    f=  7.43431D+04    |proj g|=  1.83349D+00

At iterate  233    f=  7.43431D+04    |proj g|=  3.06687D+00

At iterate  234    f=  7.43431D+04    |proj g|=  2.65865D+00

At iterate  235    f=  7.43431D+04    |proj g|=  2.68257D+00

At iterate  236    f=  7.43431D+04    |proj g|=  3.66856D+00

At iterate  237    f=  7.43431D+04    |proj g|=  3.47623D+00

At iterate  238    f=  7.43431D+04    |proj g|=  8.79182D+00

At iterate  239    f=  7.43431D+04    |proj g|=  2.12354D+00

At iterate  240    f=  7.43431D+04    |proj g|=  3.85513D+00

At iterate  241    f=  7.43431D+04    |proj g|=  1.24828D+00

At iterate  242    f=  7.43431D+04    |proj g|=  1.80161D+00

At iterate  243    f=  7.43431D+04    |proj g|=  4.91001D+00

At iterate  244    f=  7.43431D+04    |proj g|=  5.39289D+00

At iterate  245    f=  7.43431D+04    |proj g|=  1.23364D+01

At iterate  246    f=  7.43431D+04    |proj g|=  5.59847D+00

At iterate  247    f=  7.43431D+04    |proj g|=  3.92840D+00

At iterate  248    f=  7.43431D+04    |proj g|=  2.83131D+00

At iterate  249    f=  7.43431D+04    |proj g|=  1.90160D+00

At iterate  250    f=  7.43431D+04    |proj g|=  5.37254D+00

At iterate  251    f=  7.43430D+04    |proj g|=  2.81519D+00

At iterate  252    f=  7.43430D+04    |proj g|=  2.70432D+00

At iterate  253    f=  7.43430D+04    |proj g|=  2.49511D+00

At iterate  254    f=  7.43430D+04    |proj g|=  3.70354D+00

At iterate  255    f=  7.43430D+04    |proj g|=  6.82186D+00

At iterate  256    f=  7.43430D+04    |proj g|=  3.58121D+00

At iterate  257    f=  7.43430D+04    |proj g|=  2.11918D+00

At iterate  258    f=  7.43430D+04    |proj g|=  1.54028D+00

At iterate  259    f=  7.43430D+04    |proj g|=  1.55809D+00

At iterate  260    f=  7.43430D+04    |proj g|=  9.61320D+00

At iterate  261    f=  7.43430D+04    |proj g|=  2.17663D+00

At iterate  262    f=  7.43430D+04    |proj g|=  1.68728D+00

At iterate  263    f=  7.43430D+04    |proj g|=  1.38668D+00

At iterate  264    f=  7.43430D+04    |proj g|=  6.02055D+00

At iterate  265    f=  7.43430D+04    |proj g|=  2.66212D+00

At iterate  266    f=  7.43430D+04    |proj g|=  2.43139D+00

At iterate  267    f=  7.43430D+04    |proj g|=  1.00607D+00

At iterate  268    f=  7.43430D+04    |proj g|=  1.50370D+01

At iterate  269    f=  7.43430D+04    |proj g|=  4.26713D+00

At iterate  270    f=  7.43430D+04    |proj g|=  1.23416D+00

At iterate  271    f=  7.43430D+04    |proj g|=  8.47675D-01

At iterate  272    f=  7.43430D+04    |proj g|=  3.82515D+00

At iterate  273    f=  7.43430D+04    |proj g|=  1.73477D+00

At iterate  274    f=  7.43430D+04    |proj g|=  1.40132D+00

           * * *

Tit   = total number of iterations
Tnf   = total number of function evaluations
Tnint = total number of segments explored during Cauchy searches
Skip  = number of BFGS updates skipped
Nact  = number of active bounds at final generalized Cauchy point
Projg = norm of the final projected gradient
F     = final function value

           * * *

   N    Tit     Tnf  Tnint  Skip  Nact     Projg        F
   41    274    291    297     0     0   1.401D+00   7.434D+04
  F =   74343.030266694492     

CONVERGENCE: REL_REDUCTION_OF_F_<=_FACTR*EPSMCH             

 Cauchy                time 1.209E-03 seconds.
 Subspace minimization time 1.774E-03 seconds.
 Line search           time 3.118E+02 seconds.

 Total User time 3.141E+02 seconds.

-7.4343030266694492e+04
```
