## Supplementary material for "Modeling site-and-branch-heterogeneity with GFmix": GFF.params

```
4.9870577391275256e-01
2 3 1.0603352125015628e+00 9.7854626701079372e-01
0 1 1.0408762015560584e+00 9.3588227674982827e-01
4 5 1.4460588135563235e-01 3.2970609117277988e-01
6.8174198247647574e-02 5.0544142501611655e-02 7.5423997059470463e-02 6.7934531840497733e-02 5.1254948285765427e-02 2.9477474465240017e-02 6.0200652770099831e-02 2.0234490101066982e-02 2.7063481627699833e-02 3.8229843798716641e-02 2.5583441722369409e-02 9.6655441045142954e-02 2.6351571784415089e-02 5.2453283330113482e-02 4.5150674099673910e-02 5.9807825054128884e-02 5.6141822238806594e-02 4.8184259200784271e-02 4.5065436523265077e-02 5.6077152307149492e-02 
1.1251048063503037e+00 8.8362929748292285e-01 
1.4192372164633787e-01 2.1361563906655272e+00 
1.1548474915970410e+00 8.6556508546778588e-01 
1.4735416170931229e-01 2.0730253476248013e+00 
1.1701971760423171e+00 9.7466256897254355e-01 
8.8021533131409124e-01 8.5523746502673559e-01 
1.1920085516338639e+00 9.5437638358156174e-01 
```
