## Supplementary material for "Modeling site-and-branch-heterogeneity with GFmix": GFF.txt

```
Alignment	Mixture	+F	Tree	Method	G	F	Likelihood	Runtime	NewGFmixInfo
Simulations/053_downsampled.phy	bin/C20.aafreq.dat	FALSE	Simulations/053_downsampled_iqtree/053_downsampled_iqtree.treefile	GFF	GARP	FYMINK	-74343.0302666945	313.160618305206	           * * *;;   N    Tit     Tnf  Tnint  Skip  Nact     Projg        F;   41    274    291    297     0     0   1.401D+00   7.434D+04;  F =   74343.030266694492     ;;CONVERGENCE: REL_REDUCTION_OF_F_<=_FACTR*EPSMCH             ;; Cauchy                time 1.209E-03 seconds.; Subspace minimization time 1.774E-03 seconds.; Line search           time 3.118E+02 seconds.;; Total User time 3.141E+02 seconds.;;-7.4343030266694492e+04
```
