## Supplementary material for "Modeling site-and-branch-heterogeneity with GFmix": GFP.iterations

```
Warning message:
In readLines(rootfile) :
  incomplete final line found on 'sim_topologies/4_taxa.rootfile'
    5

At X0         0 variables are exactly at the bounds

At iterate    0    f=  7.54484D+04    |proj g|=  1.47907D+02

At iterate    1    f=  7.50902D+04    |proj g|=  9.86020D+01

At iterate    2    f=  7.45833D+04    |proj g|=  9.83918D+01

At iterate    3    f=  7.45046D+04    |proj g|=  8.44461D+01

At iterate    4    f=  7.44324D+04    |proj g|=  6.39175D+01

At iterate    5    f=  7.43799D+04    |proj g|=  4.30592D+01

At iterate    6    f=  7.43705D+04    |proj g|=  6.53367D+01

At iterate    7    f=  7.43693D+04    |proj g|=  3.31955D+01

At iterate    8    f=  7.43686D+04    |proj g|=  1.69819D+01

At iterate    9    f=  7.43671D+04    |proj g|=  1.07782D+01

At iterate   10    f=  7.43664D+04    |proj g|=  5.38711D+00

At iterate   11    f=  7.43661D+04    |proj g|=  7.72483D+00

At iterate   12    f=  7.43661D+04    |proj g|=  3.17600D+00

At iterate   13    f=  7.43660D+04    |proj g|=  3.06771D+00

At iterate   14    f=  7.43660D+04    |proj g|=  5.29007D+00

At iterate   15    f=  7.43659D+04    |proj g|=  2.87818D+00

At iterate   16    f=  7.43657D+04    |proj g|=  9.57367D+00

At iterate   17    f=  7.43654D+04    |proj g|=  1.97875D+01

At iterate   18    f=  7.43650D+04    |proj g|=  2.30919D+01

At iterate   19    f=  7.43647D+04    |proj g|=  3.84854D+01

At iterate   20    f=  7.43645D+04    |proj g|=  4.34849D+00

At iterate   21    f=  7.43643D+04    |proj g|=  2.11517D+00

At iterate   22    f=  7.43643D+04    |proj g|=  1.67233D+00

At iterate   23    f=  7.43643D+04    |proj g|=  1.98120D+00

At iterate   24    f=  7.43643D+04    |proj g|=  4.24714D+00

At iterate   25    f=  7.43642D+04    |proj g|=  1.35995D+00

At iterate   26    f=  7.43642D+04    |proj g|=  1.23932D+00

At iterate   27    f=  7.43642D+04    |proj g|=  2.82765D+00

At iterate   28    f=  7.43642D+04    |proj g|=  5.13032D+00

At iterate   29    f=  7.43642D+04    |proj g|=  6.48598D+00

At iterate   30    f=  7.43642D+04    |proj g|=  1.74251D+01

At iterate   31    f=  7.43641D+04    |proj g|=  6.85260D+00

At iterate   32    f=  7.43640D+04    |proj g|=  2.57697D+00

At iterate   33    f=  7.43640D+04    |proj g|=  2.77572D+00

At iterate   34    f=  7.43639D+04    |proj g|=  1.74681D+00

At iterate   35    f=  7.43639D+04    |proj g|=  1.70720D+00

At iterate   36    f=  7.43639D+04    |proj g|=  1.54258D+00

At iterate   37    f=  7.43639D+04    |proj g|=  1.53262D+00

At iterate   38    f=  7.43639D+04    |proj g|=  1.69915D+00

At iterate   39    f=  7.43639D+04    |proj g|=  3.58903D+00

At iterate   40    f=  7.43638D+04    |proj g|=  1.14418D+00

At iterate   41    f=  7.43638D+04    |proj g|=  5.68726D-01

At iterate   42    f=  7.43638D+04    |proj g|=  9.66255D-01

At iterate   43    f=  7.43638D+04    |proj g|=  5.26776D-01

At iterate   44    f=  7.43638D+04    |proj g|=  9.42250D-01

At iterate   45    f=  7.43638D+04    |proj g|=  1.43653D+00

At iterate   46    f=  7.43638D+04    |proj g|=  9.82882D-01

At iterate   47    f=  7.43638D+04    |proj g|=  3.75024D+00

At iterate   48    f=  7.43638D+04    |proj g|=  8.77481D-01

At iterate   49    f=  7.43638D+04    |proj g|=  5.14972D-01

At iterate   50    f=  7.43638D+04    |proj g|=  6.40873D-01

At iterate   51    f=  7.43638D+04    |proj g|=  2.12560D+00

At iterate   52    f=  7.43638D+04    |proj g|=  4.65290D-01

At iterate   53    f=  7.43638D+04    |proj g|=  4.28844D-01

At iterate   54    f=  7.43638D+04    |proj g|=  3.97478D-01

At iterate   55    f=  7.43638D+04    |proj g|=  3.19522D+00

At iterate   56    f=  7.43638D+04    |proj g|=  7.38927D-01

At iterate   57    f=  7.43638D+04    |proj g|=  4.99218D-01

At iterate   58    f=  7.43638D+04    |proj g|=  3.66546D-01

At iterate   59    f=  7.43638D+04    |proj g|=  5.46017D-01

At iterate   60    f=  7.43638D+04    |proj g|=  1.61461D-01

At iterate   61    f=  7.43638D+04    |proj g|=  1.72628D-01

           * * *

Tit   = total number of iterations
Tnf   = total number of function evaluations
Tnint = total number of segments explored during Cauchy searches
Skip  = number of BFGS updates skipped
Nact  = number of active bounds at final generalized Cauchy point
Projg = norm of the final projected gradient
F     = final function value

           * * *

   N    Tit     Tnf  Tnint  Skip  Nact     Projg        F
   14     61     68     78     0     0   1.726D-01   7.436D+04
  F =   74363.795338076030     

CONVERGENCE: REL_REDUCTION_OF_F_<=_FACTR*EPSMCH             

 Cauchy                time 2.217E-04 seconds.
 Subspace minimization time 2.770E-04 seconds.
 Line search           time 5.496E+01 seconds.

 Total User time 5.767E+01 seconds.

-7.4363795338076030e+04
```
