## Supplementary material for "Modeling site-and-branch-heterogeneity with GFmix": GFP.params

```
4.9930000000000002e-01
2 3 1.1947829999999999e+00 9.3534200000000001e-01
0 1 1.1683070000000000e+00 9.0273899999999996e-01
4 5 2.1499799999999999e-01 2.1499799999999999e-01
5.6000000000000001e-02 5.1499999999999997e-02 8.1299999999999997e-02 7.2200000000000000e-02 5.5700000000000000e-02 3.3099999999999997e-02 5.8999999999999997e-02 2.6400000000000000e-02 3.0800000000000001e-02 3.7699999999999997e-02 3.0300000000000001e-02 8.0900000000000000e-02 2.6300000000000000e-02 5.7900000000000000e-02 3.7100000000000001e-02 5.8700000000000002e-02 5.6099999999999997e-02 3.5000000000000003e-02 5.4500000000000000e-02 5.9600000000000000e-02 
1.0867851563574960e+00 9.0350273326816033e-01 
1.3503444017352859e-01 2.2147418827504604e+00 
1.1114095782779889e+00 8.8829605387327570e-01 
1.3001888123161351e-01 2.1512090681353175e+00 
1.2614078984952710e+00 5.4049718658064894e-01 
7.5549430436475373e-01 4.6405781703270232e-01 
1.1429066752642942e+00 9.4424445768729837e-01 
```
