## Supplementary material for "Modeling site-and-branch-heterogeneity with GFmix": GFP.txt

```
Alignment	Mixture	+F	Tree	Method	G	F	Likelihood	Runtime	NewGFmixInfo
Simulations/053_downsampled.phy	bin/C20.aafreq.dat	FALSE	Simulations/053_downsampled_iqtree/053_downsampled_iqtree.treefile	GFP	GARP	FYMINK	-74363.795338076	55.9250364303589	           * * *;;   N    Tit     Tnf  Tnint  Skip  Nact     Projg        F;   14     61     68     78     0     0   1.726D-01   7.436D+04;  F =   74363.795338076030     ;;CONVERGENCE: REL_REDUCTION_OF_F_<=_FACTR*EPSMCH             ;; Cauchy                time 2.217E-04 seconds.; Subspace minimization time 2.770E-04 seconds.; Line search           time 5.496E+01 seconds.;; Total User time 5.767E+01 seconds.;;-7.4363795338076030e+04
```
