## Supplementary material for "Modeling site-and-branch-heterogeneity with GFmix": OGF.txt

```
Alignment	Mixture	+F	Tree	Method	G	F	Likelihood	Runtime	NewGFmixInfo
Simulations/053_downsampled.phy	bin/C20.aafreq.dat	FALSE	Simulations/053_downsampled_iqtree/053_downsampled_iqtree.treefile	OGF	GARP	FYMINK	-74821.9765486319	0.535275459289551	NA
```
