## Supplementary material for "Modeling site-and-branch-heterogeneity with GFmix": SSF.txt

```
Alignment	Mixture	+F	Tree	Method	G	F	Likelihood	Runtime	NewGFmixInfo
Simulations/053_downsampled.phy	bin/C20.aafreq.dat	FALSE	Simulations/053_downsampled_iqtree/053_downsampled_iqtree.treefile	SSF	GARP	FYMINK	-74367.9728926785	0.98616623878479	NA
```
