## Supplementary material for "Modeling site-and-branch-heterogeneity with GFmix": 053_iqtree.ckp

```
--- # IQ-TREE Checkpoint ver >= 1.6
CandidateSet:
 0: -197980.481917 (0:0.4941327353,1:0.4785405155,((2:0.5058432293,3:0.5093812917):0.0001220133771,(((4:0.4247459459,5:0.4129647671):0.006563731311,(6:0.4194062105,7:0.4219849963):2.458783857e-06):0.4318130924,(((8:0.4940670954,9:0.4876664592):2.098162795e-06,(10:0.4747966918,11:0.4925679597):0.008941305237):0.5469621466,((12:0.4156551547,13:0.4477239938):0.01801520457,(14:0.4132492558,15:0.4274892555):0.008170710426):0.4617315216):0.4203155504):0.556318245):0.0004497933021);
PhyloTree:
 newick: (0:0.4941327353,1:0.4785405155,((2:0.5058432293,3:0.5093812917):0.0001220133771,(((4:0.4247459459,5:0.4129647671):0.006563731311,(6:0.4194062105,7:0.4219849963):2.458783857e-06):0.4318130924,(((8:0.4940670954,9:0.4876664592):2.098162795e-06,(10:0.4747966918,11:0.4925679597):0.008941305237):0.5469621466,((12:0.4156551547,13:0.4477239938):0.01801520457,(14:0.4132492558,15:0.4274892555):0.008170710426):0.4617315216):0.4203155504):0.556318245):0.0004497933021);
RateGamma:
 gamma_shape: 0.5244085675
StopRule:
 curIteration: 0
 start_real_time: 39402750.4
 time_vec: 
boot_consense_logl: 0
contree_rfdist: -1
finished: true
finishedModelInit: true
initTree: ((((0:0.3148913805,1:0.3164889138):0.1436742608,(2:0.3216640834,3:0.3301418440):0.1393180447):0.2748914224,((4:0.3050410235,5:0.3003463563):0.1344748858,(6:0.3052155772,7:0.3055648303):0.1327834433):0.2622229684):0.2277371787,(((8:0.3166666667,9:0.3118847875):0.1439393939,(10:0.3125909345,11:0.3157784011):0.1435417424):0.2682775378,((12:0.3078397213,13:0.3168444694):0.1344748858,(14:0.3134747305,15:0.3073140150):0.1348659695):0.2694298068):0.2277371787):0;
iqtree:
 command:  -s Simulations/053.phy -m LG+C20+G -te sim_topologies/16_taxa.tree -nt 30 --prefix Simulations/053_iqtree/053_iqtree
 seed: 544016
 start_time: 1750784737
 version: 3.0.0
```
