## Supplementary material for "Modeling site-and-branch-heterogeneity with GFmix": 053_iqtree.treefile

```
(A1:0.4941327353,A2:0.4785405155,((A3:0.5058432293,A4:0.5093812917):0.0001220134,(((B1:0.4247459459,B2:0.4129647671):0.0065637313,(B3:0.4194062105,B4:0.4219849963):0.0000024588):0.4318130924,(((C1:0.4940670954,C2:0.4876664592):0.0000020982,(C3:0.4747966918,C4:0.4925679597):0.0089413052):0.5469621466,((D1:0.4156551547,D2:0.4477239938):0.0180152046,(D3:0.4132492558,D4:0.4274892555):0.0081707104):0.4617315216):0.4203155504):0.5563182450):0.0004497933);
```
