## Supplementary material for "Modeling site-and-branch-heterogeneity with GFmix": GFF.iterations

```
Warning message:
In readLines(rootfile) :
  incomplete final line found on 'sim_topologies/16_taxa.rootfile'
   5

At X0         0 variables are exactly at the bounds

At iterate    0    f=  1.97980D+05    |proj g|=  1.42299D+03

At iterate    1    f=  1.97951D+05    |proj g|=  2.06049D+02

At iterate    2    f=  1.97872D+05    |proj g|=  2.40614D+02

At iterate    3    f=  1.97802D+05    |proj g|=  8.65965D+02

At iterate    4    f=  1.97758D+05    |proj g|=  7.73355D+02

At iterate    5    f=  1.97406D+05    |proj g|=  2.98735D+03

At iterate    6    f=  1.96866D+05    |proj g|=  2.00681D+03

At iterate    7    f=  1.96221D+05    |proj g|=  1.90298D+04

At iterate    8    f=  1.95905D+05    |proj g|=  6.29317D+03

At iterate    9    f=  1.95558D+05    |proj g|=  2.73456D+03

At iterate   10    f=  1.94512D+05    |proj g|=  4.45423D+04

At iterate   11    f=  1.94382D+05    |proj g|=  9.71469D+03

At iterate   12    f=  1.94200D+05    |proj g|=  2.86468D+03

At iterate   13    f=  1.94091D+05    |proj g|=  9.10081D+02

At iterate   14    f=  1.94015D+05    |proj g|=  1.18383D+03

At iterate   15    f=  1.93994D+05    |proj g|=  5.35857D+02

At iterate   16    f=  1.93982D+05    |proj g|=  2.39524D+02

At iterate   17    f=  1.93964D+05    |proj g|=  2.04556D+02

At iterate   18    f=  1.93951D+05    |proj g|=  2.46986D+02

At iterate   19    f=  1.93937D+05    |proj g|=  5.20777D+02

At iterate   20    f=  1.93919D+05    |proj g|=  5.33511D+02

At iterate   21    f=  1.93900D+05    |proj g|=  5.31590D+02

At iterate   22    f=  1.93887D+05    |proj g|=  6.92738D+02

At iterate   23    f=  1.93872D+05    |proj g|=  1.88333D+02

At iterate   24    f=  1.93864D+05    |proj g|=  1.62213D+02

At iterate   25    f=  1.93861D+05    |proj g|=  1.64084D+02

At iterate   26    f=  1.93850D+05    |proj g|=  3.23356D+02

At iterate   27    f=  1.93836D+05    |proj g|=  5.50200D+02

At iterate   28    f=  1.93818D+05    |proj g|=  8.45666D+02

At iterate   29    f=  1.93806D+05    |proj g|=  2.64817D+02

At iterate   30    f=  1.93803D+05    |proj g|=  7.84985D+01

At iterate   31    f=  1.93801D+05    |proj g|=  7.49180D+01

At iterate   32    f=  1.93800D+05    |proj g|=  7.71037D+01

At iterate   33    f=  1.93797D+05    |proj g|=  1.88961D+02

At iterate   34    f=  1.93795D+05    |proj g|=  3.12557D+02

At iterate   35    f=  1.93792D+05    |proj g|=  1.29184D+02

At iterate   36    f=  1.93791D+05    |proj g|=  3.81957D+01

At iterate   37    f=  1.93790D+05    |proj g|=  4.61590D+01

At iterate   38    f=  1.93789D+05    |proj g|=  8.58852D+01

At iterate   39    f=  1.93789D+05    |proj g|=  8.68909D+01

At iterate   40    f=  1.93788D+05    |proj g|=  1.14515D+02

At iterate   41    f=  1.93787D+05    |proj g|=  1.51558D+02

At iterate   42    f=  1.93784D+05    |proj g|=  1.78838D+02

At iterate   43    f=  1.93782D+05    |proj g|=  3.11658D+02

At iterate   44    f=  1.93779D+05    |proj g|=  1.43903D+02

At iterate   45    f=  1.93778D+05    |proj g|=  4.38451D+01

At iterate   46    f=  1.93777D+05    |proj g|=  5.27140D+01

At iterate   47    f=  1.93776D+05    |proj g|=  1.32089D+02

At iterate   48    f=  1.93775D+05    |proj g|=  6.94315D+01

At iterate   49    f=  1.93773D+05    |proj g|=  1.15692D+02

At iterate   50    f=  1.93772D+05    |proj g|=  1.24164D+02

At iterate   51    f=  1.93771D+05    |proj g|=  3.92256D+01

At iterate   52    f=  1.93771D+05    |proj g|=  4.29676D+01

At iterate   53    f=  1.93770D+05    |proj g|=  3.78369D+01

At iterate   54    f=  1.93770D+05    |proj g|=  6.87813D+01

At iterate   55    f=  1.93769D+05    |proj g|=  1.68624D+02

At iterate   56    f=  1.93768D+05    |proj g|=  9.14110D+01

At iterate   57    f=  1.93768D+05    |proj g|=  4.38530D+01

At iterate   58    f=  1.93767D+05    |proj g|=  6.64004D+01

At iterate   59    f=  1.93767D+05    |proj g|=  8.47278D+01

At iterate   60    f=  1.93766D+05    |proj g|=  4.26894D+01

At iterate   61    f=  1.93766D+05    |proj g|=  3.45486D+01

At iterate   62    f=  1.93766D+05    |proj g|=  9.58126D+01

At iterate   63    f=  1.93765D+05    |proj g|=  1.49275D+02

At iterate   64    f=  1.93764D+05    |proj g|=  1.37232D+02

At iterate   65    f=  1.93763D+05    |proj g|=  5.26788D+01

At iterate   66    f=  1.93763D+05    |proj g|=  3.36915D+01

At iterate   67    f=  1.93763D+05    |proj g|=  2.33437D+01

At iterate   68    f=  1.93763D+05    |proj g|=  1.61857D+01

At iterate   69    f=  1.93763D+05    |proj g|=  5.06936D+01

At iterate   70    f=  1.93762D+05    |proj g|=  7.47766D+01

At iterate   71    f=  1.93762D+05    |proj g|=  4.76680D+01

At iterate   72    f=  1.93762D+05    |proj g|=  4.78016D+01

At iterate   73    f=  1.93762D+05    |proj g|=  1.73263D+01

At iterate   74    f=  1.93762D+05    |proj g|=  2.26649D+01

At iterate   75    f=  1.93762D+05    |proj g|=  2.24267D+01

At iterate   76    f=  1.93762D+05    |proj g|=  3.68905D+01

At iterate   77    f=  1.93762D+05    |proj g|=  3.12786D+01

At iterate   78    f=  1.93762D+05    |proj g|=  1.69622D+01

At iterate   79    f=  1.93762D+05    |proj g|=  2.81567D+01

At iterate   80    f=  1.93762D+05    |proj g|=  2.37305D+01

At iterate   81    f=  1.93761D+05    |proj g|=  1.97641D+01

At iterate   82    f=  1.93761D+05    |proj g|=  3.41395D+01

At iterate   83    f=  1.93761D+05    |proj g|=  3.86501D+01

At iterate   84    f=  1.93761D+05    |proj g|=  4.38774D+01

At iterate   85    f=  1.93761D+05    |proj g|=  4.78550D+01

At iterate   86    f=  1.93761D+05    |proj g|=  1.33524D+01

At iterate   87    f=  1.93761D+05    |proj g|=  1.27156D+01

At iterate   88    f=  1.93761D+05    |proj g|=  1.15798D+01

At iterate   89    f=  1.93761D+05    |proj g|=  8.40148D+00

At iterate   90    f=  1.93761D+05    |proj g|=  4.27157D+01

At iterate   91    f=  1.93761D+05    |proj g|=  1.12181D+01

At iterate   92    f=  1.93761D+05    |proj g|=  1.10752D+01

At iterate   93    f=  1.93760D+05    |proj g|=  1.58382D+01

At iterate   94    f=  1.93760D+05    |proj g|=  1.75148D+01

At iterate   95    f=  1.93760D+05    |proj g|=  2.47949D+01

At iterate   96    f=  1.93760D+05    |proj g|=  2.66520D+01

At iterate   97    f=  1.93760D+05    |proj g|=  2.05961D+01

At iterate   98    f=  1.93760D+05    |proj g|=  4.06560D+01

At iterate   99    f=  1.93760D+05    |proj g|=  1.46881D+01

At iterate  100    f=  1.93760D+05    |proj g|=  2.06724D+01

At iterate  101    f=  1.93760D+05    |proj g|=  1.17824D+01

At iterate  102    f=  1.93760D+05    |proj g|=  1.97666D+01

At iterate  103    f=  1.93760D+05    |proj g|=  3.44379D+01

At iterate  104    f=  1.93760D+05    |proj g|=  3.68860D+01

At iterate  105    f=  1.93760D+05    |proj g|=  4.45358D+01

At iterate  106    f=  1.93760D+05    |proj g|=  1.91105D+01

At iterate  107    f=  1.93760D+05    |proj g|=  1.40063D+01

At iterate  108    f=  1.93760D+05    |proj g|=  7.22842D+00

At iterate  109    f=  1.93760D+05    |proj g|=  1.35488D+01

At iterate  110    f=  1.93760D+05    |proj g|=  1.64391D+01

At iterate  111    f=  1.93760D+05    |proj g|=  1.43068D+01

At iterate  112    f=  1.93760D+05    |proj g|=  3.93888D+01

At iterate  113    f=  1.93760D+05    |proj g|=  1.38800D+01

At iterate  114    f=  1.93760D+05    |proj g|=  9.83419D+00

At iterate  115    f=  1.93760D+05    |proj g|=  1.27187D+01

At iterate  116    f=  1.93760D+05    |proj g|=  1.30236D+01

At iterate  117    f=  1.93760D+05    |proj g|=  1.04186D+01

At iterate  118    f=  1.93760D+05    |proj g|=  1.29988D+01

At iterate  119    f=  1.93760D+05    |proj g|=  1.67129D+01

At iterate  120    f=  1.93759D+05    |proj g|=  2.20709D+01

At iterate  121    f=  1.93759D+05    |proj g|=  5.34389D+01

At iterate  122    f=  1.93759D+05    |proj g|=  2.93331D+01

At iterate  123    f=  1.93759D+05    |proj g|=  5.21894D+00

At iterate  124    f=  1.93759D+05    |proj g|=  5.13171D+00

At iterate  125    f=  1.93759D+05    |proj g|=  5.36786D+00

At iterate  126    f=  1.93759D+05    |proj g|=  3.22575D+01

At iterate  127    f=  1.93759D+05    |proj g|=  3.03553D+01

At iterate  128    f=  1.93759D+05    |proj g|=  3.34825D+01

At iterate  129    f=  1.93759D+05    |proj g|=  2.86835D+01

At iterate  130    f=  1.93759D+05    |proj g|=  4.91275D+01

At iterate  131    f=  1.93759D+05    |proj g|=  1.38417D+01

At iterate  132    f=  1.93759D+05    |proj g|=  1.33766D+01

At iterate  133    f=  1.93759D+05    |proj g|=  1.12346D+01

At iterate  134    f=  1.93759D+05    |proj g|=  1.10975D+01

At iterate  135    f=  1.93759D+05    |proj g|=  2.07683D+01

At iterate  136    f=  1.93759D+05    |proj g|=  2.90048D+01

At iterate  137    f=  1.93759D+05    |proj g|=  4.45106D+01

At iterate  138    f=  1.93759D+05    |proj g|=  1.57850D+01

At iterate  139    f=  1.93759D+05    |proj g|=  1.02851D+01

At iterate  140    f=  1.93759D+05    |proj g|=  9.97526D+00

At iterate  141    f=  1.93759D+05    |proj g|=  1.95431D+01

At iterate  142    f=  1.93759D+05    |proj g|=  3.03298D+01

At iterate  143    f=  1.93759D+05    |proj g|=  3.40558D+01

At iterate  144    f=  1.93759D+05    |proj g|=  4.99019D+01

At iterate  145    f=  1.93758D+05    |proj g|=  7.92605D+00

At iterate  146    f=  1.93758D+05    |proj g|=  6.73395D+00

At iterate  147    f=  1.93758D+05    |proj g|=  5.71193D+00

At iterate  148    f=  1.93758D+05    |proj g|=  2.34649D+01

At iterate  149    f=  1.93758D+05    |proj g|=  1.90757D+01

At iterate  150    f=  1.93758D+05    |proj g|=  1.21207D+01

At iterate  151    f=  1.93758D+05    |proj g|=  9.59113D+00

At iterate  152    f=  1.93758D+05    |proj g|=  1.40562D+01

At iterate  153    f=  1.93758D+05    |proj g|=  9.75619D+00

At iterate  154    f=  1.93758D+05    |proj g|=  5.19115D+00

At iterate  155    f=  1.93758D+05    |proj g|=  3.65132D+00

At iterate  156    f=  1.93758D+05    |proj g|=  6.95699D+00

At iterate  157    f=  1.93758D+05    |proj g|=  2.71756D+01

At iterate  158    f=  1.93758D+05    |proj g|=  5.75711D+00

At iterate  159    f=  1.93758D+05    |proj g|=  5.21389D+00

At iterate  160    f=  1.93758D+05    |proj g|=  8.46112D+00

At iterate  161    f=  1.93758D+05    |proj g|=  2.65768D+01

At iterate  162    f=  1.93758D+05    |proj g|=  1.72827D+01

At iterate  163    f=  1.93758D+05    |proj g|=  1.11283D+01

At iterate  164    f=  1.93758D+05    |proj g|=  5.14361D+00

At iterate  165    f=  1.93758D+05    |proj g|=  2.01962D+01

At iterate  166    f=  1.93758D+05    |proj g|=  5.42346D+00

At iterate  167    f=  1.93758D+05    |proj g|=  8.05817D+00

At iterate  168    f=  1.93758D+05    |proj g|=  1.48230D+01

At iterate  169    f=  1.93758D+05    |proj g|=  4.79570D+01

At iterate  170    f=  1.93758D+05    |proj g|=  2.30504D+01

At iterate  171    f=  1.93758D+05    |proj g|=  1.84874D+01

At iterate  172    f=  1.93758D+05    |proj g|=  1.02621D+01

At iterate  173    f=  1.93758D+05    |proj g|=  1.60281D+01

At iterate  174    f=  1.93758D+05    |proj g|=  1.00348D+01

At iterate  175    f=  1.93758D+05    |proj g|=  7.63119D+00

At iterate  176    f=  1.93758D+05    |proj g|=  4.28215D+00

At iterate  177    f=  1.93758D+05    |proj g|=  2.05791D+01

At iterate  178    f=  1.93758D+05    |proj g|=  1.97564D+00

At iterate  179    f=  1.93758D+05    |proj g|=  2.13144D+00

At iterate  180    f=  1.93758D+05    |proj g|=  4.18931D+00

At iterate  181    f=  1.93758D+05    |proj g|=  4.26444D+00

At iterate  182    f=  1.93758D+05    |proj g|=  1.42723D+01

At iterate  183    f=  1.93758D+05    |proj g|=  4.55513D+00

At iterate  184    f=  1.93758D+05    |proj g|=  5.78694D+00

At iterate  185    f=  1.93758D+05    |proj g|=  9.07853D+00

At iterate  186    f=  1.93758D+05    |proj g|=  1.24787D+01

At iterate  187    f=  1.93758D+05    |proj g|=  1.68814D+01

At iterate  188    f=  1.93758D+05    |proj g|=  1.34888D+01

At iterate  189    f=  1.93758D+05    |proj g|=  7.90807D+00

At iterate  190    f=  1.93758D+05    |proj g|=  4.25439D+00

At iterate  191    f=  1.93758D+05    |proj g|=  3.29561D+00

At iterate  192    f=  1.93758D+05    |proj g|=  3.26836D+00

At iterate  193    f=  1.93758D+05    |proj g|=  5.81707D+00

At iterate  194    f=  1.93758D+05    |proj g|=  1.07416D+01

At iterate  195    f=  1.93758D+05    |proj g|=  3.92665D+01

At iterate  196    f=  1.93758D+05    |proj g|=  9.78297D+00

At iterate  197    f=  1.93758D+05    |proj g|=  3.89604D+00

At iterate  198    f=  1.93758D+05    |proj g|=  2.17224D+00

At iterate  199    f=  1.93758D+05    |proj g|=  7.95581D+00

At iterate  200    f=  1.93758D+05    |proj g|=  5.01403D+00

At iterate  201    f=  1.93758D+05    |proj g|=  5.69737D+00

At iterate  202    f=  1.93758D+05    |proj g|=  5.71225D+00

At iterate  203    f=  1.93758D+05    |proj g|=  1.36368D+01

At iterate  204    f=  1.93758D+05    |proj g|=  7.45658D+00

At iterate  205    f=  1.93758D+05    |proj g|=  3.36640D+00

At iterate  206    f=  1.93758D+05    |proj g|=  2.96447D+00

At iterate  207    f=  1.93758D+05    |proj g|=  6.37007D+00

At iterate  208    f=  1.93758D+05    |proj g|=  7.30906D+00

At iterate  209    f=  1.93758D+05    |proj g|=  2.13219D+01

At iterate  210    f=  1.93758D+05    |proj g|=  1.03210D+01

At iterate  211    f=  1.93758D+05    |proj g|=  3.90441D+00

At iterate  212    f=  1.93758D+05    |proj g|=  4.94560D+00

At iterate  213    f=  1.93758D+05    |proj g|=  3.12659D+00

At iterate  214    f=  1.93758D+05    |proj g|=  7.62902D+00

At iterate  215    f=  1.93758D+05    |proj g|=  1.64054D+01

At iterate  216    f=  1.93758D+05    |proj g|=  1.78448D+01

At iterate  217    f=  1.93758D+05    |proj g|=  1.56374D+01

At iterate  218    f=  1.93758D+05    |proj g|=  2.90636D+01

At iterate  219    f=  1.93758D+05    |proj g|=  8.85214D+00

At iterate  220    f=  1.93758D+05    |proj g|=  9.25892D+00

At iterate  221    f=  1.93758D+05    |proj g|=  4.85913D+00

At iterate  222    f=  1.93758D+05    |proj g|=  4.58296D+00

At iterate  223    f=  1.93758D+05    |proj g|=  1.08580D+01

At iterate  224    f=  1.93758D+05    |proj g|=  2.97731D+01

At iterate  225    f=  1.93758D+05    |proj g|=  1.99616D+01

At iterate  226    f=  1.93757D+05    |proj g|=  5.79868D+00

At iterate  227    f=  1.93757D+05    |proj g|=  5.60504D+00

At iterate  228    f=  1.93757D+05    |proj g|=  1.21379D+01

At iterate  229    f=  1.93757D+05    |proj g|=  5.91610D+00

At iterate  230    f=  1.93757D+05    |proj g|=  1.01474D+01

At iterate  231    f=  1.93757D+05    |proj g|=  1.78324D+00

At iterate  232    f=  1.93757D+05    |proj g|=  7.68588D+00

At iterate  233    f=  1.93757D+05    |proj g|=  4.87823D+00

At iterate  234    f=  1.93757D+05    |proj g|=  3.10731D+00

At iterate  235    f=  1.93757D+05    |proj g|=  6.03530D+00

At iterate  236    f=  1.93757D+05    |proj g|=  8.40765D+00

At iterate  237    f=  1.93757D+05    |proj g|=  1.56630D+01

At iterate  238    f=  1.93757D+05    |proj g|=  2.19626D+01

At iterate  239    f=  1.93757D+05    |proj g|=  1.38190D+01

At iterate  240    f=  1.93757D+05    |proj g|=  9.65214D+00

At iterate  241    f=  1.93757D+05    |proj g|=  5.98410D+00

At iterate  242    f=  1.93757D+05    |proj g|=  3.78544D+00

At iterate  243    f=  1.93757D+05    |proj g|=  3.51813D+00

At iterate  244    f=  1.93757D+05    |proj g|=  6.78816D+00

At iterate  245    f=  1.93757D+05    |proj g|=  1.17871D+01

At iterate  246    f=  1.93757D+05    |proj g|=  8.27366D+00

At iterate  247    f=  1.93757D+05    |proj g|=  8.10556D+00

At iterate  248    f=  1.93757D+05    |proj g|=  4.81689D+00

At iterate  249    f=  1.93757D+05    |proj g|=  5.99963D+00

At iterate  250    f=  1.93757D+05    |proj g|=  1.19965D+01

At iterate  251    f=  1.93757D+05    |proj g|=  2.36035D+01

At iterate  252    f=  1.93757D+05    |proj g|=  2.06088D+01

At iterate  253    f=  1.93757D+05    |proj g|=  1.50733D+01

At iterate  254    f=  1.93757D+05    |proj g|=  8.93770D+00

At iterate  255    f=  1.93757D+05    |proj g|=  7.03004D+00

At iterate  256    f=  1.93757D+05    |proj g|=  5.63571D+00

At iterate  257    f=  1.93757D+05    |proj g|=  6.96899D+00

At iterate  258    f=  1.93757D+05    |proj g|=  8.77175D+00

At iterate  259    f=  1.93757D+05    |proj g|=  4.62627D+01

At iterate  260    f=  1.93757D+05    |proj g|=  1.39666D+01

At iterate  261    f=  1.93757D+05    |proj g|=  7.95486D+00

At iterate  262    f=  1.93757D+05    |proj g|=  4.34611D+00

At iterate  263    f=  1.93757D+05    |proj g|=  1.19328D+01

At iterate  264    f=  1.93757D+05    |proj g|=  4.34998D+00

At iterate  265    f=  1.93757D+05    |proj g|=  6.01476D+00

At iterate  266    f=  1.93757D+05    |proj g|=  1.16924D+01

At iterate  267    f=  1.93757D+05    |proj g|=  1.13821D+01

At iterate  268    f=  1.93757D+05    |proj g|=  2.70973D+01

At iterate  269    f=  1.93757D+05    |proj g|=  1.53676D+01

At iterate  270    f=  1.93757D+05    |proj g|=  9.39427D+00

At iterate  271    f=  1.93757D+05    |proj g|=  7.00034D+00

At iterate  272    f=  1.93757D+05    |proj g|=  8.64560D+00

At iterate  273    f=  1.93757D+05    |proj g|=  1.10105D+01

At iterate  274    f=  1.93757D+05    |proj g|=  3.88821D+00

At iterate  275    f=  1.93757D+05    |proj g|=  6.33606D+00

At iterate  276    f=  1.93757D+05    |proj g|=  1.07302D+01

At iterate  277    f=  1.93757D+05    |proj g|=  6.70091D+00

At iterate  278    f=  1.93757D+05    |proj g|=  3.94537D+00

At iterate  279    f=  1.93757D+05    |proj g|=  3.30122D+00

At iterate  280    f=  1.93757D+05    |proj g|=  3.36786D+00

At iterate  281    f=  1.93757D+05    |proj g|=  1.29747D+01

At iterate  282    f=  1.93757D+05    |proj g|=  1.09978D+01

At iterate  283    f=  1.93757D+05    |proj g|=  7.32111D+00

At iterate  284    f=  1.93757D+05    |proj g|=  1.23926D+01

At iterate  285    f=  1.93757D+05    |proj g|=  1.56665D+01

At iterate  286    f=  1.93757D+05    |proj g|=  6.85901D+00

At iterate  287    f=  1.93757D+05    |proj g|=  4.13191D+00

At iterate  288    f=  1.93757D+05    |proj g|=  1.35895D+01

At iterate  289    f=  1.93757D+05    |proj g|=  1.07288D+01

At iterate  290    f=  1.93757D+05    |proj g|=  1.80018D+01

At iterate  291    f=  1.93757D+05    |proj g|=  2.03718D+01

At iterate  292    f=  1.93757D+05    |proj g|=  1.73186D+01

At iterate  293    f=  1.93757D+05    |proj g|=  1.60519D+01

At iterate  294    f=  1.93757D+05    |proj g|=  7.85017D+00

At iterate  295    f=  1.93757D+05    |proj g|=  6.43729D+00

At iterate  296    f=  1.93757D+05    |proj g|=  2.89114D+00

At iterate  297    f=  1.93757D+05    |proj g|=  8.52461D+00

At iterate  298    f=  1.93757D+05    |proj g|=  1.22737D+01

At iterate  299    f=  1.93757D+05    |proj g|=  2.69686D+01

At iterate  300    f=  1.93757D+05    |proj g|=  1.32347D+01

At iterate  301    f=  1.93757D+05    |proj g|=  4.74114D+00

At iterate  302    f=  1.93757D+05    |proj g|=  7.77901D+00

At iterate  303    f=  1.93757D+05    |proj g|=  3.44073D+00

At iterate  304    f=  1.93757D+05    |proj g|=  3.10260D+00

At iterate  305    f=  1.93757D+05    |proj g|=  8.03381D+00

At iterate  306    f=  1.93757D+05    |proj g|=  1.45881D+01

At iterate  307    f=  1.93757D+05    |proj g|=  7.59183D+00

At iterate  308    f=  1.93757D+05    |proj g|=  1.41125D+01

At iterate  309    f=  1.93757D+05    |proj g|=  1.93974D+01

At iterate  310    f=  1.93757D+05    |proj g|=  2.30507D+01

At iterate  311    f=  1.93756D+05    |proj g|=  3.23978D+01

At iterate  312    f=  1.93756D+05    |proj g|=  2.79530D+01

At iterate  313    f=  1.93756D+05    |proj g|=  1.94658D+01

At iterate  314    f=  1.93756D+05    |proj g|=  1.06869D+01

At iterate  315    f=  1.93756D+05    |proj g|=  6.11869D+00

At iterate  316    f=  1.93756D+05    |proj g|=  2.74112D+01

At iterate  317    f=  1.93756D+05    |proj g|=  6.82680D+00

At iterate  318    f=  1.93756D+05    |proj g|=  8.06470D+00

At iterate  319    f=  1.93756D+05    |proj g|=  1.47600D+01

At iterate  320    f=  1.93756D+05    |proj g|=  4.43558D+01

At iterate  321    f=  1.93756D+05    |proj g|=  2.42625D+01

At iterate  322    f=  1.93756D+05    |proj g|=  1.21729D+01

At iterate  323    f=  1.93756D+05    |proj g|=  1.28153D+01

At iterate  324    f=  1.93756D+05    |proj g|=  6.54239D+01

At iterate  325    f=  1.93756D+05    |proj g|=  2.45675D+01

At iterate  326    f=  1.93756D+05    |proj g|=  1.17367D+01

At iterate  327    f=  1.93756D+05    |proj g|=  1.49163D+01

At iterate  328    f=  1.93756D+05    |proj g|=  1.53878D+01

At iterate  329    f=  1.93756D+05    |proj g|=  4.93299D+00

At iterate  330    f=  1.93756D+05    |proj g|=  4.23497D+00

At iterate  331    f=  1.93756D+05    |proj g|=  4.13597D+00

At iterate  332    f=  1.93756D+05    |proj g|=  1.20768D+01

At iterate  333    f=  1.93756D+05    |proj g|=  1.98017D+01

At iterate  334    f=  1.93756D+05    |proj g|=  2.67523D+01

At iterate  335    f=  1.93756D+05    |proj g|=  2.44218D+01

At iterate  336    f=  1.93756D+05    |proj g|=  1.76824D+01

At iterate  337    f=  1.93756D+05    |proj g|=  1.14124D+01

At iterate  338    f=  1.93756D+05    |proj g|=  8.71103D+00

At iterate  339    f=  1.93756D+05    |proj g|=  1.27132D+01

At iterate  340    f=  1.93756D+05    |proj g|=  6.91928D+00

At iterate  341    f=  1.93756D+05    |proj g|=  1.61860D+01

At iterate  342    f=  1.93756D+05    |proj g|=  1.30162D+01

At iterate  343    f=  1.93756D+05    |proj g|=  9.48092D+00

At iterate  344    f=  1.93756D+05    |proj g|=  8.62700D+00

At iterate  345    f=  1.93756D+05    |proj g|=  7.12737D+00

At iterate  346    f=  1.93756D+05    |proj g|=  2.20287D+01

At iterate  347    f=  1.93756D+05    |proj g|=  6.89405D+00

At iterate  348    f=  1.93756D+05    |proj g|=  7.89026D+00

At iterate  349    f=  1.93756D+05    |proj g|=  7.01071D+00

At iterate  350    f=  1.93756D+05    |proj g|=  3.18594D+01

At iterate  351    f=  1.93756D+05    |proj g|=  9.60848D+00

At iterate  352    f=  1.93756D+05    |proj g|=  9.07902D+00

At iterate  353    f=  1.93755D+05    |proj g|=  7.30549D+00

At iterate  354    f=  1.93755D+05    |proj g|=  1.35078D+01

At iterate  355    f=  1.93755D+05    |proj g|=  1.97855D+01

At iterate  356    f=  1.93755D+05    |proj g|=  1.58352D+01

At iterate  357    f=  1.93755D+05    |proj g|=  1.22377D+01

At iterate  358    f=  1.93755D+05    |proj g|=  1.84170D+01

At iterate  359    f=  1.93755D+05    |proj g|=  1.46799D+01

At iterate  360    f=  1.93755D+05    |proj g|=  6.29441D+00

At iterate  361    f=  1.93755D+05    |proj g|=  8.92147D+00

At iterate  362    f=  1.93755D+05    |proj g|=  9.98499D+00

At iterate  363    f=  1.93755D+05    |proj g|=  1.70311D+01

At iterate  364    f=  1.93755D+05    |proj g|=  1.51658D+01

At iterate  365    f=  1.93755D+05    |proj g|=  1.17084D+01

At iterate  366    f=  1.93755D+05    |proj g|=  1.34890D+01

At iterate  367    f=  1.93755D+05    |proj g|=  1.34444D+01

At iterate  368    f=  1.93755D+05    |proj g|=  8.25781D+00

At iterate  369    f=  1.93755D+05    |proj g|=  6.99147D+00

At iterate  370    f=  1.93755D+05    |proj g|=  1.00329D+01

At iterate  371    f=  1.93755D+05    |proj g|=  1.10537D+01

At iterate  372    f=  1.93755D+05    |proj g|=  1.11128D+01

At iterate  373    f=  1.93755D+05    |proj g|=  1.05538D+01

At iterate  374    f=  1.93755D+05    |proj g|=  1.23013D+01

At iterate  375    f=  1.93755D+05    |proj g|=  2.13496D+01

At iterate  376    f=  1.93755D+05    |proj g|=  1.70906D+01

At iterate  377    f=  1.93755D+05    |proj g|=  1.52751D+01

At iterate  378    f=  1.93755D+05    |proj g|=  5.84115D+00

At iterate  379    f=  1.93755D+05    |proj g|=  5.83977D+00

At iterate  380    f=  1.93755D+05    |proj g|=  5.06808D+00

At iterate  381    f=  1.93755D+05    |proj g|=  1.07130D+01

At iterate  382    f=  1.93755D+05    |proj g|=  1.85932D+01

At iterate  383    f=  1.93755D+05    |proj g|=  7.23282D+00

At iterate  384    f=  1.93755D+05    |proj g|=  6.61786D+00

At iterate  385    f=  1.93755D+05    |proj g|=  4.66259D+00

At iterate  386    f=  1.93755D+05    |proj g|=  1.74424D+01

At iterate  387    f=  1.93755D+05    |proj g|=  1.18377D+01

At iterate  388    f=  1.93755D+05    |proj g|=  4.55923D+00

At iterate  389    f=  1.93755D+05    |proj g|=  6.24653D+00

At iterate  390    f=  1.93755D+05    |proj g|=  4.70732D+00

At iterate  391    f=  1.93755D+05    |proj g|=  7.27406D+00

At iterate  392    f=  1.93755D+05    |proj g|=  8.07889D+00

At iterate  393    f=  1.93755D+05    |proj g|=  7.98334D+00

At iterate  394    f=  1.93755D+05    |proj g|=  5.94305D+00

At iterate  395    f=  1.93755D+05    |proj g|=  5.36022D+00

At iterate  396    f=  1.93755D+05    |proj g|=  5.51803D+00

At iterate  397    f=  1.93755D+05    |proj g|=  1.51088D+01

At iterate  398    f=  1.93755D+05    |proj g|=  1.27643D+01

At iterate  399    f=  1.93755D+05    |proj g|=  3.97644D+00

At iterate  400    f=  1.93755D+05    |proj g|=  2.05971D+01

At iterate  401    f=  1.93755D+05    |proj g|=  6.68984D+00

At iterate  402    f=  1.93755D+05    |proj g|=  4.62516D+00

At iterate  403    f=  1.93755D+05    |proj g|=  3.46178D+00

At iterate  404    f=  1.93755D+05    |proj g|=  5.64368D+00

At iterate  405    f=  1.93755D+05    |proj g|=  7.44482D+00

At iterate  406    f=  1.93755D+05    |proj g|=  1.40604D+01

At iterate  407    f=  1.93755D+05    |proj g|=  7.51567D+00

At iterate  408    f=  1.93755D+05    |proj g|=  7.42271D+00

At iterate  409    f=  1.93755D+05    |proj g|=  1.17880D+01

At iterate  410    f=  1.93755D+05    |proj g|=  1.59847D+01

At iterate  411    f=  1.93755D+05    |proj g|=  1.34087D+01

At iterate  412    f=  1.93755D+05    |proj g|=  9.23617D+00

At iterate  413    f=  1.93755D+05    |proj g|=  6.52837D+00

At iterate  414    f=  1.93755D+05    |proj g|=  3.54220D+00

At iterate  415    f=  1.93755D+05    |proj g|=  3.77723D+00

At iterate  416    f=  1.93755D+05    |proj g|=  4.37412D+00

At iterate  417    f=  1.93755D+05    |proj g|=  5.58032D+00

At iterate  418    f=  1.93755D+05    |proj g|=  9.96110D+00

At iterate  419    f=  1.93755D+05    |proj g|=  1.65944D+01

At iterate  420    f=  1.93755D+05    |proj g|=  3.72630D+01

At iterate  421    f=  1.93755D+05    |proj g|=  1.25377D+01

At iterate  422    f=  1.93755D+05    |proj g|=  4.93732D+00

At iterate  423    f=  1.93755D+05    |proj g|=  7.95776D+00

At iterate  424    f=  1.93755D+05    |proj g|=  7.04351D+00

At iterate  425    f=  1.93755D+05    |proj g|=  9.79595D+00

At iterate  426    f=  1.93755D+05    |proj g|=  1.19679D+01

At iterate  427    f=  1.93755D+05    |proj g|=  1.78484D+01

At iterate  428    f=  1.93755D+05    |proj g|=  8.46399D+00

At iterate  429    f=  1.93755D+05    |proj g|=  3.01886D+00

At iterate  430    f=  1.93755D+05    |proj g|=  9.82174D+00

At iterate  431    f=  1.93755D+05    |proj g|=  1.09826D+01

At iterate  432    f=  1.93755D+05    |proj g|=  1.01857D+01

At iterate  433    f=  1.93755D+05    |proj g|=  6.10249D+00

At iterate  434    f=  1.93755D+05    |proj g|=  2.04729D+00

At iterate  435    f=  1.93755D+05    |proj g|=  1.91653D+01

At iterate  436    f=  1.93755D+05    |proj g|=  4.39477D+00

At iterate  437    f=  1.93755D+05    |proj g|=  5.06819D+00

At iterate  438    f=  1.93755D+05    |proj g|=  1.06284D+01

At iterate  439    f=  1.93755D+05    |proj g|=  1.56165D+01

At iterate  440    f=  1.93755D+05    |proj g|=  1.47131D+01

At iterate  441    f=  1.93755D+05    |proj g|=  9.11255D+00

At iterate  442    f=  1.93755D+05    |proj g|=  6.89657D+00

At iterate  443    f=  1.93755D+05    |proj g|=  2.80031D+01

At iterate  444    f=  1.93754D+05    |proj g|=  4.47168D+00

At iterate  445    f=  1.93754D+05    |proj g|=  3.55092D+00

At iterate  446    f=  1.93754D+05    |proj g|=  3.70432D+00

At iterate  447    f=  1.93754D+05    |proj g|=  7.69093D+00

At iterate  448    f=  1.93754D+05    |proj g|=  6.11467D+00

At iterate  449    f=  1.93754D+05    |proj g|=  4.43611D+00

At iterate  450    f=  1.93754D+05    |proj g|=  5.16920D+00

At iterate  451    f=  1.93754D+05    |proj g|=  5.52869D+00

At iterate  452    f=  1.93754D+05    |proj g|=  5.10229D+00

At iterate  453    f=  1.93754D+05    |proj g|=  4.50012D+00

At iterate  454    f=  1.93754D+05    |proj g|=  1.46504D+01

At iterate  455    f=  1.93754D+05    |proj g|=  8.99218D+00

At iterate  456    f=  1.93754D+05    |proj g|=  4.50175D+00

At iterate  457    f=  1.93754D+05    |proj g|=  4.37428D+00

At iterate  458    f=  1.93754D+05    |proj g|=  3.64363D+00

At iterate  459    f=  1.93754D+05    |proj g|=  2.92943D+00

At iterate  460    f=  1.93754D+05    |proj g|=  9.76903D+00

At iterate  461    f=  1.93754D+05    |proj g|=  6.18511D+00

At iterate  462    f=  1.93754D+05    |proj g|=  5.29950D+00

At iterate  463    f=  1.93754D+05    |proj g|=  5.28385D+00

At iterate  464    f=  1.93754D+05    |proj g|=  5.52607D+00

At iterate  465    f=  1.93754D+05    |proj g|=  2.92105D+00

At iterate  466    f=  1.93754D+05    |proj g|=  2.41511D+00

At iterate  467    f=  1.93754D+05    |proj g|=  4.48324D+00

At iterate  468    f=  1.93754D+05    |proj g|=  3.31743D+00

At iterate  469    f=  1.93754D+05    |proj g|=  8.60970D+00

At iterate  470    f=  1.93754D+05    |proj g|=  4.42574D+00

At iterate  471    f=  1.93754D+05    |proj g|=  2.23782D+00

At iterate  472    f=  1.93754D+05    |proj g|=  2.54761D+00

At iterate  473    f=  1.93754D+05    |proj g|=  4.03555D+00

At iterate  474    f=  1.93754D+05    |proj g|=  5.20787D+00

At iterate  475    f=  1.93754D+05    |proj g|=  1.04546D+01

At iterate  476    f=  1.93754D+05    |proj g|=  6.02115D+00

At iterate  477    f=  1.93754D+05    |proj g|=  3.69803D+00

At iterate  478    f=  1.93754D+05    |proj g|=  1.16564D+00

At iterate  479    f=  1.93754D+05    |proj g|=  1.00547D+00

At iterate  480    f=  1.93754D+05    |proj g|=  1.51687D+00

At iterate  481    f=  1.93754D+05    |proj g|=  3.21793D+00

At iterate  482    f=  1.93754D+05    |proj g|=  9.32349D+00

At iterate  483    f=  1.93754D+05    |proj g|=  4.14444D+00

At iterate  484    f=  1.93754D+05    |proj g|=  9.81211D-01

At iterate  485    f=  1.93754D+05    |proj g|=  1.12404D+00

At iterate  486    f=  1.93754D+05    |proj g|=  1.38761D+00

           * * *

Tit   = total number of iterations
Tnf   = total number of function evaluations
Tnint = total number of segments explored during Cauchy searches
Skip  = number of BFGS updates skipped
Nact  = number of active bounds at final generalized Cauchy point
Projg = norm of the final projected gradient
F     = final function value

           * * *

   N    Tit     Tnf  Tnint  Skip  Nact     Projg        F
  113    486    507    546     0     4   1.388D+00   1.938D+05
  F =   193754.38345507751     

CONVERGENCE: REL_REDUCTION_OF_F_<=_FACTR*EPSMCH             

 Cauchy                time 3.057E-03 seconds.
 Subspace minimization time 2.319E-03 seconds.
 Line search           time 8.866E+03 seconds.

 Total User time 8.885E+03 seconds.

-1.9375438345507751e+05
```
