## Supplementary material for "Modeling site-and-branch-heterogeneity with GFmix": GFF.params

```
4.9847063979522127e-01
8 9 4.9943512751590158e-01 4.8302156196075008e-01
10 11 4.7404048646544522e-01 4.9376319811785618e-01
12 13 4.8955407508423804e-01 5.2057537816639610e-01
14 15 4.8196966882094427e-01 5.0307021046961897e-01
4 5 4.9518153257009312e-01 4.9067618336769986e-01
6 7 4.8676624730064499e-01 4.9511184989581503e-01
16 17 9.9999999999999994e-12 9.3933519682495494e-03
18 19 1.6240702587660760e-02 3.7633042805547027e-05
2 3 5.0825709991441226e-01 5.1268279722338972e-01
20 21 3.7786526369529465e-03 9.9999999999999994e-12
22 23 5.1145203430159036e-01 5.0012016800755921e-01
0 1 4.9616428016994074e-01 4.8612294194569267e-01
24 27 9.9999999999999994e-12 1.6425942320781978e-03
25 28 4.5783819326153313e-01 5.0287815947967385e-01
26 29 3.2111917945714379e-02 4.5292642990463011e-01
6.0236986059196800e-02 4.6434309310393565e-02 8.0263345927863772e-02 6.3595125536110172e-02 5.1225065422237995e-02 3.6675366508483957e-02 6.0068118429074682e-02 2.6383261145081549e-02 2.9045486119604440e-02 4.0906456494797815e-02 3.2570730553203163e-02 8.5417147970484900e-02 3.5691111880452986e-02 5.6279340897339644e-02 3.8575703964642466e-02 5.8106731732615227e-02 5.5889980684650765e-02 3.0876106332968202e-02 5.7375230389541738e-02 5.4536520021821473e-02 
1.0717137381219510e+00 9.0097870074731812e-01 
1.1110959730391661e+00 9.6152606017769460e-01 
1.0903143050039326e+00 9.1282909467704476e-01 
1.1243952061090652e+00 9.1139543951098145e-01 
1.6375040787217424e-01 2.0952717886655776e+00 
1.5537854567216119e-01 2.0597604065018937e+00 
1.5986833407751300e-01 2.2123236246961668e+00 
1.6951500374232087e-01 2.1829036970559246e+00 
1.0539490998726002e+00 8.5965902239180392e-01 
1.2219730117694982e+00 9.1770905306228467e-01 
1.0603188659265095e+00 8.2513458829122543e-01 
1.0634450750918647e+00 7.9156647480653841e-01 
1.3245356209561046e-01 2.1890266832087280e+00 
1.4788745933038730e-01 2.1433133113472627e+00 
1.5036301249276737e-01 2.1936952613273575e+00 
1.6840012508777480e-01 2.0356895733769873e+00 
9.9999943947904046e-01 1.0000014817082337e+00 
1.0000000000000000e-02 1.5141295219238460e+00 
2.0048374181157769e+00 2.5957757027063586e+00 
9.7534686163571493e-01 1.0556712294078938e+00 
6.1723225205728516e-01 1.0091574705674791e+00 
9.9999848900552823e-01 1.0000003239542048e+00 
1.2549822868353659e+00 1.0974085791015920e+00 
1.4112864558318056e-01 2.0144507696627034e+00 
9.9997424419778447e-01 9.9996219755976945e-01 
1.0601475311849073e-01 2.5440638917000902e+00 
1.5736548438326370e+00 2.7019696186815040e-01 
1.1819105909130603e+00 8.9096275787500157e-01 
1.1879261568736998e+00 8.7395245965577606e-01 
9.8362452646359311e-01 8.7474515337342007e-01 
1.1657705287738100e+00 9.1010725621667266e-01 
```
