## Supplementary material for "Modeling site-and-branch-heterogeneity with GFmix": GFF.txt

```
Alignment	Mixture	+F	Tree	Method	G	F	Likelihood	Runtime	NewGFmixInfo
Simulations/053.phy	bin/C20.aafreq.dat	FALSE	Simulations/053_iqtree/053_iqtree.treefile	GFF	GARP	FYMINK	-193754.383455078	8884.40237307549	           * * *;;   N    Tit     Tnf  Tnint  Skip  Nact     Projg        F;  113    486    507    546     0     4   1.388D+00   1.938D+05;  F =   193754.38345507751     ;;CONVERGENCE: REL_REDUCTION_OF_F_<=_FACTR*EPSMCH             ;; Cauchy                time 3.057E-03 seconds.; Subspace minimization time 2.319E-03 seconds.; Line search           time 8.866E+03 seconds.;; Total User time 8.885E+03 seconds.;;-1.9375438345507751e+05
```
