## Supplementary material for "Modeling site-and-branch-heterogeneity with GFmix": GFP.iterations

```
Warning message:
In readLines(rootfile) :
  incomplete final line found on 'sim_topologies/16_taxa.rootfile'
   5

At X0         0 variables are exactly at the bounds

At iterate    0    f=  1.97980D+05    |proj g|=  1.05382D+02

At iterate    1    f=  1.97121D+05    |proj g|=  9.87782D+01

At iterate    2    f=  1.94910D+05    |proj g|=  2.02590D+02

At iterate    3    f=  1.94083D+05    |proj g|=  1.03169D+02

At iterate    4    f=  1.93963D+05    |proj g|=  6.43607D+01

At iterate    5    f=  1.93921D+05    |proj g|=  9.99097D+01

At iterate    6    f=  1.93893D+05    |proj g|=  9.99890D+01

At iterate    7    f=  1.93879D+05    |proj g|=  2.17958D+01

At iterate    8    f=  1.93869D+05    |proj g|=  1.94704D+01

At iterate    9    f=  1.93859D+05    |proj g|=  4.82291D+01

At iterate   10    f=  1.93855D+05    |proj g|=  3.36356D+01

At iterate   11    f=  1.93854D+05    |proj g|=  3.36818D+01

At iterate   12    f=  1.93853D+05    |proj g|=  7.72909D+00

At iterate   13    f=  1.93852D+05    |proj g|=  8.26621D+00

At iterate   14    f=  1.93852D+05    |proj g|=  2.31593D+01

At iterate   15    f=  1.93851D+05    |proj g|=  2.90343D+01

At iterate   16    f=  1.93850D+05    |proj g|=  2.16129D+01

At iterate   17    f=  1.93850D+05    |proj g|=  6.99946D+00

At iterate   18    f=  1.93850D+05    |proj g|=  4.78584D+00

At iterate   19    f=  1.93849D+05    |proj g|=  6.28940D+00

At iterate   20    f=  1.93849D+05    |proj g|=  3.13363D+01

At iterate   21    f=  1.93848D+05    |proj g|=  1.25094D+01

At iterate   22    f=  1.93848D+05    |proj g|=  9.50123D+00

At iterate   23    f=  1.93847D+05    |proj g|=  5.52997D+00

At iterate   24    f=  1.93847D+05    |proj g|=  2.89769D+01

At iterate   25    f=  1.93847D+05    |proj g|=  6.46167D+00

At iterate   26    f=  1.93847D+05    |proj g|=  3.09767D+00

At iterate   27    f=  1.93847D+05    |proj g|=  2.71041D+00

At iterate   28    f=  1.93847D+05    |proj g|=  1.11709D+01

At iterate   29    f=  1.93846D+05    |proj g|=  2.13568D+00

At iterate   30    f=  1.93846D+05    |proj g|=  1.95776D+00

At iterate   31    f=  1.93846D+05    |proj g|=  2.98386D+00

At iterate   32    f=  1.93846D+05    |proj g|=  5.28839D+00

At iterate   33    f=  1.93846D+05    |proj g|=  8.98356D+00

At iterate   34    f=  1.93846D+05    |proj g|=  6.09104D+00

At iterate   35    f=  1.93846D+05    |proj g|=  4.45527D+00

At iterate   36    f=  1.93846D+05    |proj g|=  3.59434D+00

At iterate   37    f=  1.93846D+05    |proj g|=  1.51788D+01

At iterate   38    f=  1.93846D+05    |proj g|=  4.39392D+00

At iterate   39    f=  1.93845D+05    |proj g|=  1.76970D+00

At iterate   40    f=  1.93845D+05    |proj g|=  1.66009D+00

At iterate   41    f=  1.93845D+05    |proj g|=  3.15709D+00

At iterate   42    f=  1.93845D+05    |proj g|=  3.14542D+00

At iterate   43    f=  1.93845D+05    |proj g|=  2.92664D+00

At iterate   44    f=  1.93845D+05    |proj g|=  9.08619D+00

At iterate   45    f=  1.93845D+05    |proj g|=  1.03985D+01

At iterate   46    f=  1.93845D+05    |proj g|=  4.74066D+00

At iterate   47    f=  1.93845D+05    |proj g|=  4.63384D+00

At iterate   48    f=  1.93845D+05    |proj g|=  7.05449D+00

At iterate   49    f=  1.93844D+05    |proj g|=  7.72996D+00

At iterate   50    f=  1.93844D+05    |proj g|=  9.45425D+00

At iterate   51    f=  1.93844D+05    |proj g|=  4.34926D+00

At iterate   52    f=  1.93844D+05    |proj g|=  5.09402D+00

At iterate   53    f=  1.93844D+05    |proj g|=  4.28421D+00

At iterate   54    f=  1.93844D+05    |proj g|=  8.07821D+00

At iterate   55    f=  1.93844D+05    |proj g|=  3.65676D+00

At iterate   56    f=  1.93844D+05    |proj g|=  5.60141D+00

At iterate   57    f=  1.93844D+05    |proj g|=  6.82394D+00

At iterate   58    f=  1.93843D+05    |proj g|=  1.50855D+01

At iterate   59    f=  1.93843D+05    |proj g|=  5.23648D+00

At iterate   60    f=  1.93843D+05    |proj g|=  4.83113D+00

At iterate   61    f=  1.93843D+05    |proj g|=  8.36124D+00

At iterate   62    f=  1.93842D+05    |proj g|=  1.79113D+01

At iterate   63    f=  1.93842D+05    |proj g|=  9.19869D+00

At iterate   64    f=  1.93842D+05    |proj g|=  5.99962D+00

At iterate   65    f=  1.93842D+05    |proj g|=  5.97049D+00

At iterate   66    f=  1.93842D+05    |proj g|=  8.20531D+00

At iterate   67    f=  1.93841D+05    |proj g|=  5.93627D+00

At iterate   68    f=  1.93841D+05    |proj g|=  5.38123D+00

At iterate   69    f=  1.93841D+05    |proj g|=  8.30002D+00

At iterate   70    f=  1.93841D+05    |proj g|=  6.71980D+00

At iterate   71    f=  1.93841D+05    |proj g|=  3.57708D+00

At iterate   72    f=  1.93841D+05    |proj g|=  1.19727D+01

At iterate   73    f=  1.93841D+05    |proj g|=  8.12781D+00

At iterate   74    f=  1.93840D+05    |proj g|=  3.98036D+00

At iterate   75    f=  1.93840D+05    |proj g|=  3.00825D+00

At iterate   76    f=  1.93840D+05    |proj g|=  3.98900D+00

At iterate   77    f=  1.93840D+05    |proj g|=  1.33921D+01

At iterate   78    f=  1.93840D+05    |proj g|=  2.36661D+00

At iterate   79    f=  1.93840D+05    |proj g|=  1.85968D+00

At iterate   80    f=  1.93840D+05    |proj g|=  3.40658D+00

At iterate   81    f=  1.93840D+05    |proj g|=  4.31103D+00

At iterate   82    f=  1.93840D+05    |proj g|=  2.60318D+00

At iterate   83    f=  1.93840D+05    |proj g|=  1.85381D+00

At iterate   84    f=  1.93840D+05    |proj g|=  5.59026D+00

At iterate   85    f=  1.93840D+05    |proj g|=  2.19962D+00

At iterate   86    f=  1.93840D+05    |proj g|=  1.53545D+00

At iterate   87    f=  1.93840D+05    |proj g|=  6.38781D+00

At iterate   88    f=  1.93840D+05    |proj g|=  1.46889D+00

At iterate   89    f=  1.93840D+05    |proj g|=  1.42884D+00

At iterate   90    f=  1.93840D+05    |proj g|=  1.55920D+00

At iterate   91    f=  1.93840D+05    |proj g|=  2.50080D+00

At iterate   92    f=  1.93840D+05    |proj g|=  2.79634D+00

At iterate   93    f=  1.93840D+05    |proj g|=  8.34063D+00

At iterate   94    f=  1.93840D+05    |proj g|=  1.20188D+00

At iterate   95    f=  1.93840D+05    |proj g|=  1.18397D+00

At iterate   96    f=  1.93840D+05    |proj g|=  1.25678D+00

At iterate   97    f=  1.93840D+05    |proj g|=  3.39648D+00

At iterate   98    f=  1.93840D+05    |proj g|=  2.93524D+00

At iterate   99    f=  1.93840D+05    |proj g|=  4.06994D+00

At iterate  100    f=  1.93840D+05    |proj g|=  1.07377D+00

At iterate  101    f=  1.93840D+05    |proj g|=  1.01414D+00

At iterate  102    f=  1.93840D+05    |proj g|=  1.78025D+00

At iterate  103    f=  1.93840D+05    |proj g|=  7.10747D+00

At iterate  104    f=  1.93840D+05    |proj g|=  2.32730D+00

At iterate  105    f=  1.93840D+05    |proj g|=  1.13408D+00

At iterate  106    f=  1.93840D+05    |proj g|=  2.22260D+00

At iterate  107    f=  1.93840D+05    |proj g|=  3.34018D+00

At iterate  108    f=  1.93840D+05    |proj g|=  2.69368D+00

At iterate  109    f=  1.93840D+05    |proj g|=  1.84437D+00

At iterate  110    f=  1.93839D+05    |proj g|=  1.61115D+00

At iterate  111    f=  1.93839D+05    |proj g|=  2.89002D+00

At iterate  112    f=  1.93839D+05    |proj g|=  1.88835D+00

At iterate  113    f=  1.93839D+05    |proj g|=  1.51738D+00

At iterate  114    f=  1.93839D+05    |proj g|=  1.24398D+00

At iterate  115    f=  1.93839D+05    |proj g|=  4.88157D+00

At iterate  116    f=  1.93839D+05    |proj g|=  1.16978D+00

At iterate  117    f=  1.93839D+05    |proj g|=  1.15305D+00

At iterate  118    f=  1.93839D+05    |proj g|=  1.22511D+00

At iterate  119    f=  1.93839D+05    |proj g|=  4.67091D+00

At iterate  120    f=  1.93839D+05    |proj g|=  1.29917D+00

At iterate  121    f=  1.93839D+05    |proj g|=  8.69739D-01

At iterate  122    f=  1.93839D+05    |proj g|=  9.54454D-01

At iterate  123    f=  1.93839D+05    |proj g|=  6.73367D+00

At iterate  124    f=  1.93839D+05    |proj g|=  2.42592D+00

At iterate  125    f=  1.93839D+05    |proj g|=  8.56167D-01

At iterate  126    f=  1.93839D+05    |proj g|=  8.48231D-01

At iterate  127    f=  1.93839D+05    |proj g|=  3.82016D+00

At iterate  128    f=  1.93839D+05    |proj g|=  1.25074D+00

At iterate  129    f=  1.93839D+05    |proj g|=  1.70439D+00

At iterate  130    f=  1.93839D+05    |proj g|=  3.11042D+00

At iterate  131    f=  1.93839D+05    |proj g|=  1.43351D+00

At iterate  132    f=  1.93839D+05    |proj g|=  1.13614D+00

At iterate  133    f=  1.93839D+05    |proj g|=  1.71783D+00

At iterate  134    f=  1.93839D+05    |proj g|=  1.89634D+00

At iterate  135    f=  1.93839D+05    |proj g|=  9.62794D-01

At iterate  136    f=  1.93839D+05    |proj g|=  1.10439D+00

At iterate  137    f=  1.93839D+05    |proj g|=  1.79693D+00

At iterate  138    f=  1.93839D+05    |proj g|=  3.36253D+00

At iterate  139    f=  1.93839D+05    |proj g|=  8.37491D-01

At iterate  140    f=  1.93839D+05    |proj g|=  8.22383D-01

At iterate  141    f=  1.93839D+05    |proj g|=  2.16157D+00

At iterate  142    f=  1.93839D+05    |proj g|=  7.26754D+00

At iterate  143    f=  1.93839D+05    |proj g|=  2.10986D+00

At iterate  144    f=  1.93839D+05    |proj g|=  1.21767D+00

At iterate  145    f=  1.93839D+05    |proj g|=  1.50723D+00

At iterate  146    f=  1.93839D+05    |proj g|=  1.75409D+00

At iterate  147    f=  1.93839D+05    |proj g|=  7.34595D+00

At iterate  148    f=  1.93839D+05    |proj g|=  1.26829D+00

At iterate  149    f=  1.93839D+05    |proj g|=  9.85547D-01

At iterate  150    f=  1.93839D+05    |proj g|=  1.62204D+00

At iterate  151    f=  1.93839D+05    |proj g|=  7.73589D+00

At iterate  152    f=  1.93839D+05    |proj g|=  2.11382D+00

At iterate  153    f=  1.93839D+05    |proj g|=  9.71995D-01

At iterate  154    f=  1.93839D+05    |proj g|=  9.79899D-01

At iterate  155    f=  1.93839D+05    |proj g|=  1.13300D+01

At iterate  156    f=  1.93839D+05    |proj g|=  2.84376D+00

At iterate  157    f=  1.93839D+05    |proj g|=  9.83282D-01

At iterate  158    f=  1.93839D+05    |proj g|=  8.98787D-01

At iterate  159    f=  1.93839D+05    |proj g|=  1.03561D+00

At iterate  160    f=  1.93839D+05    |proj g|=  1.49731D+00

At iterate  161    f=  1.93839D+05    |proj g|=  7.91342D-01

At iterate  162    f=  1.93839D+05    |proj g|=  9.26614D-01

At iterate  163    f=  1.93839D+05    |proj g|=  3.05537D+00

At iterate  164    f=  1.93839D+05    |proj g|=  9.27447D-01

At iterate  165    f=  1.93839D+05    |proj g|=  7.25353D-01

At iterate  166    f=  1.93839D+05    |proj g|=  8.50146D-01

At iterate  167    f=  1.93839D+05    |proj g|=  2.81934D+00

At iterate  168    f=  1.93839D+05    |proj g|=  1.00067D+00

At iterate  169    f=  1.93839D+05    |proj g|=  9.58333D-01

At iterate  170    f=  1.93839D+05    |proj g|=  1.23607D+00

At iterate  171    f=  1.93839D+05    |proj g|=  2.23948D+00

At iterate  172    f=  1.93839D+05    |proj g|=  8.55668D-01

At iterate  173    f=  1.93839D+05    |proj g|=  1.24909D+00

At iterate  174    f=  1.93839D+05    |proj g|=  1.03805D+00

At iterate  175    f=  1.93839D+05    |proj g|=  3.68731D+00

At iterate  176    f=  1.93839D+05    |proj g|=  1.25406D+00

At iterate  177    f=  1.93839D+05    |proj g|=  4.71997D-01

At iterate  178    f=  1.93839D+05    |proj g|=  4.82151D-01

At iterate  179    f=  1.93839D+05    |proj g|=  5.11498D-01

At iterate  180    f=  1.93839D+05    |proj g|=  2.07484D+00

At iterate  181    f=  1.93839D+05    |proj g|=  8.72010D-01

At iterate  182    f=  1.93839D+05    |proj g|=  5.41767D-01

At iterate  183    f=  1.93839D+05    |proj g|=  4.21940D-01

At iterate  184    f=  1.93839D+05    |proj g|=  1.65239D+00

At iterate  185    f=  1.93839D+05    |proj g|=  9.19356D-01

At iterate  186    f=  1.93839D+05    |proj g|=  5.17076D-01

At iterate  187    f=  1.93839D+05    |proj g|=  7.68215D-01

At iterate  188    f=  1.93839D+05    |proj g|=  9.33311D-01

At iterate  189    f=  1.93839D+05    |proj g|=  1.02772D+00

At iterate  190    f=  1.93839D+05    |proj g|=  8.61176D-01

At iterate  191    f=  1.93839D+05    |proj g|=  1.52787D+00

At iterate  192    f=  1.93839D+05    |proj g|=  7.14362D+00

At iterate  193    f=  1.93839D+05    |proj g|=  1.68874D+00

At iterate  194    f=  1.93839D+05    |proj g|=  8.98036D-01

At iterate  195    f=  1.93839D+05    |proj g|=  8.01565D-01

At iterate  196    f=  1.93839D+05    |proj g|=  7.87273D-01

At iterate  197    f=  1.93839D+05    |proj g|=  8.98201D+00

At iterate  198    f=  1.93839D+05    |proj g|=  1.13391D+00

At iterate  199    f=  1.93839D+05    |proj g|=  1.13353D+00

At iterate  200    f=  1.93839D+05    |proj g|=  1.34990D+00

At iterate  201    f=  1.93839D+05    |proj g|=  8.42975D+00

At iterate  202    f=  1.93839D+05    |proj g|=  2.05650D+00

At iterate  203    f=  1.93839D+05    |proj g|=  1.03778D+00

At iterate  204    f=  1.93839D+05    |proj g|=  1.06644D+00

At iterate  205    f=  1.93839D+05    |proj g|=  2.71012D+00

At iterate  206    f=  1.93839D+05    |proj g|=  4.19044D+00

At iterate  207    f=  1.93839D+05    |proj g|=  9.07555D-01

At iterate  208    f=  1.93839D+05    |proj g|=  9.25887D-01

At iterate  209    f=  1.93839D+05    |proj g|=  1.04491D+00

At iterate  210    f=  1.93839D+05    |proj g|=  4.35744D+00

At iterate  211    f=  1.93839D+05    |proj g|=  1.84507D+00

At iterate  212    f=  1.93839D+05    |proj g|=  1.08466D+00

At iterate  213    f=  1.93839D+05    |proj g|=  1.47861D+00

At iterate  214    f=  1.93839D+05    |proj g|=  1.36180D+00

At iterate  215    f=  1.93838D+05    |proj g|=  1.85364D+00

At iterate  216    f=  1.93838D+05    |proj g|=  1.30377D+00

At iterate  217    f=  1.93838D+05    |proj g|=  3.99715D+00

At iterate  218    f=  1.93838D+05    |proj g|=  1.32384D+00

At iterate  219    f=  1.93838D+05    |proj g|=  1.04553D+00

At iterate  220    f=  1.93838D+05    |proj g|=  8.15625D-01

At iterate  221    f=  1.93838D+05    |proj g|=  1.74834D+00

At iterate  222    f=  1.93838D+05    |proj g|=  1.42465D+00

At iterate  223    f=  1.93838D+05    |proj g|=  7.67376D-01

At iterate  224    f=  1.93838D+05    |proj g|=  7.56769D-01

At iterate  225    f=  1.93838D+05    |proj g|=  8.47699D-01

At iterate  226    f=  1.93838D+05    |proj g|=  5.84982D-01

At iterate  227    f=  1.93838D+05    |proj g|=  6.86490D-01

At iterate  228    f=  1.93838D+05    |proj g|=  1.32093D+00

At iterate  229    f=  1.93838D+05    |proj g|=  8.21879D-01

At iterate  230    f=  1.93838D+05    |proj g|=  1.40271D+00

At iterate  231    f=  1.93838D+05    |proj g|=  1.34774D+00

At iterate  232    f=  1.93838D+05    |proj g|=  7.27492D-01

At iterate  233    f=  1.93838D+05    |proj g|=  8.99960D-01

At iterate  234    f=  1.93838D+05    |proj g|=  9.61759D-01

At iterate  235    f=  1.93838D+05    |proj g|=  1.39362D+00

At iterate  236    f=  1.93838D+05    |proj g|=  3.80909D-01

At iterate  237    f=  1.93838D+05    |proj g|=  3.81784D-01

At iterate  238    f=  1.93838D+05    |proj g|=  3.81016D-01

At iterate  239    f=  1.93838D+05    |proj g|=  1.53116D+00

At iterate  240    f=  1.93838D+05    |proj g|=  7.75836D-01

At iterate  241    f=  1.93838D+05    |proj g|=  6.04467D-01

At iterate  242    f=  1.93838D+05    |proj g|=  7.19916D-01

At iterate  243    f=  1.93838D+05    |proj g|=  2.80362D+00

At iterate  244    f=  1.93838D+05    |proj g|=  6.33496D-01

At iterate  245    f=  1.93838D+05    |proj g|=  3.86808D-01

At iterate  246    f=  1.93838D+05    |proj g|=  4.12092D-01

At iterate  247    f=  1.93838D+05    |proj g|=  6.15178D-01

At iterate  248    f=  1.93838D+05    |proj g|=  9.13526D-01

At iterate  249    f=  1.93838D+05    |proj g|=  4.18758D-01

At iterate  250    f=  1.93838D+05    |proj g|=  4.76179D-01

At iterate  251    f=  1.93838D+05    |proj g|=  8.71151D-01

At iterate  252    f=  1.93838D+05    |proj g|=  2.39919D+00

           * * *

Tit   = total number of iterations
Tnf   = total number of function evaluations
Tnint = total number of segments explored during Cauchy searches
Skip  = number of BFGS updates skipped
Nact  = number of active bounds at final generalized Cauchy point
Projg = norm of the final projected gradient
F     = final function value

           * * *

   N    Tit     Tnf  Tnint  Skip  Nact     Projg        F
   62    252    266    311     0     3   2.399D+00   1.938D+05
  F =   193838.32934738611     

CONVERGENCE: REL_REDUCTION_OF_F_<=_FACTR*EPSMCH             

 Cauchy                time 7.706E-04 seconds.
 Subspace minimization time 2.060E-03 seconds.
 Line search           time 3.296E+03 seconds.

 Total User time 3.309E+03 seconds.

-1.9383832934738611e+05
```
