## Supplementary material for "Modeling site-and-branch-heterogeneity with GFmix": GFP.params

```
5.2439999999999998e-01
8 9 4.9406699999999998e-01 4.8766599999999999e-01
10 11 4.7479700000000002e-01 4.9256800000000001e-01
12 13 4.1565500000000000e-01 4.4772400000000001e-01
14 15 4.1324899999999998e-01 4.2748900000000001e-01
4 5 4.2474600000000001e-01 4.1296500000000003e-01
6 7 4.1940600000000000e-01 4.2198500000000000e-01
16 17 1.9999999999999999e-06 8.9409999999999993e-03
18 19 1.8015000000000000e-02 8.1709999999999994e-03
2 3 5.0584300000000004e-01 5.0938099999999997e-01
20 21 6.5640000000000004e-03 1.9999999999999999e-06
22 23 5.4696199999999995e-01 4.6173199999999998e-01
0 1 4.9413299999999999e-01 4.7854099999999999e-01
24 27 1.2200000000000000e-04 4.4999999999999999e-04
25 28 4.3181300000000000e-01 5.5631799999999998e-01
26 29 2.1015800000000001e-01 2.1015800000000001e-01
5.6000000000000001e-02 5.1499999999999997e-02 8.1299999999999997e-02 7.2200000000000000e-02 5.5700000000000000e-02 3.3099999999999997e-02 5.8999999999999997e-02 2.6400000000000000e-02 3.0800000000000001e-02 3.7699999999999997e-02 3.0300000000000001e-02 8.0900000000000000e-02 2.6300000000000000e-02 5.7900000000000000e-02 3.7100000000000001e-02 5.8700000000000002e-02 5.6099999999999997e-02 3.5000000000000003e-02 5.4500000000000000e-02 5.9600000000000000e-02 
1.0610200883442944e+00 9.0277410803827918e-01 
1.1002396118066582e+00 9.6146627272959406e-01 
1.0785397002287549e+00 9.1404251726313401e-01 
1.1111625187374203e+00 9.1220780936528767e-01 
1.7130150960860879e-01 2.1229985888301912e+00 
1.6337560209566926e-01 2.0870949158689371e+00 
1.6380716828285286e-01 2.2366392555656431e+00 
1.7506645665528298e-01 2.2062315066763492e+00 
1.0454195113370599e+00 8.6420090751380063e-01 
1.2057672921207148e+00 9.2478099042282336e-01 
1.0500207800175405e+00 8.3123436618600777e-01 
1.0515615611035469e+00 7.9667496318104158e-01 
1.3542877550582702e-01 2.1695812516828159e+00 
1.5147666492804929e-01 2.1180719245916295e+00 
1.5756675585981278e-01 2.2215666744758220e+00 
1.7561406271776528e-01 2.0528507497611721e+00 
9.9857026787915137e-01 1.0006883935792827e+00 
1.0000000000000000e-02 1.8868964681522427e+00 
2.3681787627592050e+00 1.0605992827173436e+01 
1.0000000000000000e-02 4.3106233723003333e+00 
1.0000000000000000e-02 6.0439950585948199e-01 
9.9984270561706889e-01 9.9826148377617596e-01 
1.2026796634015353e+00 1.1048655631918645e+00 
1.1947061243358348e-01 2.0218573199320380e+00 
9.4538077285229305e-01 9.2285341290123712e-01 
9.3165405071765808e-02 2.5880738079567065e+00 
1.2603289454457645e+00 6.3726576383856071e-01 
1.8945843248708067e+00 3.9884459423082608e-01 
1.1178278884861543e+00 9.0427055291511960e-01 
9.4325489914055605e-01 7.5580299981848220e-01 
1.1327711046267335e+00 9.1324825398908882e-01 
```
