## Supplementary material for "Modeling site-and-branch-heterogeneity with GFmix": GFP.txt

```
Alignment	Mixture	+F	Tree	Method	G	F	Likelihood	Runtime	NewGFmixInfo
Simulations/053.phy	bin/C20.aafreq.dat	FALSE	Simulations/053_iqtree/053_iqtree.treefile	GFP	GARP	FYMINK	-193838.329347386	3308.5472278595	           * * *;;   N    Tit     Tnf  Tnint  Skip  Nact     Projg        F;   62    252    266    311     0     3   2.399D+00   1.938D+05;  F =   193838.32934738611     ;;CONVERGENCE: REL_REDUCTION_OF_F_<=_FACTR*EPSMCH             ;; Cauchy                time 7.706E-04 seconds.; Subspace minimization time 2.060E-03 seconds.; Line search           time 3.296E+03 seconds.;; Total User time 3.309E+03 seconds.;;-1.9383832934738611e+05
```
