## Supplementary material for "Modeling site-and-branch-heterogeneity with GFmix": SSF.params

```
5.2439999999999998e-01
8 9 0.49406699999999998 0.48766599999999999
10 11 0.47479700000000002 0.49256800000000001
12 13 0.41565500000000000 0.44772400000000001
14 15 0.41324899999999998 0.42748900000000001
4 5 0.42474600000000001 0.41296500000000003
6 7 0.41940600000000000 0.42198500000000000
16 17 0.00000200000000000 0.00894100000000000
18 19 0.01801500000000000 0.00817100000000000
2 3 0.50584300000000004 0.50938099999999997
20 21 0.00656400000000000 0.00000200000000000
22 23 0.54696199999999995 0.46173199999999998
0 1 0.49413299999999999 0.47854099999999999
24 27 0.00012200000000000 0.00045000000000000
25 28 0.43181300000000000 0.55631799999999998
26 29 0.21015800000000001 0.21015800000000001
5.5994400559944008e-02 5.1494850514948502e-02 8.1291870812918707e-02 7.2192780721927807e-02 5.5694430556944306e-02 3.3096690330966898e-02 5.8994100589941006e-02 2.6397360263973602e-02 3.0796920307969204e-02 3.7696230376962299e-02 3.0296970302969704e-02 8.0891910808919110e-02 2.6297370262973702e-02 5.7894210578942104e-02 3.7096290370962903e-02 5.8694130586941312e-02 5.6094390560943903e-02 3.4996500349965008e-02 5.4494550544945508e-02 5.9594040595940409e-02
0.782142780386286
0.692561211548939
0.792488204119098
0.795778951775116
0.0108304276250841
0.0135247750794486
0.01
0.0123255363139258
0.695388103401488
0.747711153145229
0.671846392228216
0.738728762189
0.0316590052308555
0.0550177475120477
0.0406279357363936
0.0674949516401206
1.00000987842505
1.02358512456705
0.856615915864221
0.93600800646038
0.973471699005614
1.00000810270262
3.47608574855248
0.4507647109463
1.00000549015873
0.467330369719203
0.863801050898401
1.0012381460852
2.44280136155971
1.4382672687964
0.90938017346006
```
