## Supplementary material for "Modeling site-and-branch-heterogeneity with GFmix": 054.phy.utreec

```
8 9 0.478343 0.501902
10 11 0.497046 0.507401
12 13 0.443612 0.436171
14 15 0.434920 0.403242
4 5 0.407827 0.434514
6 7 0.411064 0.422961
16 17 0.000911 0.008808
18 19 0.000001 0.006583
2 3 0.490849 0.515722
20 21 0.003480 0.006361
22 23 0.581205 0.481229
0 1 0.484103 0.512230
24 27 0.002653 0.001578
25 28 0.445238 0.521192
26 29 0.197921 0.197921
```
