## Supplementary material for "Modeling site-and-branch-heterogeneity with GFmix": 054.phy.utreecu

```
14 15 0.4349196823 0.4032420353
12 13 0.4436120655 0.4361706911
10 11 0.4970457164 0.5074013074
8 9 0.4783428785 0.5019021328
16 17 0.0065834676 0.0000012018
18 19 0.0088082105 0.0009112929
6 7 0.4110643479 0.4229613694
4 5 0.4078269636 0.4345135274
20 21 0.4812286195 0.5812053775
22 23 0.0063614929 0.0034800805
24 25 0.3958413670 0.4452379855
2 3 0.4908489940 0.5157222933
26 27 0.5211916686 0.0026534564
1 28 0.5122303138 0.0015780438
0 29 0.4841025813 0.0000000000
```
