## Supplementary material for "Modeling site-and-branch-heterogeneity with GFmix": C20pi1.nwk

```
((((A1:0.5[&model=LG+F{0.0943499543966443/0.0188110668076393/0.0721845999622039/0.0328224359361404/0.0129838591910072/0.0168183781821555/0.0183584735062947/0.0401402460513707/0.0107461444603522/0.00893143860360131/0.0112249867597761/0.0200869816726263/0.00801139381440338/0.00402800563977073/0.0207068990362113/0.316192115918161/0.269785303001834/0.00152390840493786/0.00441001360749157/0.0178835112919897}],A2:0.5[&model=LG+F{0.0943499543966443/0.0188110668076393/0.0721845999622039/0.0328224359361404/0.0129838591910072/0.0168183781821555/0.0183584735062947/0.0401402460513707/0.0107461444603522/0.00893143860360131/0.0112249867597761/0.0200869816726263/0.00801139381440338/0.00402800563977073/0.0207068990362113/0.316192115918161/0.269785303001834/0.00152390840493786/0.00441001360749157/0.0178835112919897}]):0.001[&model=LG+F{0.0943499543966443/0.0188110668076393/0.0721845999622039/0.0328224359361404/0.0129838591910072/0.0168183781821555/0.0183584735062947/0.0401402460513707/0.0107461444603522/0.00893143860360131/0.0112249867597761/0.0200869816726263/0.00801139381440338/0.00402800563977073/0.0207068990362113/0.316192115918161/0.269785303001834/0.00152390840493786/0.00441001360749157/0.0178835112919897}],(A3:0.5[&model=LG+F{0.0943499543966443/0.0188110668076393/0.0721845999622039/0.0328224359361404/0.0129838591910072/0.0168183781821555/0.0183584735062947/0.0401402460513707/0.0107461444603522/0.00893143860360131/0.0112249867597761/0.0200869816726263/0.00801139381440338/0.00402800563977073/0.0207068990362113/0.316192115918161/0.269785303001834/0.00152390840493786/0.00441001360749157/0.0178835112919897}],A4:0.5[&model=LG+F{0.0943499543966443/0.0188110668076393/0.0721845999622039/0.0328224359361404/0.0129838591910072/0.0168183781821555/0.0183584735062947/0.0401402460513707/0.0107461444603522/0.00893143860360131/0.0112249867597761/0.0200869816726263/0.00801139381440338/0.00402800563977073/0.0207068990362113/0.316192115918161/0.269785303001834/0.00152390840493786/0.00441001360749157/0.0178835112919897}]):0.001[&model=LG+F{0.0943499543966443/0.0188110668076393/0.0721845999622039/0.0328224359361404/0.0129838591910072/0.0168183781821555/0.0183584735062947/0.0401402460513707/0.0107461444603522/0.00893143860360131/0.0112249867597761/0.0200869816726263/0.00801139381440338/0.00402800563977073/0.0207068990362113/0.316192115918161/0.269785303001834/0.00152390840493786/0.00441001360749157/0.0178835112919897}]):0.5[&model=LG+F{0.0943499543966443/0.0188110668076393/0.0721845999622039/0.0328224359361404/0.0129838591910072/0.0168183781821555/0.0183584735062947/0.0401402460513707/0.0107461444603522/0.00893143860360131/0.0112249867597761/0.0200869816726263/0.00801139381440338/0.00402800563977073/0.0207068990362113/0.316192115918161/0.269785303001834/0.00152390840493786/0.00441001360749157/0.0178835112919897}],((B1:0.5[&model=LG+F{0.0129268893931926/0.00257730469023902/0.172312834066715/0.0322186649513284/0.0127450202009436/0.0165090029493806/0.0180207681132487/0.00549961602249656/0.0105484683879125/0.021320357789407/0.0110185023500377/0.0479499054045977/0.0191241064397006/0.00961530669684431/0.00283705270690231/0.310375740022443/0.264822583647361/0.00149587600416776/0.010527203079016/0.0175545428618077}],B2:0.5[&model=LG+F{0.0129268893931926/0.00257730469023902/0.172312834066715/0.0322186649513284/0.0127450202009436/0.0165090029493806/0.0180207681132487/0.00549961602249656/0.0105484683879125/0.021320357789407/0.0110185023500377/0.0479499054045977/0.0191241064397006/0.00961530669684431/0.00283705270690231/0.310375740022443/0.264822583647361/0.00149587600416776/0.010527203079016/0.0175545428618077}]):0.001[&model=LG+F{0.0129268893931926/0.00257730469023902/0.172312834066715/0.0322186649513284/0.0127450202009436/0.0165090029493806/0.0180207681132487/0.00549961602249656/0.0105484683879125/0.021320357789407/0.0110185023500377/0.0479499054045977/0.0191241064397006/0.00961530669684431/0.00283705270690231/0.310375740022443/0.264822583647361/0.00149587600416776/0.010527203079016/0.0175545428618077}],(B3:0.5[&model=LG+F{0.0129268893931926/0.00257730469023902/0.172312834066715/0.0322186649513284/0.0127450202009436/0.0165090029493806/0.0180207681132487/0.00549961602249656/0.0105484683879125/0.021320357789407/0.0110185023500377/0.0479499054045977/0.0191241064397006/0.00961530669684431/0.00283705270690231/0.310375740022443/0.264822583647361/0.00149587600416776/0.010527203079016/0.0175545428618077}],B4:0.5[&model=LG+F{0.0129268893931926/0.00257730469023902/0.172312834066715/0.0322186649513284/0.0127450202009436/0.0165090029493806/0.0180207681132487/0.00549961602249656/0.0105484683879125/0.021320357789407/0.0110185023500377/0.0479499054045977/0.0191241064397006/0.00961530669684431/0.00283705270690231/0.310375740022443/0.264822583647361/0.00149587600416776/0.010527203079016/0.0175545428618077}]):0.001[&model=LG+F{0.0129268893931926/0.00257730469023902/0.172312834066715/0.0322186649513284/0.0127450202009436/0.0165090029493806/0.0180207681132487/0.00549961602249656/0.0105484683879125/0.021320357789407/0.0110185023500377/0.0479499054045977/0.0191241064397006/0.00961530669684431/0.00283705270690231/0.310375740022443/0.264822583647361/0.00149587600416776/0.010527203079016/0.0175545428618077}]):0.5[&model=LG+F{0.0129268893931926/0.00257730469023902/0.172312834066715/0.0322186649513284/0.0127450202009436/0.0165090029493806/0.0180207681132487/0.00549961602249656/0.0105484683879125/0.021320357789407/0.0110185023500377/0.0479499054045977/0.0191241064397006/0.00961530669684431/0.00283705270690231/0.310375740022443/0.264822583647361/0.00149587600416776/0.010527203079016/0.0175545428618077}]):0.25[&model=LG+F{0.0943499543966443/0.0188110668076393/0.0721845999622039/0.0328224359361404/0.0129838591910072/0.0168183781821555/0.0183584735062947/0.0401402460513707/0.0107461444603522/0.00893143860360131/0.0112249867597761/0.0200869816726263/0.00801139381440338/0.00402800563977073/0.0207068990362113/0.316192115918161/0.269785303001834/0.00152390840493786/0.00441001360749157/0.0178835112919897}],(((C1:0.5[&model=LG+F{0.0943499543966443/0.0188110668076393/0.0721845999622039/0.0328224359361404/0.0129838591910072/0.0168183781821555/0.0183584735062947/0.0401402460513707/0.0107461444603522/0.00893143860360131/0.0112249867597761/0.0200869816726263/0.00801139381440338/0.00402800563977073/0.0207068990362113/0.316192115918161/0.269785303001834/0.00152390840493786/0.00441001360749157/0.0178835112919897}],C2:0.5[&model=LG+F{0.0943499543966443/0.0188110668076393/0.0721845999622039/0.0328224359361404/0.0129838591910072/0.0168183781821555/0.0183584735062947/0.0401402460513707/0.0107461444603522/0.00893143860360131/0.0112249867597761/0.0200869816726263/0.00801139381440338/0.00402800563977073/0.0207068990362113/0.316192115918161/0.269785303001834/0.00152390840493786/0.00441001360749157/0.0178835112919897}]):0.001[&model=LG+F{0.0943499543966443/0.0188110668076393/0.0721845999622039/0.0328224359361404/0.0129838591910072/0.0168183781821555/0.0183584735062947/0.0401402460513707/0.0107461444603522/0.00893143860360131/0.0112249867597761/0.0200869816726263/0.00801139381440338/0.00402800563977073/0.0207068990362113/0.316192115918161/0.269785303001834/0.00152390840493786/0.00441001360749157/0.0178835112919897}],(C3:0.5[&model=LG+F{0.0943499543966443/0.0188110668076393/0.0721845999622039/0.0328224359361404/0.0129838591910072/0.0168183781821555/0.0183584735062947/0.0401402460513707/0.0107461444603522/0.00893143860360131/0.0112249867597761/0.0200869816726263/0.00801139381440338/0.00402800563977073/0.0207068990362113/0.316192115918161/0.269785303001834/0.00152390840493786/0.00441001360749157/0.0178835112919897}],C4:0.5[&model=LG+F{0.0943499543966443/0.0188110668076393/0.0721845999622039/0.0328224359361404/0.0129838591910072/0.0168183781821555/0.0183584735062947/0.0401402460513707/0.0107461444603522/0.00893143860360131/0.0112249867597761/0.0200869816726263/0.00801139381440338/0.00402800563977073/0.0207068990362113/0.316192115918161/0.269785303001834/0.00152390840493786/0.00441001360749157/0.0178835112919897}]):0.001[&model=LG+F{0.0943499543966443/0.0188110668076393/0.0721845999622039/0.0328224359361404/0.0129838591910072/0.0168183781821555/0.0183584735062947/0.0401402460513707/0.0107461444603522/0.00893143860360131/0.0112249867597761/0.0200869816726263/0.00801139381440338/0.00402800563977073/0.0207068990362113/0.316192115918161/0.269785303001834/0.00152390840493786/0.00441001360749157/0.0178835112919897}]):0.5[&model=LG+F{0.0943499543966443/0.0188110668076393/0.0721845999622039/0.0328224359361404/0.0129838591910072/0.0168183781821555/0.0183584735062947/0.0401402460513707/0.0107461444603522/0.00893143860360131/0.0112249867597761/0.0200869816726263/0.00801139381440338/0.00402800563977073/0.0207068990362113/0.316192115918161/0.269785303001834/0.00152390840493786/0.00441001360749157/0.0178835112919897}],((D1:0.5[&model=LG+F{0.0129268893931926/0.00257730469023902/0.172312834066715/0.0322186649513284/0.0127450202009436/0.0165090029493806/0.0180207681132487/0.00549961602249656/0.0105484683879125/0.021320357789407/0.0110185023500377/0.0479499054045977/0.0191241064397006/0.00961530669684431/0.00283705270690231/0.310375740022443/0.264822583647361/0.00149587600416776/0.010527203079016/0.0175545428618077}],D2:0.5[&model=LG+F{0.0129268893931926/0.00257730469023902/0.172312834066715/0.0322186649513284/0.0127450202009436/0.0165090029493806/0.0180207681132487/0.00549961602249656/0.0105484683879125/0.021320357789407/0.0110185023500377/0.0479499054045977/0.0191241064397006/0.00961530669684431/0.00283705270690231/0.310375740022443/0.264822583647361/0.00149587600416776/0.010527203079016/0.0175545428618077}]):0.001[&model=LG+F{0.0129268893931926/0.00257730469023902/0.172312834066715/0.0322186649513284/0.0127450202009436/0.0165090029493806/0.0180207681132487/0.00549961602249656/0.0105484683879125/0.021320357789407/0.0110185023500377/0.0479499054045977/0.0191241064397006/0.00961530669684431/0.00283705270690231/0.310375740022443/0.264822583647361/0.00149587600416776/0.010527203079016/0.0175545428618077}],(D3:0.5[&model=LG+F{0.0129268893931926/0.00257730469023902/0.172312834066715/0.0322186649513284/0.0127450202009436/0.0165090029493806/0.0180207681132487/0.00549961602249656/0.0105484683879125/0.021320357789407/0.0110185023500377/0.0479499054045977/0.0191241064397006/0.00961530669684431/0.00283705270690231/0.310375740022443/0.264822583647361/0.00149587600416776/0.010527203079016/0.0175545428618077}],D4:0.5[&model=LG+F{0.0129268893931926/0.00257730469023902/0.172312834066715/0.0322186649513284/0.0127450202009436/0.0165090029493806/0.0180207681132487/0.00549961602249656/0.0105484683879125/0.021320357789407/0.0110185023500377/0.0479499054045977/0.0191241064397006/0.00961530669684431/0.00283705270690231/0.310375740022443/0.264822583647361/0.00149587600416776/0.010527203079016/0.0175545428618077}]):0.001[&model=LG+F{0.0129268893931926/0.00257730469023902/0.172312834066715/0.0322186649513284/0.0127450202009436/0.0165090029493806/0.0180207681132487/0.00549961602249656/0.0105484683879125/0.021320357789407/0.0110185023500377/0.0479499054045977/0.0191241064397006/0.00961530669684431/0.00283705270690231/0.310375740022443/0.264822583647361/0.00149587600416776/0.010527203079016/0.0175545428618077}]):0.5[&model=LG+F{0.0129268893931926/0.00257730469023902/0.172312834066715/0.0322186649513284/0.0127450202009436/0.0165090029493806/0.0180207681132487/0.00549961602249656/0.0105484683879125/0.021320357789407/0.0110185023500377/0.0479499054045977/0.0191241064397006/0.00961530669684431/0.00283705270690231/0.310375740022443/0.264822583647361/0.00149587600416776/0.010527203079016/0.0175545428618077}]):0.25[&model=LG+F{0.0943499543966443/0.0188110668076393/0.0721845999622039/0.0328224359361404/0.0129838591910072/0.0168183781821555/0.0183584735062947/0.0401402460513707/0.0107461444603522/0.00893143860360131/0.0112249867597761/0.0200869816726263/0.00801139381440338/0.00402800563977073/0.0207068990362113/0.316192115918161/0.269785303001834/0.00152390840493786/0.00441001360749157/0.0178835112919897}]);
```
