## Supplementary material for "Modeling site-and-branch-heterogeneity with GFmix": C20pi2.nwk

```
((((A1:0.5[&model=LG+F{0.2216462866456/0.00555109846344629/0.00699583060527774/0.00313458419533222/0.0345249752064815/0.0063416410633109/0.0070164914607524/0.0212584788706611/0.00241529366196542/0.104645468288139/0.0782036480184513/0.00384788660335246/0.0280720636521901/0.0102077837824749/0.0178778933562201/0.049190814181297/0.11079832908561/0.00175885106592436/0.00439876500057905/0.282113666798918}],A2:0.5[&model=LG+F{0.2216462866456/0.00555109846344629/0.00699583060527774/0.00313458419533222/0.0345249752064815/0.0063416410633109/0.0070164914607524/0.0212584788706611/0.00241529366196542/0.104645468288139/0.0782036480184513/0.00384788660335246/0.0280720636521901/0.0102077837824749/0.0178778933562201/0.049190814181297/0.11079832908561/0.00175885106592436/0.00439876500057905/0.282113666798918}]):0.001[&model=LG+F{0.2216462866456/0.00555109846344629/0.00699583060527774/0.00313458419533222/0.0345249752064815/0.0063416410633109/0.0070164914607524/0.0212584788706611/0.00241529366196542/0.104645468288139/0.0782036480184513/0.00384788660335246/0.0280720636521901/0.0102077837824749/0.0178778933562201/0.049190814181297/0.11079832908561/0.00175885106592436/0.00439876500057905/0.282113666798918}],(A3:0.5[&model=LG+F{0.2216462866456/0.00555109846344629/0.00699583060527774/0.00313458419533222/0.0345249752064815/0.0063416410633109/0.0070164914607524/0.0212584788706611/0.00241529366196542/0.104645468288139/0.0782036480184513/0.00384788660335246/0.0280720636521901/0.0102077837824749/0.0178778933562201/0.049190814181297/0.11079832908561/0.00175885106592436/0.00439876500057905/0.282113666798918}],A4:0.5[&model=LG+F{0.2216462866456/0.00555109846344629/0.00699583060527774/0.00313458419533222/0.0345249752064815/0.0063416410633109/0.0070164914607524/0.0212584788706611/0.00241529366196542/0.104645468288139/0.0782036480184513/0.00384788660335246/0.0280720636521901/0.0102077837824749/0.0178778933562201/0.049190814181297/0.11079832908561/0.00175885106592436/0.00439876500057905/0.282113666798918}]):0.001[&model=LG+F{0.2216462866456/0.00555109846344629/0.00699583060527774/0.00313458419533222/0.0345249752064815/0.0063416410633109/0.0070164914607524/0.0212584788706611/0.00241529366196542/0.104645468288139/0.0782036480184513/0.00384788660335246/0.0280720636521901/0.0102077837824749/0.0178778933562201/0.049190814181297/0.11079832908561/0.00175885106592436/0.00439876500057905/0.282113666798918}]):0.5[&model=LG+F{0.2216462866456/0.00555109846344629/0.00699583060527774/0.00313458419533222/0.0345249752064815/0.0063416410633109/0.0070164914607524/0.0212584788706611/0.00241529366196542/0.104645468288139/0.0782036480184513/0.00384788660335246/0.0280720636521901/0.0102077837824749/0.0178778933562201/0.049190814181297/0.11079832908561/0.00175885106592436/0.00439876500057905/0.282113666798918}],((B1:0.5[&model=LG+F{0.0310202120427382/0.000776896622146232/0.0170586367226005/0.00314303078568652/0.0346180077442566/0.00635872953211501/0.00703539841153128/0.00297520221183939/0.00242180201997295/0.255167560353313/0.0784143790557631/0.00938268854978152/0.0684509335510726/0.0248906648992795/0.00250207685037441/0.0493233659427722/0.111096891204031/0.00176359054443963/0.0107259506993149/0.282873862865863}],B2:0.5[&model=LG+F{0.0310202120427382/0.000776896622146232/0.0170586367226005/0.00314303078568652/0.0346180077442566/0.00635872953211501/0.00703539841153128/0.00297520221183939/0.00242180201997295/0.255167560353313/0.0784143790557631/0.00938268854978152/0.0684509335510726/0.0248906648992795/0.00250207685037441/0.0493233659427722/0.111096891204031/0.00176359054443963/0.0107259506993149/0.282873862865863}]):0.001[&model=LG+F{0.0310202120427382/0.000776896622146232/0.0170586367226005/0.00314303078568652/0.0346180077442566/0.00635872953211501/0.00703539841153128/0.00297520221183939/0.00242180201997295/0.255167560353313/0.0784143790557631/0.00938268854978152/0.0684509335510726/0.0248906648992795/0.00250207685037441/0.0493233659427722/0.111096891204031/0.00176359054443963/0.0107259506993149/0.282873862865863}],(B3:0.5[&model=LG+F{0.0310202120427382/0.000776896622146232/0.0170586367226005/0.00314303078568652/0.0346180077442566/0.00635872953211501/0.00703539841153128/0.00297520221183939/0.00242180201997295/0.255167560353313/0.0784143790557631/0.00938268854978152/0.0684509335510726/0.0248906648992795/0.00250207685037441/0.0493233659427722/0.111096891204031/0.00176359054443963/0.0107259506993149/0.282873862865863}],B4:0.5[&model=LG+F{0.0310202120427382/0.000776896622146232/0.0170586367226005/0.00314303078568652/0.0346180077442566/0.00635872953211501/0.00703539841153128/0.00297520221183939/0.00242180201997295/0.255167560353313/0.0784143790557631/0.00938268854978152/0.0684509335510726/0.0248906648992795/0.00250207685037441/0.0493233659427722/0.111096891204031/0.00176359054443963/0.0107259506993149/0.282873862865863}]):0.001[&model=LG+F{0.0310202120427382/0.000776896622146232/0.0170586367226005/0.00314303078568652/0.0346180077442566/0.00635872953211501/0.00703539841153128/0.00297520221183939/0.00242180201997295/0.255167560353313/0.0784143790557631/0.00938268854978152/0.0684509335510726/0.0248906648992795/0.00250207685037441/0.0493233659427722/0.111096891204031/0.00176359054443963/0.0107259506993149/0.282873862865863}]):0.5[&model=LG+F{0.0310202120427382/0.000776896622146232/0.0170586367226005/0.00314303078568652/0.0346180077442566/0.00635872953211501/0.00703539841153128/0.00297520221183939/0.00242180201997295/0.255167560353313/0.0784143790557631/0.00938268854978152/0.0684509335510726/0.0248906648992795/0.00250207685037441/0.0493233659427722/0.111096891204031/0.00176359054443963/0.0107259506993149/0.282873862865863}]):0.25[&model=LG+F{0.2216462866456/0.00555109846344629/0.00699583060527774/0.00313458419533222/0.0345249752064815/0.0063416410633109/0.0070164914607524/0.0212584788706611/0.00241529366196542/0.104645468288139/0.0782036480184513/0.00384788660335246/0.0280720636521901/0.0102077837824749/0.0178778933562201/0.049190814181297/0.11079832908561/0.00175885106592436/0.00439876500057905/0.282113666798918}],(((C1:0.5[&model=LG+F{0.2216462866456/0.00555109846344629/0.00699583060527774/0.00313458419533222/0.0345249752064815/0.0063416410633109/0.0070164914607524/0.0212584788706611/0.00241529366196542/0.104645468288139/0.0782036480184513/0.00384788660335246/0.0280720636521901/0.0102077837824749/0.0178778933562201/0.049190814181297/0.11079832908561/0.00175885106592436/0.00439876500057905/0.282113666798918}],C2:0.5[&model=LG+F{0.2216462866456/0.00555109846344629/0.00699583060527774/0.00313458419533222/0.0345249752064815/0.0063416410633109/0.0070164914607524/0.0212584788706611/0.00241529366196542/0.104645468288139/0.0782036480184513/0.00384788660335246/0.0280720636521901/0.0102077837824749/0.0178778933562201/0.049190814181297/0.11079832908561/0.00175885106592436/0.00439876500057905/0.282113666798918}]):0.001[&model=LG+F{0.2216462866456/0.00555109846344629/0.00699583060527774/0.00313458419533222/0.0345249752064815/0.0063416410633109/0.0070164914607524/0.0212584788706611/0.00241529366196542/0.104645468288139/0.0782036480184513/0.00384788660335246/0.0280720636521901/0.0102077837824749/0.0178778933562201/0.049190814181297/0.11079832908561/0.00175885106592436/0.00439876500057905/0.282113666798918}],(C3:0.5[&model=LG+F{0.2216462866456/0.00555109846344629/0.00699583060527774/0.00313458419533222/0.0345249752064815/0.0063416410633109/0.0070164914607524/0.0212584788706611/0.00241529366196542/0.104645468288139/0.0782036480184513/0.00384788660335246/0.0280720636521901/0.0102077837824749/0.0178778933562201/0.049190814181297/0.11079832908561/0.00175885106592436/0.00439876500057905/0.282113666798918}],C4:0.5[&model=LG+F{0.2216462866456/0.00555109846344629/0.00699583060527774/0.00313458419533222/0.0345249752064815/0.0063416410633109/0.0070164914607524/0.0212584788706611/0.00241529366196542/0.104645468288139/0.0782036480184513/0.00384788660335246/0.0280720636521901/0.0102077837824749/0.0178778933562201/0.049190814181297/0.11079832908561/0.00175885106592436/0.00439876500057905/0.282113666798918}]):0.001[&model=LG+F{0.2216462866456/0.00555109846344629/0.00699583060527774/0.00313458419533222/0.0345249752064815/0.0063416410633109/0.0070164914607524/0.0212584788706611/0.00241529366196542/0.104645468288139/0.0782036480184513/0.00384788660335246/0.0280720636521901/0.0102077837824749/0.0178778933562201/0.049190814181297/0.11079832908561/0.00175885106592436/0.00439876500057905/0.282113666798918}]):0.5[&model=LG+F{0.2216462866456/0.00555109846344629/0.00699583060527774/0.00313458419533222/0.0345249752064815/0.0063416410633109/0.0070164914607524/0.0212584788706611/0.00241529366196542/0.104645468288139/0.0782036480184513/0.00384788660335246/0.0280720636521901/0.0102077837824749/0.0178778933562201/0.049190814181297/0.11079832908561/0.00175885106592436/0.00439876500057905/0.282113666798918}],((D1:0.5[&model=LG+F{0.0310202120427382/0.000776896622146232/0.0170586367226005/0.00314303078568652/0.0346180077442566/0.00635872953211501/0.00703539841153128/0.00297520221183939/0.00242180201997295/0.255167560353313/0.0784143790557631/0.00938268854978152/0.0684509335510726/0.0248906648992795/0.00250207685037441/0.0493233659427722/0.111096891204031/0.00176359054443963/0.0107259506993149/0.282873862865863}],D2:0.5[&model=LG+F{0.0310202120427382/0.000776896622146232/0.0170586367226005/0.00314303078568652/0.0346180077442566/0.00635872953211501/0.00703539841153128/0.00297520221183939/0.00242180201997295/0.255167560353313/0.0784143790557631/0.00938268854978152/0.0684509335510726/0.0248906648992795/0.00250207685037441/0.0493233659427722/0.111096891204031/0.00176359054443963/0.0107259506993149/0.282873862865863}]):0.001[&model=LG+F{0.0310202120427382/0.000776896622146232/0.0170586367226005/0.00314303078568652/0.0346180077442566/0.00635872953211501/0.00703539841153128/0.00297520221183939/0.00242180201997295/0.255167560353313/0.0784143790557631/0.00938268854978152/0.0684509335510726/0.0248906648992795/0.00250207685037441/0.0493233659427722/0.111096891204031/0.00176359054443963/0.0107259506993149/0.282873862865863}],(D3:0.5[&model=LG+F{0.0310202120427382/0.000776896622146232/0.0170586367226005/0.00314303078568652/0.0346180077442566/0.00635872953211501/0.00703539841153128/0.00297520221183939/0.00242180201997295/0.255167560353313/0.0784143790557631/0.00938268854978152/0.0684509335510726/0.0248906648992795/0.00250207685037441/0.0493233659427722/0.111096891204031/0.00176359054443963/0.0107259506993149/0.282873862865863}],D4:0.5[&model=LG+F{0.0310202120427382/0.000776896622146232/0.0170586367226005/0.00314303078568652/0.0346180077442566/0.00635872953211501/0.00703539841153128/0.00297520221183939/0.00242180201997295/0.255167560353313/0.0784143790557631/0.00938268854978152/0.0684509335510726/0.0248906648992795/0.00250207685037441/0.0493233659427722/0.111096891204031/0.00176359054443963/0.0107259506993149/0.282873862865863}]):0.001[&model=LG+F{0.0310202120427382/0.000776896622146232/0.0170586367226005/0.00314303078568652/0.0346180077442566/0.00635872953211501/0.00703539841153128/0.00297520221183939/0.00242180201997295/0.255167560353313/0.0784143790557631/0.00938268854978152/0.0684509335510726/0.0248906648992795/0.00250207685037441/0.0493233659427722/0.111096891204031/0.00176359054443963/0.0107259506993149/0.282873862865863}]):0.5[&model=LG+F{0.0310202120427382/0.000776896622146232/0.0170586367226005/0.00314303078568652/0.0346180077442566/0.00635872953211501/0.00703539841153128/0.00297520221183939/0.00242180201997295/0.255167560353313/0.0784143790557631/0.00938268854978152/0.0684509335510726/0.0248906648992795/0.00250207685037441/0.0493233659427722/0.111096891204031/0.00176359054443963/0.0107259506993149/0.282873862865863}]):0.25[&model=LG+F{0.2216462866456/0.00555109846344629/0.00699583060527774/0.00313458419533222/0.0345249752064815/0.0063416410633109/0.0070164914607524/0.0212584788706611/0.00241529366196542/0.104645468288139/0.0782036480184513/0.00384788660335246/0.0280720636521901/0.0102077837824749/0.0178778933562201/0.049190814181297/0.11079832908561/0.00175885106592436/0.00439876500057905/0.282113666798918}]);
```
