## Supplementary material for "Modeling site-and-branch-heterogeneity with GFmix": C20pi3.nwk

```
((((A1:0.5[&model=LG+F{0.0240661439525374/0.00170031908154412/0.00120993191420868/0.000568262772310212/0.00498533324650827/0.00127547130502964/0.00150418877641043/0.00130040929394915/0.00117383748745931/0.372651440822599/0.129384484533958/0.00128818145054978/0.0199004630615387/0.0121659104555933/0.00230337480482264/0.0027147216171802/0.017785297347095/0.00119915283269491/0.0034175952179624/0.39940517794934}],A2:0.5[&model=LG+F{0.0240661439525374/0.00170031908154412/0.00120993191420868/0.000568262772310212/0.00498533324650827/0.00127547130502964/0.00150418877641043/0.00130040929394915/0.00117383748745931/0.372651440822599/0.129384484533958/0.00128818145054978/0.0199004630615387/0.0121659104555933/0.00230337480482264/0.0027147216171802/0.017785297347095/0.00119915283269491/0.0034175952179624/0.39940517794934}]):0.001[&model=LG+F{0.0240661439525374/0.00170031908154412/0.00120993191420868/0.000568262772310212/0.00498533324650827/0.00127547130502964/0.00150418877641043/0.00130040929394915/0.00117383748745931/0.372651440822599/0.129384484533958/0.00128818145054978/0.0199004630615387/0.0121659104555933/0.00230337480482264/0.0027147216171802/0.017785297347095/0.00119915283269491/0.0034175952179624/0.39940517794934}],(A3:0.5[&model=LG+F{0.0240661439525374/0.00170031908154412/0.00120993191420868/0.000568262772310212/0.00498533324650827/0.00127547130502964/0.00150418877641043/0.00130040929394915/0.00117383748745931/0.372651440822599/0.129384484533958/0.00128818145054978/0.0199004630615387/0.0121659104555933/0.00230337480482264/0.0027147216171802/0.017785297347095/0.00119915283269491/0.0034175952179624/0.39940517794934}],A4:0.5[&model=LG+F{0.0240661439525374/0.00170031908154412/0.00120993191420868/0.000568262772310212/0.00498533324650827/0.00127547130502964/0.00150418877641043/0.00130040929394915/0.00117383748745931/0.372651440822599/0.129384484533958/0.00128818145054978/0.0199004630615387/0.0121659104555933/0.00230337480482264/0.0027147216171802/0.017785297347095/0.00119915283269491/0.0034175952179624/0.39940517794934}]):0.001[&model=LG+F{0.0240661439525374/0.00170031908154412/0.00120993191420868/0.000568262772310212/0.00498533324650827/0.00127547130502964/0.00150418877641043/0.00130040929394915/0.00117383748745931/0.372651440822599/0.129384484533958/0.00128818145054978/0.0199004630615387/0.0121659104555933/0.00230337480482264/0.0027147216171802/0.017785297347095/0.00119915283269491/0.0034175952179624/0.39940517794934}]):0.5[&model=LG+F{0.0240661439525374/0.00170031908154412/0.00120993191420868/0.000568262772310212/0.00498533324650827/0.00127547130502964/0.00150418877641043/0.00130040929394915/0.00117383748745931/0.372651440822599/0.129384484533958/0.00128818145054978/0.0199004630615387/0.0121659104555933/0.00230337480482264/0.0027147216171802/0.017785297347095/0.00119915283269491/0.0034175952179624/0.39940517794934}],((B1:0.5[&model=LG+F{0.00214955356585507/0.00015187006909095/0.00188288340273809/0.00036364310767159/0.00319021791128193/0.000816200482782498/0.000962561525814711/0.000116150698690753/0.000751162899701782/0.579916278504155/0.0827958091450185/0.0020046545135902/0.03096889268342/0.0189324627336704/0.000205734143989661/0.00173720654147611/0.0113811798226162/0.000767362712995605/0.00531842596894144/0.255587638688983}],B2:0.5[&model=LG+F{0.00214955356585507/0.00015187006909095/0.00188288340273809/0.00036364310767159/0.00319021791128193/0.000816200482782498/0.000962561525814711/0.000116150698690753/0.000751162899701782/0.579916278504155/0.0827958091450185/0.0020046545135902/0.03096889268342/0.0189324627336704/0.000205734143989661/0.00173720654147611/0.0113811798226162/0.000767362712995605/0.00531842596894144/0.255587638688983}]):0.001[&model=LG+F{0.00214955356585507/0.00015187006909095/0.00188288340273809/0.00036364310767159/0.00319021791128193/0.000816200482782498/0.000962561525814711/0.000116150698690753/0.000751162899701782/0.579916278504155/0.0827958091450185/0.0020046545135902/0.03096889268342/0.0189324627336704/0.000205734143989661/0.00173720654147611/0.0113811798226162/0.000767362712995605/0.00531842596894144/0.255587638688983}],(B3:0.5[&model=LG+F{0.00214955356585507/0.00015187006909095/0.00188288340273809/0.00036364310767159/0.00319021791128193/0.000816200482782498/0.000962561525814711/0.000116150698690753/0.000751162899701782/0.579916278504155/0.0827958091450185/0.0020046545135902/0.03096889268342/0.0189324627336704/0.000205734143989661/0.00173720654147611/0.0113811798226162/0.000767362712995605/0.00531842596894144/0.255587638688983}],B4:0.5[&model=LG+F{0.00214955356585507/0.00015187006909095/0.00188288340273809/0.00036364310767159/0.00319021791128193/0.000816200482782498/0.000962561525814711/0.000116150698690753/0.000751162899701782/0.579916278504155/0.0827958091450185/0.0020046545135902/0.03096889268342/0.0189324627336704/0.000205734143989661/0.00173720654147611/0.0113811798226162/0.000767362712995605/0.00531842596894144/0.255587638688983}]):0.001[&model=LG+F{0.00214955356585507/0.00015187006909095/0.00188288340273809/0.00036364310767159/0.00319021791128193/0.000816200482782498/0.000962561525814711/0.000116150698690753/0.000751162899701782/0.579916278504155/0.0827958091450185/0.0020046545135902/0.03096889268342/0.0189324627336704/0.000205734143989661/0.00173720654147611/0.0113811798226162/0.000767362712995605/0.00531842596894144/0.255587638688983}]):0.5[&model=LG+F{0.00214955356585507/0.00015187006909095/0.00188288340273809/0.00036364310767159/0.00319021791128193/0.000816200482782498/0.000962561525814711/0.000116150698690753/0.000751162899701782/0.579916278504155/0.0827958091450185/0.0020046545135902/0.03096889268342/0.0189324627336704/0.000205734143989661/0.00173720654147611/0.0113811798226162/0.000767362712995605/0.00531842596894144/0.255587638688983}]):0.25[&model=LG+F{0.0240661439525374/0.00170031908154412/0.00120993191420868/0.000568262772310212/0.00498533324650827/0.00127547130502964/0.00150418877641043/0.00130040929394915/0.00117383748745931/0.372651440822599/0.129384484533958/0.00128818145054978/0.0199004630615387/0.0121659104555933/0.00230337480482264/0.0027147216171802/0.017785297347095/0.00119915283269491/0.0034175952179624/0.39940517794934}],(((C1:0.5[&model=LG+F{0.0240661439525374/0.00170031908154412/0.00120993191420868/0.000568262772310212/0.00498533324650827/0.00127547130502964/0.00150418877641043/0.00130040929394915/0.00117383748745931/0.372651440822599/0.129384484533958/0.00128818145054978/0.0199004630615387/0.0121659104555933/0.00230337480482264/0.0027147216171802/0.017785297347095/0.00119915283269491/0.0034175952179624/0.39940517794934}],C2:0.5[&model=LG+F{0.0240661439525374/0.00170031908154412/0.00120993191420868/0.000568262772310212/0.00498533324650827/0.00127547130502964/0.00150418877641043/0.00130040929394915/0.00117383748745931/0.372651440822599/0.129384484533958/0.00128818145054978/0.0199004630615387/0.0121659104555933/0.00230337480482264/0.0027147216171802/0.017785297347095/0.00119915283269491/0.0034175952179624/0.39940517794934}]):0.001[&model=LG+F{0.0240661439525374/0.00170031908154412/0.00120993191420868/0.000568262772310212/0.00498533324650827/0.00127547130502964/0.00150418877641043/0.00130040929394915/0.00117383748745931/0.372651440822599/0.129384484533958/0.00128818145054978/0.0199004630615387/0.0121659104555933/0.00230337480482264/0.0027147216171802/0.017785297347095/0.00119915283269491/0.0034175952179624/0.39940517794934}],(C3:0.5[&model=LG+F{0.0240661439525374/0.00170031908154412/0.00120993191420868/0.000568262772310212/0.00498533324650827/0.00127547130502964/0.00150418877641043/0.00130040929394915/0.00117383748745931/0.372651440822599/0.129384484533958/0.00128818145054978/0.0199004630615387/0.0121659104555933/0.00230337480482264/0.0027147216171802/0.017785297347095/0.00119915283269491/0.0034175952179624/0.39940517794934}],C4:0.5[&model=LG+F{0.0240661439525374/0.00170031908154412/0.00120993191420868/0.000568262772310212/0.00498533324650827/0.00127547130502964/0.00150418877641043/0.00130040929394915/0.00117383748745931/0.372651440822599/0.129384484533958/0.00128818145054978/0.0199004630615387/0.0121659104555933/0.00230337480482264/0.0027147216171802/0.017785297347095/0.00119915283269491/0.0034175952179624/0.39940517794934}]):0.001[&model=LG+F{0.0240661439525374/0.00170031908154412/0.00120993191420868/0.000568262772310212/0.00498533324650827/0.00127547130502964/0.00150418877641043/0.00130040929394915/0.00117383748745931/0.372651440822599/0.129384484533958/0.00128818145054978/0.0199004630615387/0.0121659104555933/0.00230337480482264/0.0027147216171802/0.017785297347095/0.00119915283269491/0.0034175952179624/0.39940517794934}]):0.5[&model=LG+F{0.0240661439525374/0.00170031908154412/0.00120993191420868/0.000568262772310212/0.00498533324650827/0.00127547130502964/0.00150418877641043/0.00130040929394915/0.00117383748745931/0.372651440822599/0.129384484533958/0.00128818145054978/0.0199004630615387/0.0121659104555933/0.00230337480482264/0.0027147216171802/0.017785297347095/0.00119915283269491/0.0034175952179624/0.39940517794934}],((D1:0.5[&model=LG+F{0.00214955356585507/0.00015187006909095/0.00188288340273809/0.00036364310767159/0.00319021791128193/0.000816200482782498/0.000962561525814711/0.000116150698690753/0.000751162899701782/0.579916278504155/0.0827958091450185/0.0020046545135902/0.03096889268342/0.0189324627336704/0.000205734143989661/0.00173720654147611/0.0113811798226162/0.000767362712995605/0.00531842596894144/0.255587638688983}],D2:0.5[&model=LG+F{0.00214955356585507/0.00015187006909095/0.00188288340273809/0.00036364310767159/0.00319021791128193/0.000816200482782498/0.000962561525814711/0.000116150698690753/0.000751162899701782/0.579916278504155/0.0827958091450185/0.0020046545135902/0.03096889268342/0.0189324627336704/0.000205734143989661/0.00173720654147611/0.0113811798226162/0.000767362712995605/0.00531842596894144/0.255587638688983}]):0.001[&model=LG+F{0.00214955356585507/0.00015187006909095/0.00188288340273809/0.00036364310767159/0.00319021791128193/0.000816200482782498/0.000962561525814711/0.000116150698690753/0.000751162899701782/0.579916278504155/0.0827958091450185/0.0020046545135902/0.03096889268342/0.0189324627336704/0.000205734143989661/0.00173720654147611/0.0113811798226162/0.000767362712995605/0.00531842596894144/0.255587638688983}],(D3:0.5[&model=LG+F{0.00214955356585507/0.00015187006909095/0.00188288340273809/0.00036364310767159/0.00319021791128193/0.000816200482782498/0.000962561525814711/0.000116150698690753/0.000751162899701782/0.579916278504155/0.0827958091450185/0.0020046545135902/0.03096889268342/0.0189324627336704/0.000205734143989661/0.00173720654147611/0.0113811798226162/0.000767362712995605/0.00531842596894144/0.255587638688983}],D4:0.5[&model=LG+F{0.00214955356585507/0.00015187006909095/0.00188288340273809/0.00036364310767159/0.00319021791128193/0.000816200482782498/0.000962561525814711/0.000116150698690753/0.000751162899701782/0.579916278504155/0.0827958091450185/0.0020046545135902/0.03096889268342/0.0189324627336704/0.000205734143989661/0.00173720654147611/0.0113811798226162/0.000767362712995605/0.00531842596894144/0.255587638688983}]):0.001[&model=LG+F{0.00214955356585507/0.00015187006909095/0.00188288340273809/0.00036364310767159/0.00319021791128193/0.000816200482782498/0.000962561525814711/0.000116150698690753/0.000751162899701782/0.579916278504155/0.0827958091450185/0.0020046545135902/0.03096889268342/0.0189324627336704/0.000205734143989661/0.00173720654147611/0.0113811798226162/0.000767362712995605/0.00531842596894144/0.255587638688983}]):0.5[&model=LG+F{0.00214955356585507/0.00015187006909095/0.00188288340273809/0.00036364310767159/0.00319021791128193/0.000816200482782498/0.000962561525814711/0.000116150698690753/0.000751162899701782/0.579916278504155/0.0827958091450185/0.0020046545135902/0.03096889268342/0.0189324627336704/0.000205734143989661/0.00173720654147611/0.0113811798226162/0.000767362712995605/0.00531842596894144/0.255587638688983}]):0.25[&model=LG+F{0.0240661439525374/0.00170031908154412/0.00120993191420868/0.000568262772310212/0.00498533324650827/0.00127547130502964/0.00150418877641043/0.00130040929394915/0.00117383748745931/0.372651440822599/0.129384484533958/0.00128818145054978/0.0199004630615387/0.0121659104555933/0.00230337480482264/0.0027147216171802/0.017785297347095/0.00119915283269491/0.0034175952179624/0.39940517794934}]);
```
