## Supplementary material for "Modeling site-and-branch-heterogeneity with GFmix": C20pi4.nwk

```
((((A1:0.5[&model=LG+F{0.0412049653191028/0.315423996398753/0.0333105077931542/0.0108832900335832/0.00637014816024447/0.0888371701172818/0.0356282621827644/0.0208927400803329/0.0327599268480221/0.00927196600172765/0.0236115964320115/0.264145104270746/0.00879947969742182/0.00331361205924178/0.0115159495039011/0.0354243539725964/0.0353858788495662/0.00277629329623745/0.00606728896856013/0.0143781634182907}],A2:0.5[&model=LG+F{0.0412049653191028/0.315423996398753/0.0333105077931542/0.0108832900335832/0.00637014816024447/0.0888371701172818/0.0356282621827644/0.0208927400803329/0.0327599268480221/0.00927196600172765/0.0236115964320115/0.264145104270746/0.00879947969742182/0.00331361205924178/0.0115159495039011/0.0354243539725964/0.0353858788495662/0.00277629329623745/0.00606728896856013/0.0143781634182907}]):0.001[&model=LG+F{0.0412049653191028/0.315423996398753/0.0333105077931542/0.0108832900335832/0.00637014816024447/0.0888371701172818/0.0356282621827644/0.0208927400803329/0.0327599268480221/0.00927196600172765/0.0236115964320115/0.264145104270746/0.00879947969742182/0.00331361205924178/0.0115159495039011/0.0354243539725964/0.0353858788495662/0.00277629329623745/0.00606728896856013/0.0143781634182907}],(A3:0.5[&model=LG+F{0.0412049653191028/0.315423996398753/0.0333105077931542/0.0108832900335832/0.00637014816024447/0.0888371701172818/0.0356282621827644/0.0208927400803329/0.0327599268480221/0.00927196600172765/0.0236115964320115/0.264145104270746/0.00879947969742182/0.00331361205924178/0.0115159495039011/0.0354243539725964/0.0353858788495662/0.00277629329623745/0.00606728896856013/0.0143781634182907}],A4:0.5[&model=LG+F{0.0412049653191028/0.315423996398753/0.0333105077931542/0.0108832900335832/0.00637014816024447/0.0888371701172818/0.0356282621827644/0.0208927400803329/0.0327599268480221/0.00927196600172765/0.0236115964320115/0.264145104270746/0.00879947969742182/0.00331361205924178/0.0115159495039011/0.0354243539725964/0.0353858788495662/0.00277629329623745/0.00606728896856013/0.0143781634182907}]):0.001[&model=LG+F{0.0412049653191028/0.315423996398753/0.0333105077931542/0.0108832900335832/0.00637014816024447/0.0888371701172818/0.0356282621827644/0.0208927400803329/0.0327599268480221/0.00927196600172765/0.0236115964320115/0.264145104270746/0.00879947969742182/0.00331361205924178/0.0115159495039011/0.0354243539725964/0.0353858788495662/0.00277629329623745/0.00606728896856013/0.0143781634182907}]):0.5[&model=LG+F{0.0412049653191028/0.315423996398753/0.0333105077931542/0.0108832900335832/0.00637014816024447/0.0888371701172818/0.0356282621827644/0.0208927400803329/0.0327599268480221/0.00927196600172765/0.0236115964320115/0.264145104270746/0.00879947969742182/0.00331361205924178/0.0115159495039011/0.0354243539725964/0.0353858788495662/0.00277629329623745/0.00606728896856013/0.0143781634182907}],((B1:0.5[&model=LG+F{0.00508746651926027/0.0389445545851722/0.0716562369920746/0.00962712491972392/0.0056348964243887/0.0785834551495692/0.03151599650912/0.00257957056464318/0.028978728597118/0.0199454837893164/0.0208863117406275/0.568218422530644/0.018929090079347/0.00712811021949124/0.00142184338913707/0.0313356236801881/0.0313015894116378/0.00245584949902049/0.0130517102570227/0.012718614951633}],B2:0.5[&model=LG+F{0.00508746651926027/0.0389445545851722/0.0716562369920746/0.00962712491972392/0.0056348964243887/0.0785834551495692/0.03151599650912/0.00257957056464318/0.028978728597118/0.0199454837893164/0.0208863117406275/0.568218422530644/0.018929090079347/0.00712811021949124/0.00142184338913707/0.0313356236801881/0.0313015894116378/0.00245584949902049/0.0130517102570227/0.012718614951633}]):0.001[&model=LG+F{0.00508746651926027/0.0389445545851722/0.0716562369920746/0.00962712491972392/0.0056348964243887/0.0785834551495692/0.03151599650912/0.00257957056464318/0.028978728597118/0.0199454837893164/0.0208863117406275/0.568218422530644/0.018929090079347/0.00712811021949124/0.00142184338913707/0.0313356236801881/0.0313015894116378/0.00245584949902049/0.0130517102570227/0.012718614951633}],(B3:0.5[&model=LG+F{0.00508746651926027/0.0389445545851722/0.0716562369920746/0.00962712491972392/0.0056348964243887/0.0785834551495692/0.03151599650912/0.00257957056464318/0.028978728597118/0.0199454837893164/0.0208863117406275/0.568218422530644/0.018929090079347/0.00712811021949124/0.00142184338913707/0.0313356236801881/0.0313015894116378/0.00245584949902049/0.0130517102570227/0.012718614951633}],B4:0.5[&model=LG+F{0.00508746651926027/0.0389445545851722/0.0716562369920746/0.00962712491972392/0.0056348964243887/0.0785834551495692/0.03151599650912/0.00257957056464318/0.028978728597118/0.0199454837893164/0.0208863117406275/0.568218422530644/0.018929090079347/0.00712811021949124/0.00142184338913707/0.0313356236801881/0.0313015894116378/0.00245584949902049/0.0130517102570227/0.012718614951633}]):0.001[&model=LG+F{0.00508746651926027/0.0389445545851722/0.0716562369920746/0.00962712491972392/0.0056348964243887/0.0785834551495692/0.03151599650912/0.00257957056464318/0.028978728597118/0.0199454837893164/0.0208863117406275/0.568218422530644/0.018929090079347/0.00712811021949124/0.00142184338913707/0.0313356236801881/0.0313015894116378/0.00245584949902049/0.0130517102570227/0.012718614951633}]):0.5[&model=LG+F{0.00508746651926027/0.0389445545851722/0.0716562369920746/0.00962712491972392/0.0056348964243887/0.0785834551495692/0.03151599650912/0.00257957056464318/0.028978728597118/0.0199454837893164/0.0208863117406275/0.568218422530644/0.018929090079347/0.00712811021949124/0.00142184338913707/0.0313356236801881/0.0313015894116378/0.00245584949902049/0.0130517102570227/0.012718614951633}]):0.25[&model=LG+F{0.0412049653191028/0.315423996398753/0.0333105077931542/0.0108832900335832/0.00637014816024447/0.0888371701172818/0.0356282621827644/0.0208927400803329/0.0327599268480221/0.00927196600172765/0.0236115964320115/0.264145104270746/0.00879947969742182/0.00331361205924178/0.0115159495039011/0.0354243539725964/0.0353858788495662/0.00277629329623745/0.00606728896856013/0.0143781634182907}],(((C1:0.5[&model=LG+F{0.0412049653191028/0.315423996398753/0.0333105077931542/0.0108832900335832/0.00637014816024447/0.0888371701172818/0.0356282621827644/0.0208927400803329/0.0327599268480221/0.00927196600172765/0.0236115964320115/0.264145104270746/0.00879947969742182/0.00331361205924178/0.0115159495039011/0.0354243539725964/0.0353858788495662/0.00277629329623745/0.00606728896856013/0.0143781634182907}],C2:0.5[&model=LG+F{0.0412049653191028/0.315423996398753/0.0333105077931542/0.0108832900335832/0.00637014816024447/0.0888371701172818/0.0356282621827644/0.0208927400803329/0.0327599268480221/0.00927196600172765/0.0236115964320115/0.264145104270746/0.00879947969742182/0.00331361205924178/0.0115159495039011/0.0354243539725964/0.0353858788495662/0.00277629329623745/0.00606728896856013/0.0143781634182907}]):0.001[&model=LG+F{0.0412049653191028/0.315423996398753/0.0333105077931542/0.0108832900335832/0.00637014816024447/0.0888371701172818/0.0356282621827644/0.0208927400803329/0.0327599268480221/0.00927196600172765/0.0236115964320115/0.264145104270746/0.00879947969742182/0.00331361205924178/0.0115159495039011/0.0354243539725964/0.0353858788495662/0.00277629329623745/0.00606728896856013/0.0143781634182907}],(C3:0.5[&model=LG+F{0.0412049653191028/0.315423996398753/0.0333105077931542/0.0108832900335832/0.00637014816024447/0.0888371701172818/0.0356282621827644/0.0208927400803329/0.0327599268480221/0.00927196600172765/0.0236115964320115/0.264145104270746/0.00879947969742182/0.00331361205924178/0.0115159495039011/0.0354243539725964/0.0353858788495662/0.00277629329623745/0.00606728896856013/0.0143781634182907}],C4:0.5[&model=LG+F{0.0412049653191028/0.315423996398753/0.0333105077931542/0.0108832900335832/0.00637014816024447/0.0888371701172818/0.0356282621827644/0.0208927400803329/0.0327599268480221/0.00927196600172765/0.0236115964320115/0.264145104270746/0.00879947969742182/0.00331361205924178/0.0115159495039011/0.0354243539725964/0.0353858788495662/0.00277629329623745/0.00606728896856013/0.0143781634182907}]):0.001[&model=LG+F{0.0412049653191028/0.315423996398753/0.0333105077931542/0.0108832900335832/0.00637014816024447/0.0888371701172818/0.0356282621827644/0.0208927400803329/0.0327599268480221/0.00927196600172765/0.0236115964320115/0.264145104270746/0.00879947969742182/0.00331361205924178/0.0115159495039011/0.0354243539725964/0.0353858788495662/0.00277629329623745/0.00606728896856013/0.0143781634182907}]):0.5[&model=LG+F{0.0412049653191028/0.315423996398753/0.0333105077931542/0.0108832900335832/0.00637014816024447/0.0888371701172818/0.0356282621827644/0.0208927400803329/0.0327599268480221/0.00927196600172765/0.0236115964320115/0.264145104270746/0.00879947969742182/0.00331361205924178/0.0115159495039011/0.0354243539725964/0.0353858788495662/0.00277629329623745/0.00606728896856013/0.0143781634182907}],((D1:0.5[&model=LG+F{0.00508746651926027/0.0389445545851722/0.0716562369920746/0.00962712491972392/0.0056348964243887/0.0785834551495692/0.03151599650912/0.00257957056464318/0.028978728597118/0.0199454837893164/0.0208863117406275/0.568218422530644/0.018929090079347/0.00712811021949124/0.00142184338913707/0.0313356236801881/0.0313015894116378/0.00245584949902049/0.0130517102570227/0.012718614951633}],D2:0.5[&model=LG+F{0.00508746651926027/0.0389445545851722/0.0716562369920746/0.00962712491972392/0.0056348964243887/0.0785834551495692/0.03151599650912/0.00257957056464318/0.028978728597118/0.0199454837893164/0.0208863117406275/0.568218422530644/0.018929090079347/0.00712811021949124/0.00142184338913707/0.0313356236801881/0.0313015894116378/0.00245584949902049/0.0130517102570227/0.012718614951633}]):0.001[&model=LG+F{0.00508746651926027/0.0389445545851722/0.0716562369920746/0.00962712491972392/0.0056348964243887/0.0785834551495692/0.03151599650912/0.00257957056464318/0.028978728597118/0.0199454837893164/0.0208863117406275/0.568218422530644/0.018929090079347/0.00712811021949124/0.00142184338913707/0.0313356236801881/0.0313015894116378/0.00245584949902049/0.0130517102570227/0.012718614951633}],(D3:0.5[&model=LG+F{0.00508746651926027/0.0389445545851722/0.0716562369920746/0.00962712491972392/0.0056348964243887/0.0785834551495692/0.03151599650912/0.00257957056464318/0.028978728597118/0.0199454837893164/0.0208863117406275/0.568218422530644/0.018929090079347/0.00712811021949124/0.00142184338913707/0.0313356236801881/0.0313015894116378/0.00245584949902049/0.0130517102570227/0.012718614951633}],D4:0.5[&model=LG+F{0.00508746651926027/0.0389445545851722/0.0716562369920746/0.00962712491972392/0.0056348964243887/0.0785834551495692/0.03151599650912/0.00257957056464318/0.028978728597118/0.0199454837893164/0.0208863117406275/0.568218422530644/0.018929090079347/0.00712811021949124/0.00142184338913707/0.0313356236801881/0.0313015894116378/0.00245584949902049/0.0130517102570227/0.012718614951633}]):0.001[&model=LG+F{0.00508746651926027/0.0389445545851722/0.0716562369920746/0.00962712491972392/0.0056348964243887/0.0785834551495692/0.03151599650912/0.00257957056464318/0.028978728597118/0.0199454837893164/0.0208863117406275/0.568218422530644/0.018929090079347/0.00712811021949124/0.00142184338913707/0.0313356236801881/0.0313015894116378/0.00245584949902049/0.0130517102570227/0.012718614951633}]):0.5[&model=LG+F{0.00508746651926027/0.0389445545851722/0.0716562369920746/0.00962712491972392/0.0056348964243887/0.0785834551495692/0.03151599650912/0.00257957056464318/0.028978728597118/0.0199454837893164/0.0208863117406275/0.568218422530644/0.018929090079347/0.00712811021949124/0.00142184338913707/0.0313356236801881/0.0313015894116378/0.00245584949902049/0.0130517102570227/0.012718614951633}]):0.25[&model=LG+F{0.0412049653191028/0.315423996398753/0.0333105077931542/0.0108832900335832/0.00637014816024447/0.0888371701172818/0.0356282621827644/0.0208927400803329/0.0327599268480221/0.00927196600172765/0.0236115964320115/0.264145104270746/0.00879947969742182/0.00331361205924178/0.0115159495039011/0.0354243539725964/0.0353858788495662/0.00277629329623745/0.00606728896856013/0.0143781634182907}]);
```
