## Supplementary material for "Modeling site-and-branch-heterogeneity with GFmix": C20pi5.nwk

```
((((A1:0.5[&model=LG+F{0.00995197362767941/0.00630424516370374/0.00711416779311089/0.00261970226870833/0.00908351879637516/0.00457674168094223/0.00268042380904943/0.00285592602829548/0.0463449989029769/0.00958480594612745/0.0407064326120002/0.00262306239502824/0.00791840945462681/0.335517744276515/0.00251966762184332/0.00860317033216519/0.0059183282715018/0.0529377149795461/0.429149918785705/0.0129883759915664}],A2:0.5[&model=LG+F{0.00995197362767941/0.00630424516370374/0.00711416779311089/0.00261970226870833/0.00908351879637516/0.00457674168094223/0.00268042380904943/0.00285592602829548/0.0463449989029769/0.00958480594612745/0.0407064326120002/0.00262306239502824/0.00791840945462681/0.335517744276515/0.00251966762184332/0.00860317033216519/0.0059183282715018/0.0529377149795461/0.429149918785705/0.0129883759915664}]):0.001[&model=LG+F{0.00995197362767941/0.00630424516370374/0.00711416779311089/0.00261970226870833/0.00908351879637516/0.00457674168094223/0.00268042380904943/0.00285592602829548/0.0463449989029769/0.00958480594612745/0.0407064326120002/0.00262306239502824/0.00791840945462681/0.335517744276515/0.00251966762184332/0.00860317033216519/0.0059183282715018/0.0529377149795461/0.429149918785705/0.0129883759915664}],(A3:0.5[&model=LG+F{0.00995197362767941/0.00630424516370374/0.00711416779311089/0.00261970226870833/0.00908351879637516/0.00457674168094223/0.00268042380904943/0.00285592602829548/0.0463449989029769/0.00958480594612745/0.0407064326120002/0.00262306239502824/0.00791840945462681/0.335517744276515/0.00251966762184332/0.00860317033216519/0.0059183282715018/0.0529377149795461/0.429149918785705/0.0129883759915664}],A4:0.5[&model=LG+F{0.00995197362767941/0.00630424516370374/0.00711416779311089/0.00261970226870833/0.00908351879637516/0.00457674168094223/0.00268042380904943/0.00285592602829548/0.0463449989029769/0.00958480594612745/0.0407064326120002/0.00262306239502824/0.00791840945462681/0.335517744276515/0.00251966762184332/0.00860317033216519/0.0059183282715018/0.0529377149795461/0.429149918785705/0.0129883759915664}]):0.001[&model=LG+F{0.00995197362767941/0.00630424516370374/0.00711416779311089/0.00261970226870833/0.00908351879637516/0.00457674168094223/0.00268042380904943/0.00285592602829548/0.0463449989029769/0.00958480594612745/0.0407064326120002/0.00262306239502824/0.00791840945462681/0.335517744276515/0.00251966762184332/0.00860317033216519/0.0059183282715018/0.0529377149795461/0.429149918785705/0.0129883759915664}]):0.5[&model=LG+F{0.00995197362767941/0.00630424516370374/0.00711416779311089/0.00261970226870833/0.00908351879637516/0.00457674168094223/0.00268042380904943/0.00285592602829548/0.0463449989029769/0.00958480594612745/0.0407064326120002/0.00262306239502824/0.00791840945462681/0.335517744276515/0.00251966762184332/0.00860317033216519/0.0059183282715018/0.0529377149795461/0.429149918785705/0.0129883759915664}],((B1:0.5[&model=LG+F{0.000656685132403664/0.000415988247649456/0.00817886057073579/0.00123846659375599/0.00429424164625091/0.0021636587286281/0.00126717275633489/0.000188449470646719/0.0219096397382956/0.0110192497155955/0.0192440024742959/0.00301562490809553/0.00910346350476909/0.385730689695391/0.00016626131938909/0.00406715647959212/0.0027978949908497/0.0250263521679775/0.493375676785384/0.00614026638249564}],B2:0.5[&model=LG+F{0.000656685132403664/0.000415988247649456/0.00817886057073579/0.00123846659375599/0.00429424164625091/0.0021636587286281/0.00126717275633489/0.000188449470646719/0.0219096397382956/0.0110192497155955/0.0192440024742959/0.00301562490809553/0.00910346350476909/0.385730689695391/0.00016626131938909/0.00406715647959212/0.0027978949908497/0.0250263521679775/0.493375676785384/0.00614026638249564}]):0.001[&model=LG+F{0.000656685132403664/0.000415988247649456/0.00817886057073579/0.00123846659375599/0.00429424164625091/0.0021636587286281/0.00126717275633489/0.000188449470646719/0.0219096397382956/0.0110192497155955/0.0192440024742959/0.00301562490809553/0.00910346350476909/0.385730689695391/0.00016626131938909/0.00406715647959212/0.0027978949908497/0.0250263521679775/0.493375676785384/0.00614026638249564}],(B3:0.5[&model=LG+F{0.000656685132403664/0.000415988247649456/0.00817886057073579/0.00123846659375599/0.00429424164625091/0.0021636587286281/0.00126717275633489/0.000188449470646719/0.0219096397382956/0.0110192497155955/0.0192440024742959/0.00301562490809553/0.00910346350476909/0.385730689695391/0.00016626131938909/0.00406715647959212/0.0027978949908497/0.0250263521679775/0.493375676785384/0.00614026638249564}],B4:0.5[&model=LG+F{0.000656685132403664/0.000415988247649456/0.00817886057073579/0.00123846659375599/0.00429424164625091/0.0021636587286281/0.00126717275633489/0.000188449470646719/0.0219096397382956/0.0110192497155955/0.0192440024742959/0.00301562490809553/0.00910346350476909/0.385730689695391/0.00016626131938909/0.00406715647959212/0.0027978949908497/0.0250263521679775/0.493375676785384/0.00614026638249564}]):0.001[&model=LG+F{0.000656685132403664/0.000415988247649456/0.00817886057073579/0.00123846659375599/0.00429424164625091/0.0021636587286281/0.00126717275633489/0.000188449470646719/0.0219096397382956/0.0110192497155955/0.0192440024742959/0.00301562490809553/0.00910346350476909/0.385730689695391/0.00016626131938909/0.00406715647959212/0.0027978949908497/0.0250263521679775/0.493375676785384/0.00614026638249564}]):0.5[&model=LG+F{0.000656685132403664/0.000415988247649456/0.00817886057073579/0.00123846659375599/0.00429424164625091/0.0021636587286281/0.00126717275633489/0.000188449470646719/0.0219096397382956/0.0110192497155955/0.0192440024742959/0.00301562490809553/0.00910346350476909/0.385730689695391/0.00016626131938909/0.00406715647959212/0.0027978949908497/0.0250263521679775/0.493375676785384/0.00614026638249564}]):0.25[&model=LG+F{0.00995197362767941/0.00630424516370374/0.00711416779311089/0.00261970226870833/0.00908351879637516/0.00457674168094223/0.00268042380904943/0.00285592602829548/0.0463449989029769/0.00958480594612745/0.0407064326120002/0.00262306239502824/0.00791840945462681/0.335517744276515/0.00251966762184332/0.00860317033216519/0.0059183282715018/0.0529377149795461/0.429149918785705/0.0129883759915664}],(((C1:0.5[&model=LG+F{0.00995197362767941/0.00630424516370374/0.00711416779311089/0.00261970226870833/0.00908351879637516/0.00457674168094223/0.00268042380904943/0.00285592602829548/0.0463449989029769/0.00958480594612745/0.0407064326120002/0.00262306239502824/0.00791840945462681/0.335517744276515/0.00251966762184332/0.00860317033216519/0.0059183282715018/0.0529377149795461/0.429149918785705/0.0129883759915664}],C2:0.5[&model=LG+F{0.00995197362767941/0.00630424516370374/0.00711416779311089/0.00261970226870833/0.00908351879637516/0.00457674168094223/0.00268042380904943/0.00285592602829548/0.0463449989029769/0.00958480594612745/0.0407064326120002/0.00262306239502824/0.00791840945462681/0.335517744276515/0.00251966762184332/0.00860317033216519/0.0059183282715018/0.0529377149795461/0.429149918785705/0.0129883759915664}]):0.001[&model=LG+F{0.00995197362767941/0.00630424516370374/0.00711416779311089/0.00261970226870833/0.00908351879637516/0.00457674168094223/0.00268042380904943/0.00285592602829548/0.0463449989029769/0.00958480594612745/0.0407064326120002/0.00262306239502824/0.00791840945462681/0.335517744276515/0.00251966762184332/0.00860317033216519/0.0059183282715018/0.0529377149795461/0.429149918785705/0.0129883759915664}],(C3:0.5[&model=LG+F{0.00995197362767941/0.00630424516370374/0.00711416779311089/0.00261970226870833/0.00908351879637516/0.00457674168094223/0.00268042380904943/0.00285592602829548/0.0463449989029769/0.00958480594612745/0.0407064326120002/0.00262306239502824/0.00791840945462681/0.335517744276515/0.00251966762184332/0.00860317033216519/0.0059183282715018/0.0529377149795461/0.429149918785705/0.0129883759915664}],C4:0.5[&model=LG+F{0.00995197362767941/0.00630424516370374/0.00711416779311089/0.00261970226870833/0.00908351879637516/0.00457674168094223/0.00268042380904943/0.00285592602829548/0.0463449989029769/0.00958480594612745/0.0407064326120002/0.00262306239502824/0.00791840945462681/0.335517744276515/0.00251966762184332/0.00860317033216519/0.0059183282715018/0.0529377149795461/0.429149918785705/0.0129883759915664}]):0.001[&model=LG+F{0.00995197362767941/0.00630424516370374/0.00711416779311089/0.00261970226870833/0.00908351879637516/0.00457674168094223/0.00268042380904943/0.00285592602829548/0.0463449989029769/0.00958480594612745/0.0407064326120002/0.00262306239502824/0.00791840945462681/0.335517744276515/0.00251966762184332/0.00860317033216519/0.0059183282715018/0.0529377149795461/0.429149918785705/0.0129883759915664}]):0.5[&model=LG+F{0.00995197362767941/0.00630424516370374/0.00711416779311089/0.00261970226870833/0.00908351879637516/0.00457674168094223/0.00268042380904943/0.00285592602829548/0.0463449989029769/0.00958480594612745/0.0407064326120002/0.00262306239502824/0.00791840945462681/0.335517744276515/0.00251966762184332/0.00860317033216519/0.0059183282715018/0.0529377149795461/0.429149918785705/0.0129883759915664}],((D1:0.5[&model=LG+F{0.000656685132403664/0.000415988247649456/0.00817886057073579/0.00123846659375599/0.00429424164625091/0.0021636587286281/0.00126717275633489/0.000188449470646719/0.0219096397382956/0.0110192497155955/0.0192440024742959/0.00301562490809553/0.00910346350476909/0.385730689695391/0.00016626131938909/0.00406715647959212/0.0027978949908497/0.0250263521679775/0.493375676785384/0.00614026638249564}],D2:0.5[&model=LG+F{0.000656685132403664/0.000415988247649456/0.00817886057073579/0.00123846659375599/0.00429424164625091/0.0021636587286281/0.00126717275633489/0.000188449470646719/0.0219096397382956/0.0110192497155955/0.0192440024742959/0.00301562490809553/0.00910346350476909/0.385730689695391/0.00016626131938909/0.00406715647959212/0.0027978949908497/0.0250263521679775/0.493375676785384/0.00614026638249564}]):0.001[&model=LG+F{0.000656685132403664/0.000415988247649456/0.00817886057073579/0.00123846659375599/0.00429424164625091/0.0021636587286281/0.00126717275633489/0.000188449470646719/0.0219096397382956/0.0110192497155955/0.0192440024742959/0.00301562490809553/0.00910346350476909/0.385730689695391/0.00016626131938909/0.00406715647959212/0.0027978949908497/0.0250263521679775/0.493375676785384/0.00614026638249564}],(D3:0.5[&model=LG+F{0.000656685132403664/0.000415988247649456/0.00817886057073579/0.00123846659375599/0.00429424164625091/0.0021636587286281/0.00126717275633489/0.000188449470646719/0.0219096397382956/0.0110192497155955/0.0192440024742959/0.00301562490809553/0.00910346350476909/0.385730689695391/0.00016626131938909/0.00406715647959212/0.0027978949908497/0.0250263521679775/0.493375676785384/0.00614026638249564}],D4:0.5[&model=LG+F{0.000656685132403664/0.000415988247649456/0.00817886057073579/0.00123846659375599/0.00429424164625091/0.0021636587286281/0.00126717275633489/0.000188449470646719/0.0219096397382956/0.0110192497155955/0.0192440024742959/0.00301562490809553/0.00910346350476909/0.385730689695391/0.00016626131938909/0.00406715647959212/0.0027978949908497/0.0250263521679775/0.493375676785384/0.00614026638249564}]):0.001[&model=LG+F{0.000656685132403664/0.000415988247649456/0.00817886057073579/0.00123846659375599/0.00429424164625091/0.0021636587286281/0.00126717275633489/0.000188449470646719/0.0219096397382956/0.0110192497155955/0.0192440024742959/0.00301562490809553/0.00910346350476909/0.385730689695391/0.00016626131938909/0.00406715647959212/0.0027978949908497/0.0250263521679775/0.493375676785384/0.00614026638249564}]):0.5[&model=LG+F{0.000656685132403664/0.000415988247649456/0.00817886057073579/0.00123846659375599/0.00429424164625091/0.0021636587286281/0.00126717275633489/0.000188449470646719/0.0219096397382956/0.0110192497155955/0.0192440024742959/0.00301562490809553/0.00910346350476909/0.385730689695391/0.00016626131938909/0.00406715647959212/0.0027978949908497/0.0250263521679775/0.493375676785384/0.00614026638249564}]):0.25[&model=LG+F{0.00995197362767941/0.00630424516370374/0.00711416779311089/0.00261970226870833/0.00908351879637516/0.00457674168094223/0.00268042380904943/0.00285592602829548/0.0463449989029769/0.00958480594612745/0.0407064326120002/0.00262306239502824/0.00791840945462681/0.335517744276515/0.00251966762184332/0.00860317033216519/0.0059183282715018/0.0529377149795461/0.429149918785705/0.0129883759915664}]);
```
