## Supplementary material for "Modeling site-and-branch-heterogeneity with GFmix": C20pi6.nwk

```
((((A1:0.5[&model=LG+F{0.189868715472865/0.0313332468697476/0.0299426058241788/0.127667321486551/0.00172269354147972/0.069382204231395/0.214093877417508/0.0441831265362691/0.0128238324830273/0.00770250743628711/0.0156516725820136/0.0488430627431743/0.00486192439101688/0.00227390218725106/0.0400278940932681/0.0778488495154465/0.0529878348603822/0.00103919665241204/0.00326184463337244/0.0244837796281552}],A2:0.5[&model=LG+F{0.189868715472865/0.0313332468697476/0.0299426058241788/0.127667321486551/0.00172269354147972/0.069382204231395/0.214093877417508/0.0441831265362691/0.0128238324830273/0.00770250743628711/0.0156516725820136/0.0488430627431743/0.00486192439101688/0.00227390218725106/0.0400278940932681/0.0778488495154465/0.0529878348603822/0.00103919665241204/0.00326184463337244/0.0244837796281552}]):0.001[&model=LG+F{0.189868715472865/0.0313332468697476/0.0299426058241788/0.127667321486551/0.00172269354147972/0.069382204231395/0.214093877417508/0.0441831265362691/0.0128238324830273/0.00770250743628711/0.0156516725820136/0.0488430627431743/0.00486192439101688/0.00227390218725106/0.0400278940932681/0.0778488495154465/0.0529878348603822/0.00103919665241204/0.00326184463337244/0.0244837796281552}],(A3:0.5[&model=LG+F{0.189868715472865/0.0313332468697476/0.0299426058241788/0.127667321486551/0.00172269354147972/0.069382204231395/0.214093877417508/0.0441831265362691/0.0128238324830273/0.00770250743628711/0.0156516725820136/0.0488430627431743/0.00486192439101688/0.00227390218725106/0.0400278940932681/0.0778488495154465/0.0529878348603822/0.00103919665241204/0.00326184463337244/0.0244837796281552}],A4:0.5[&model=LG+F{0.189868715472865/0.0313332468697476/0.0299426058241788/0.127667321486551/0.00172269354147972/0.069382204231395/0.214093877417508/0.0441831265362691/0.0128238324830273/0.00770250743628711/0.0156516725820136/0.0488430627431743/0.00486192439101688/0.00227390218725106/0.0400278940932681/0.0778488495154465/0.0529878348603822/0.00103919665241204/0.00326184463337244/0.0244837796281552}]):0.001[&model=LG+F{0.189868715472865/0.0313332468697476/0.0299426058241788/0.127667321486551/0.00172269354147972/0.069382204231395/0.214093877417508/0.0441831265362691/0.0128238324830273/0.00770250743628711/0.0156516725820136/0.0488430627431743/0.00486192439101688/0.00227390218725106/0.0400278940932681/0.0778488495154465/0.0529878348603822/0.00103919665241204/0.00326184463337244/0.0244837796281552}]):0.5[&model=LG+F{0.189868715472865/0.0313332468697476/0.0299426058241788/0.127667321486551/0.00172269354147972/0.069382204231395/0.214093877417508/0.0441831265362691/0.0128238324830273/0.00770250743628711/0.0156516725820136/0.0488430627431743/0.00486192439101688/0.00227390218725106/0.0400278940932681/0.0778488495154465/0.0529878348603822/0.00103919665241204/0.00326184463337244/0.0244837796281552}],((B1:0.5[&model=LG+F{0.0302547719025312/0.00499281956297531/0.0831286632832138/0.145748673405895/0.00196667632274264/0.0792087129811677/0.244415706811968/0.00704039321046828/0.0146400547189168/0.021384215885129/0.0178683980273856/0.135601374854941/0.0134979994053464/0.00631295921179703/0.00637827460155528/0.088874477908168/0.0604924310123079/0.00118637668381613/0.00905575105259603/0.0279513845768419}],B2:0.5[&model=LG+F{0.0302547719025312/0.00499281956297531/0.0831286632832138/0.145748673405895/0.00196667632274264/0.0792087129811677/0.244415706811968/0.00704039321046828/0.0146400547189168/0.021384215885129/0.0178683980273856/0.135601374854941/0.0134979994053464/0.00631295921179703/0.00637827460155528/0.088874477908168/0.0604924310123079/0.00118637668381613/0.00905575105259603/0.0279513845768419}]):0.001[&model=LG+F{0.0302547719025312/0.00499281956297531/0.0831286632832138/0.145748673405895/0.00196667632274264/0.0792087129811677/0.244415706811968/0.00704039321046828/0.0146400547189168/0.021384215885129/0.0178683980273856/0.135601374854941/0.0134979994053464/0.00631295921179703/0.00637827460155528/0.088874477908168/0.0604924310123079/0.00118637668381613/0.00905575105259603/0.0279513845768419}],(B3:0.5[&model=LG+F{0.0302547719025312/0.00499281956297531/0.0831286632832138/0.145748673405895/0.00196667632274264/0.0792087129811677/0.244415706811968/0.00704039321046828/0.0146400547189168/0.021384215885129/0.0178683980273856/0.135601374854941/0.0134979994053464/0.00631295921179703/0.00637827460155528/0.088874477908168/0.0604924310123079/0.00118637668381613/0.00905575105259603/0.0279513845768419}],B4:0.5[&model=LG+F{0.0302547719025312/0.00499281956297531/0.0831286632832138/0.145748673405895/0.00196667632274264/0.0792087129811677/0.244415706811968/0.00704039321046828/0.0146400547189168/0.021384215885129/0.0178683980273856/0.135601374854941/0.0134979994053464/0.00631295921179703/0.00637827460155528/0.088874477908168/0.0604924310123079/0.00118637668381613/0.00905575105259603/0.0279513845768419}]):0.001[&model=LG+F{0.0302547719025312/0.00499281956297531/0.0831286632832138/0.145748673405895/0.00196667632274264/0.0792087129811677/0.244415706811968/0.00704039321046828/0.0146400547189168/0.021384215885129/0.0178683980273856/0.135601374854941/0.0134979994053464/0.00631295921179703/0.00637827460155528/0.088874477908168/0.0604924310123079/0.00118637668381613/0.00905575105259603/0.0279513845768419}]):0.5[&model=LG+F{0.0302547719025312/0.00499281956297531/0.0831286632832138/0.145748673405895/0.00196667632274264/0.0792087129811677/0.244415706811968/0.00704039321046828/0.0146400547189168/0.021384215885129/0.0178683980273856/0.135601374854941/0.0134979994053464/0.00631295921179703/0.00637827460155528/0.088874477908168/0.0604924310123079/0.00118637668381613/0.00905575105259603/0.0279513845768419}]):0.25[&model=LG+F{0.189868715472865/0.0313332468697476/0.0299426058241788/0.127667321486551/0.00172269354147972/0.069382204231395/0.214093877417508/0.0441831265362691/0.0128238324830273/0.00770250743628711/0.0156516725820136/0.0488430627431743/0.00486192439101688/0.00227390218725106/0.0400278940932681/0.0778488495154465/0.0529878348603822/0.00103919665241204/0.00326184463337244/0.0244837796281552}],(((C1:0.5[&model=LG+F{0.189868715472865/0.0313332468697476/0.0299426058241788/0.127667321486551/0.00172269354147972/0.069382204231395/0.214093877417508/0.0441831265362691/0.0128238324830273/0.00770250743628711/0.0156516725820136/0.0488430627431743/0.00486192439101688/0.00227390218725106/0.0400278940932681/0.0778488495154465/0.0529878348603822/0.00103919665241204/0.00326184463337244/0.0244837796281552}],C2:0.5[&model=LG+F{0.189868715472865/0.0313332468697476/0.0299426058241788/0.127667321486551/0.00172269354147972/0.069382204231395/0.214093877417508/0.0441831265362691/0.0128238324830273/0.00770250743628711/0.0156516725820136/0.0488430627431743/0.00486192439101688/0.00227390218725106/0.0400278940932681/0.0778488495154465/0.0529878348603822/0.00103919665241204/0.00326184463337244/0.0244837796281552}]):0.001[&model=LG+F{0.189868715472865/0.0313332468697476/0.0299426058241788/0.127667321486551/0.00172269354147972/0.069382204231395/0.214093877417508/0.0441831265362691/0.0128238324830273/0.00770250743628711/0.0156516725820136/0.0488430627431743/0.00486192439101688/0.00227390218725106/0.0400278940932681/0.0778488495154465/0.0529878348603822/0.00103919665241204/0.00326184463337244/0.0244837796281552}],(C3:0.5[&model=LG+F{0.189868715472865/0.0313332468697476/0.0299426058241788/0.127667321486551/0.00172269354147972/0.069382204231395/0.214093877417508/0.0441831265362691/0.0128238324830273/0.00770250743628711/0.0156516725820136/0.0488430627431743/0.00486192439101688/0.00227390218725106/0.0400278940932681/0.0778488495154465/0.0529878348603822/0.00103919665241204/0.00326184463337244/0.0244837796281552}],C4:0.5[&model=LG+F{0.189868715472865/0.0313332468697476/0.0299426058241788/0.127667321486551/0.00172269354147972/0.069382204231395/0.214093877417508/0.0441831265362691/0.0128238324830273/0.00770250743628711/0.0156516725820136/0.0488430627431743/0.00486192439101688/0.00227390218725106/0.0400278940932681/0.0778488495154465/0.0529878348603822/0.00103919665241204/0.00326184463337244/0.0244837796281552}]):0.001[&model=LG+F{0.189868715472865/0.0313332468697476/0.0299426058241788/0.127667321486551/0.00172269354147972/0.069382204231395/0.214093877417508/0.0441831265362691/0.0128238324830273/0.00770250743628711/0.0156516725820136/0.0488430627431743/0.00486192439101688/0.00227390218725106/0.0400278940932681/0.0778488495154465/0.0529878348603822/0.00103919665241204/0.00326184463337244/0.0244837796281552}]):0.5[&model=LG+F{0.189868715472865/0.0313332468697476/0.0299426058241788/0.127667321486551/0.00172269354147972/0.069382204231395/0.214093877417508/0.0441831265362691/0.0128238324830273/0.00770250743628711/0.0156516725820136/0.0488430627431743/0.00486192439101688/0.00227390218725106/0.0400278940932681/0.0778488495154465/0.0529878348603822/0.00103919665241204/0.00326184463337244/0.0244837796281552}],((D1:0.5[&model=LG+F{0.0302547719025312/0.00499281956297531/0.0831286632832138/0.145748673405895/0.00196667632274264/0.0792087129811677/0.244415706811968/0.00704039321046828/0.0146400547189168/0.021384215885129/0.0178683980273856/0.135601374854941/0.0134979994053464/0.00631295921179703/0.00637827460155528/0.088874477908168/0.0604924310123079/0.00118637668381613/0.00905575105259603/0.0279513845768419}],D2:0.5[&model=LG+F{0.0302547719025312/0.00499281956297531/0.0831286632832138/0.145748673405895/0.00196667632274264/0.0792087129811677/0.244415706811968/0.00704039321046828/0.0146400547189168/0.021384215885129/0.0178683980273856/0.135601374854941/0.0134979994053464/0.00631295921179703/0.00637827460155528/0.088874477908168/0.0604924310123079/0.00118637668381613/0.00905575105259603/0.0279513845768419}]):0.001[&model=LG+F{0.0302547719025312/0.00499281956297531/0.0831286632832138/0.145748673405895/0.00196667632274264/0.0792087129811677/0.244415706811968/0.00704039321046828/0.0146400547189168/0.021384215885129/0.0178683980273856/0.135601374854941/0.0134979994053464/0.00631295921179703/0.00637827460155528/0.088874477908168/0.0604924310123079/0.00118637668381613/0.00905575105259603/0.0279513845768419}],(D3:0.5[&model=LG+F{0.0302547719025312/0.00499281956297531/0.0831286632832138/0.145748673405895/0.00196667632274264/0.0792087129811677/0.244415706811968/0.00704039321046828/0.0146400547189168/0.021384215885129/0.0178683980273856/0.135601374854941/0.0134979994053464/0.00631295921179703/0.00637827460155528/0.088874477908168/0.0604924310123079/0.00118637668381613/0.00905575105259603/0.0279513845768419}],D4:0.5[&model=LG+F{0.0302547719025312/0.00499281956297531/0.0831286632832138/0.145748673405895/0.00196667632274264/0.0792087129811677/0.244415706811968/0.00704039321046828/0.0146400547189168/0.021384215885129/0.0178683980273856/0.135601374854941/0.0134979994053464/0.00631295921179703/0.00637827460155528/0.088874477908168/0.0604924310123079/0.00118637668381613/0.00905575105259603/0.0279513845768419}]):0.001[&model=LG+F{0.0302547719025312/0.00499281956297531/0.0831286632832138/0.145748673405895/0.00196667632274264/0.0792087129811677/0.244415706811968/0.00704039321046828/0.0146400547189168/0.021384215885129/0.0178683980273856/0.135601374854941/0.0134979994053464/0.00631295921179703/0.00637827460155528/0.088874477908168/0.0604924310123079/0.00118637668381613/0.00905575105259603/0.0279513845768419}]):0.5[&model=LG+F{0.0302547719025312/0.00499281956297531/0.0831286632832138/0.145748673405895/0.00196667632274264/0.0792087129811677/0.244415706811968/0.00704039321046828/0.0146400547189168/0.021384215885129/0.0178683980273856/0.135601374854941/0.0134979994053464/0.00631295921179703/0.00637827460155528/0.088874477908168/0.0604924310123079/0.00118637668381613/0.00905575105259603/0.0279513845768419}]):0.25[&model=LG+F{0.189868715472865/0.0313332468697476/0.0299426058241788/0.127667321486551/0.00172269354147972/0.069382204231395/0.214093877417508/0.0441831265362691/0.0128238324830273/0.00770250743628711/0.0156516725820136/0.0488430627431743/0.00486192439101688/0.00227390218725106/0.0400278940932681/0.0778488495154465/0.0529878348603822/0.00103919665241204/0.00326184463337244/0.0244837796281552}]);
```
