## Supplementary material for "Modeling site-and-branch-heterogeneity with GFmix": C20pi7.nwk

```
((((A1:0.5[&model=LG+F{0.168546587371378/0.0201650564373388/0.0377235064611721/0.0350994534655535/0.00831455657851522/0.01289995623904/0.020689070886606/0.546221292377462/0.00844080368759155/0.00151077354199187/0.0057352593053077/0.014370294534281/0.00252728283367529/0.00263481196467924/0.0130409106374264/0.0777760779844726/0.0133952102748683/0.00268593491080275/0.00278589447821298/0.00543791932310785}],A2:0.5[&model=LG+F{0.168546587371378/0.0201650564373388/0.0377235064611721/0.0350994534655535/0.00831455657851522/0.01289995623904/0.020689070886606/0.546221292377462/0.00844080368759155/0.00151077354199187/0.0057352593053077/0.014370294534281/0.00252728283367529/0.00263481196467924/0.0130409106374264/0.0777760779844726/0.0133952102748683/0.00268593491080275/0.00278589447821298/0.00543791932310785}]):0.001[&model=LG+F{0.168546587371378/0.0201650564373388/0.0377235064611721/0.0350994534655535/0.00831455657851522/0.01289995623904/0.020689070886606/0.546221292377462/0.00844080368759155/0.00151077354199187/0.0057352593053077/0.014370294534281/0.00252728283367529/0.00263481196467924/0.0130409106374264/0.0777760779844726/0.0133952102748683/0.00268593491080275/0.00278589447821298/0.00543791932310785}],(A3:0.5[&model=LG+F{0.168546587371378/0.0201650564373388/0.0377235064611721/0.0350994534655535/0.00831455657851522/0.01289995623904/0.020689070886606/0.546221292377462/0.00844080368759155/0.00151077354199187/0.0057352593053077/0.014370294534281/0.00252728283367529/0.00263481196467924/0.0130409106374264/0.0777760779844726/0.0133952102748683/0.00268593491080275/0.00278589447821298/0.00543791932310785}],A4:0.5[&model=LG+F{0.168546587371378/0.0201650564373388/0.0377235064611721/0.0350994534655535/0.00831455657851522/0.01289995623904/0.020689070886606/0.546221292377462/0.00844080368759155/0.00151077354199187/0.0057352593053077/0.014370294534281/0.00252728283367529/0.00263481196467924/0.0130409106374264/0.0777760779844726/0.0133952102748683/0.00268593491080275/0.00278589447821298/0.00543791932310785}]):0.001[&model=LG+F{0.168546587371378/0.0201650564373388/0.0377235064611721/0.0350994534655535/0.00831455657851522/0.01289995623904/0.020689070886606/0.546221292377462/0.00844080368759155/0.00151077354199187/0.0057352593053077/0.014370294534281/0.00252728283367529/0.00263481196467924/0.0130409106374264/0.0777760779844726/0.0133952102748683/0.00268593491080275/0.00278589447821298/0.00543791932310785}]):0.5[&model=LG+F{0.168546587371378/0.0201650564373388/0.0377235064611721/0.0350994534655535/0.00831455657851522/0.01289995623904/0.020689070886606/0.546221292377462/0.00844080368759155/0.00151077354199187/0.0057352593053077/0.014370294534281/0.00252728283367529/0.00263481196467924/0.0130409106374264/0.0777760779844726/0.0133952102748683/0.00268593491080275/0.00278589447821298/0.00543791932310785}],((B1:0.5[&model=LG+F{0.0529181627073545/0.00633117379708689/0.206356228172091/0.0789531643536296/0.0187028710494114/0.0290173283209409/0.0465382634985236/0.171495772623164/0.0189868529285554/0.00826427760814114/0.0129009664206605/0.0786088053842095/0.0138248164607417/0.014413025457576/0.00409442304187875/0.174950515224267/0.030131359151248/0.00604177670925501/0.0152394814411328/0.0122321260210068}],B2:0.5[&model=LG+F{0.0529181627073545/0.00633117379708689/0.206356228172091/0.0789531643536296/0.0187028710494114/0.0290173283209409/0.0465382634985236/0.171495772623164/0.0189868529285554/0.00826427760814114/0.0129009664206605/0.0786088053842095/0.0138248164607417/0.014413025457576/0.00409442304187875/0.174950515224267/0.030131359151248/0.00604177670925501/0.0152394814411328/0.0122321260210068}]):0.001[&model=LG+F{0.0529181627073545/0.00633117379708689/0.206356228172091/0.0789531643536296/0.0187028710494114/0.0290173283209409/0.0465382634985236/0.171495772623164/0.0189868529285554/0.00826427760814114/0.0129009664206605/0.0786088053842095/0.0138248164607417/0.014413025457576/0.00409442304187875/0.174950515224267/0.030131359151248/0.00604177670925501/0.0152394814411328/0.0122321260210068}],(B3:0.5[&model=LG+F{0.0529181627073545/0.00633117379708689/0.206356228172091/0.0789531643536296/0.0187028710494114/0.0290173283209409/0.0465382634985236/0.171495772623164/0.0189868529285554/0.00826427760814114/0.0129009664206605/0.0786088053842095/0.0138248164607417/0.014413025457576/0.00409442304187875/0.174950515224267/0.030131359151248/0.00604177670925501/0.0152394814411328/0.0122321260210068}],B4:0.5[&model=LG+F{0.0529181627073545/0.00633117379708689/0.206356228172091/0.0789531643536296/0.0187028710494114/0.0290173283209409/0.0465382634985236/0.171495772623164/0.0189868529285554/0.00826427760814114/0.0129009664206605/0.0786088053842095/0.0138248164607417/0.014413025457576/0.00409442304187875/0.174950515224267/0.030131359151248/0.00604177670925501/0.0152394814411328/0.0122321260210068}]):0.001[&model=LG+F{0.0529181627073545/0.00633117379708689/0.206356228172091/0.0789531643536296/0.0187028710494114/0.0290173283209409/0.0465382634985236/0.171495772623164/0.0189868529285554/0.00826427760814114/0.0129009664206605/0.0786088053842095/0.0138248164607417/0.014413025457576/0.00409442304187875/0.174950515224267/0.030131359151248/0.00604177670925501/0.0152394814411328/0.0122321260210068}]):0.5[&model=LG+F{0.0529181627073545/0.00633117379708689/0.206356228172091/0.0789531643536296/0.0187028710494114/0.0290173283209409/0.0465382634985236/0.171495772623164/0.0189868529285554/0.00826427760814114/0.0129009664206605/0.0786088053842095/0.0138248164607417/0.014413025457576/0.00409442304187875/0.174950515224267/0.030131359151248/0.00604177670925501/0.0152394814411328/0.0122321260210068}]):0.25[&model=LG+F{0.168546587371378/0.0201650564373388/0.0377235064611721/0.0350994534655535/0.00831455657851522/0.01289995623904/0.020689070886606/0.546221292377462/0.00844080368759155/0.00151077354199187/0.0057352593053077/0.014370294534281/0.00252728283367529/0.00263481196467924/0.0130409106374264/0.0777760779844726/0.0133952102748683/0.00268593491080275/0.00278589447821298/0.00543791932310785}],(((C1:0.5[&model=LG+F{0.168546587371378/0.0201650564373388/0.0377235064611721/0.0350994534655535/0.00831455657851522/0.01289995623904/0.020689070886606/0.546221292377462/0.00844080368759155/0.00151077354199187/0.0057352593053077/0.014370294534281/0.00252728283367529/0.00263481196467924/0.0130409106374264/0.0777760779844726/0.0133952102748683/0.00268593491080275/0.00278589447821298/0.00543791932310785}],C2:0.5[&model=LG+F{0.168546587371378/0.0201650564373388/0.0377235064611721/0.0350994534655535/0.00831455657851522/0.01289995623904/0.020689070886606/0.546221292377462/0.00844080368759155/0.00151077354199187/0.0057352593053077/0.014370294534281/0.00252728283367529/0.00263481196467924/0.0130409106374264/0.0777760779844726/0.0133952102748683/0.00268593491080275/0.00278589447821298/0.00543791932310785}]):0.001[&model=LG+F{0.168546587371378/0.0201650564373388/0.0377235064611721/0.0350994534655535/0.00831455657851522/0.01289995623904/0.020689070886606/0.546221292377462/0.00844080368759155/0.00151077354199187/0.0057352593053077/0.014370294534281/0.00252728283367529/0.00263481196467924/0.0130409106374264/0.0777760779844726/0.0133952102748683/0.00268593491080275/0.00278589447821298/0.00543791932310785}],(C3:0.5[&model=LG+F{0.168546587371378/0.0201650564373388/0.0377235064611721/0.0350994534655535/0.00831455657851522/0.01289995623904/0.020689070886606/0.546221292377462/0.00844080368759155/0.00151077354199187/0.0057352593053077/0.014370294534281/0.00252728283367529/0.00263481196467924/0.0130409106374264/0.0777760779844726/0.0133952102748683/0.00268593491080275/0.00278589447821298/0.00543791932310785}],C4:0.5[&model=LG+F{0.168546587371378/0.0201650564373388/0.0377235064611721/0.0350994534655535/0.00831455657851522/0.01289995623904/0.020689070886606/0.546221292377462/0.00844080368759155/0.00151077354199187/0.0057352593053077/0.014370294534281/0.00252728283367529/0.00263481196467924/0.0130409106374264/0.0777760779844726/0.0133952102748683/0.00268593491080275/0.00278589447821298/0.00543791932310785}]):0.001[&model=LG+F{0.168546587371378/0.0201650564373388/0.0377235064611721/0.0350994534655535/0.00831455657851522/0.01289995623904/0.020689070886606/0.546221292377462/0.00844080368759155/0.00151077354199187/0.0057352593053077/0.014370294534281/0.00252728283367529/0.00263481196467924/0.0130409106374264/0.0777760779844726/0.0133952102748683/0.00268593491080275/0.00278589447821298/0.00543791932310785}]):0.5[&model=LG+F{0.168546587371378/0.0201650564373388/0.0377235064611721/0.0350994534655535/0.00831455657851522/0.01289995623904/0.020689070886606/0.546221292377462/0.00844080368759155/0.00151077354199187/0.0057352593053077/0.014370294534281/0.00252728283367529/0.00263481196467924/0.0130409106374264/0.0777760779844726/0.0133952102748683/0.00268593491080275/0.00278589447821298/0.00543791932310785}],((D1:0.5[&model=LG+F{0.0529181627073545/0.00633117379708689/0.206356228172091/0.0789531643536296/0.0187028710494114/0.0290173283209409/0.0465382634985236/0.171495772623164/0.0189868529285554/0.00826427760814114/0.0129009664206605/0.0786088053842095/0.0138248164607417/0.014413025457576/0.00409442304187875/0.174950515224267/0.030131359151248/0.00604177670925501/0.0152394814411328/0.0122321260210068}],D2:0.5[&model=LG+F{0.0529181627073545/0.00633117379708689/0.206356228172091/0.0789531643536296/0.0187028710494114/0.0290173283209409/0.0465382634985236/0.171495772623164/0.0189868529285554/0.00826427760814114/0.0129009664206605/0.0786088053842095/0.0138248164607417/0.014413025457576/0.00409442304187875/0.174950515224267/0.030131359151248/0.00604177670925501/0.0152394814411328/0.0122321260210068}]):0.001[&model=LG+F{0.0529181627073545/0.00633117379708689/0.206356228172091/0.0789531643536296/0.0187028710494114/0.0290173283209409/0.0465382634985236/0.171495772623164/0.0189868529285554/0.00826427760814114/0.0129009664206605/0.0786088053842095/0.0138248164607417/0.014413025457576/0.00409442304187875/0.174950515224267/0.030131359151248/0.00604177670925501/0.0152394814411328/0.0122321260210068}],(D3:0.5[&model=LG+F{0.0529181627073545/0.00633117379708689/0.206356228172091/0.0789531643536296/0.0187028710494114/0.0290173283209409/0.0465382634985236/0.171495772623164/0.0189868529285554/0.00826427760814114/0.0129009664206605/0.0786088053842095/0.0138248164607417/0.014413025457576/0.00409442304187875/0.174950515224267/0.030131359151248/0.00604177670925501/0.0152394814411328/0.0122321260210068}],D4:0.5[&model=LG+F{0.0529181627073545/0.00633117379708689/0.206356228172091/0.0789531643536296/0.0187028710494114/0.0290173283209409/0.0465382634985236/0.171495772623164/0.0189868529285554/0.00826427760814114/0.0129009664206605/0.0786088053842095/0.0138248164607417/0.014413025457576/0.00409442304187875/0.174950515224267/0.030131359151248/0.00604177670925501/0.0152394814411328/0.0122321260210068}]):0.001[&model=LG+F{0.0529181627073545/0.00633117379708689/0.206356228172091/0.0789531643536296/0.0187028710494114/0.0290173283209409/0.0465382634985236/0.171495772623164/0.0189868529285554/0.00826427760814114/0.0129009664206605/0.0786088053842095/0.0138248164607417/0.014413025457576/0.00409442304187875/0.174950515224267/0.030131359151248/0.00604177670925501/0.0152394814411328/0.0122321260210068}]):0.5[&model=LG+F{0.0529181627073545/0.00633117379708689/0.206356228172091/0.0789531643536296/0.0187028710494114/0.0290173283209409/0.0465382634985236/0.171495772623164/0.0189868529285554/0.00826427760814114/0.0129009664206605/0.0786088053842095/0.0138248164607417/0.014413025457576/0.00409442304187875/0.174950515224267/0.030131359151248/0.00604177670925501/0.0152394814411328/0.0122321260210068}]):0.25[&model=LG+F{0.168546587371378/0.0201650564373388/0.0377235064611721/0.0350994534655535/0.00831455657851522/0.01289995623904/0.020689070886606/0.546221292377462/0.00844080368759155/0.00151077354199187/0.0057352593053077/0.014370294534281/0.00252728283367529/0.00263481196467924/0.0130409106374264/0.0777760779844726/0.0133952102748683/0.00268593491080275/0.00278589447821298/0.00543791932310785}]);
```
