## Supplementary material for "Modeling site-and-branch-heterogeneity with GFmix": C20pi8.nwk

```
((((A1:0.5[&model=LG+F{0.1021060503908/0.0295870485155851/0.0269764281767641/0.0135434124425241/0.0287442910563035/0.025816374079176/0.019925218900413/0.0278115117640056/0.0455194437308924/0.0541531154944452/0.116895035871137/0.0153039557384072/0.0367477379552654/0.0926573432640195/0.023361763366212/0.0745371959580289/0.0669502171750921/0.0249438689889646/0.0902304771596341/0.0841896061156361}],A2:0.5[&model=LG+F{0.1021060503908/0.0295870485155851/0.0269764281767641/0.0135434124425241/0.0287442910563035/0.025816374079176/0.019925218900413/0.0278115117640056/0.0455194437308924/0.0541531154944452/0.116895035871137/0.0153039557384072/0.0367477379552654/0.0926573432640195/0.023361763366212/0.0745371959580289/0.0669502171750921/0.0249438689889646/0.0902304771596341/0.0841896061156361}]):0.001[&model=LG+F{0.1021060503908/0.0295870485155851/0.0269764281767641/0.0135434124425241/0.0287442910563035/0.025816374079176/0.019925218900413/0.0278115117640056/0.0455194437308924/0.0541531154944452/0.116895035871137/0.0153039557384072/0.0367477379552654/0.0926573432640195/0.023361763366212/0.0745371959580289/0.0669502171750921/0.0249438689889646/0.0902304771596341/0.0841896061156361}],(A3:0.5[&model=LG+F{0.1021060503908/0.0295870485155851/0.0269764281767641/0.0135434124425241/0.0287442910563035/0.025816374079176/0.019925218900413/0.0278115117640056/0.0455194437308924/0.0541531154944452/0.116895035871137/0.0153039557384072/0.0367477379552654/0.0926573432640195/0.023361763366212/0.0745371959580289/0.0669502171750921/0.0249438689889646/0.0902304771596341/0.0841896061156361}],A4:0.5[&model=LG+F{0.1021060503908/0.0295870485155851/0.0269764281767641/0.0135434124425241/0.0287442910563035/0.025816374079176/0.019925218900413/0.0278115117640056/0.0455194437308924/0.0541531154944452/0.116895035871137/0.0153039557384072/0.0367477379552654/0.0926573432640195/0.023361763366212/0.0745371959580289/0.0669502171750921/0.0249438689889646/0.0902304771596341/0.0841896061156361}]):0.001[&model=LG+F{0.1021060503908/0.0295870485155851/0.0269764281767641/0.0135434124425241/0.0287442910563035/0.025816374079176/0.019925218900413/0.0278115117640056/0.0455194437308924/0.0541531154944452/0.116895035871137/0.0153039557384072/0.0367477379552654/0.0926573432640195/0.023361763366212/0.0745371959580289/0.0669502171750921/0.0249438689889646/0.0902304771596341/0.0841896061156361}]):0.5[&model=LG+F{0.1021060503908/0.0295870485155851/0.0269764281767641/0.0135434124425241/0.0287442910563035/0.025816374079176/0.019925218900413/0.0278115117640056/0.0455194437308924/0.0541531154944452/0.116895035871137/0.0153039557384072/0.0367477379552654/0.0926573432640195/0.023361763366212/0.0745371959580289/0.0669502171750921/0.0249438689889646/0.0902304771596341/0.0841896061156361}],((B1:0.5[&model=LG+F{0.0110033125590958/0.00318840598840212/0.0506497319905212/0.0104564549240001/0.0221925888344696/0.019932033599777/0.0153836526921995/0.0029970678085096/0.0351441716448921/0.10167546156492/0.0902510854345746/0.0287340211041276/0.0689959051100501/0.173969273193797/0.00251754703336588/0.0575478914936769/0.051690216997696/0.0192583990792694/0.169412698210684/0.0650002224441896}],B2:0.5[&model=LG+F{0.0110033125590958/0.00318840598840212/0.0506497319905212/0.0104564549240001/0.0221925888344696/0.019932033599777/0.0153836526921995/0.0029970678085096/0.0351441716448921/0.10167546156492/0.0902510854345746/0.0287340211041276/0.0689959051100501/0.173969273193797/0.00251754703336588/0.0575478914936769/0.051690216997696/0.0192583990792694/0.169412698210684/0.0650002224441896}]):0.001[&model=LG+F{0.0110033125590958/0.00318840598840212/0.0506497319905212/0.0104564549240001/0.0221925888344696/0.019932033599777/0.0153836526921995/0.0029970678085096/0.0351441716448921/0.10167546156492/0.0902510854345746/0.0287340211041276/0.0689959051100501/0.173969273193797/0.00251754703336588/0.0575478914936769/0.051690216997696/0.0192583990792694/0.169412698210684/0.0650002224441896}],(B3:0.5[&model=LG+F{0.0110033125590958/0.00318840598840212/0.0506497319905212/0.0104564549240001/0.0221925888344696/0.019932033599777/0.0153836526921995/0.0029970678085096/0.0351441716448921/0.10167546156492/0.0902510854345746/0.0287340211041276/0.0689959051100501/0.173969273193797/0.00251754703336588/0.0575478914936769/0.051690216997696/0.0192583990792694/0.169412698210684/0.0650002224441896}],B4:0.5[&model=LG+F{0.0110033125590958/0.00318840598840212/0.0506497319905212/0.0104564549240001/0.0221925888344696/0.019932033599777/0.0153836526921995/0.0029970678085096/0.0351441716448921/0.10167546156492/0.0902510854345746/0.0287340211041276/0.0689959051100501/0.173969273193797/0.00251754703336588/0.0575478914936769/0.051690216997696/0.0192583990792694/0.169412698210684/0.0650002224441896}]):0.001[&model=LG+F{0.0110033125590958/0.00318840598840212/0.0506497319905212/0.0104564549240001/0.0221925888344696/0.019932033599777/0.0153836526921995/0.0029970678085096/0.0351441716448921/0.10167546156492/0.0902510854345746/0.0287340211041276/0.0689959051100501/0.173969273193797/0.00251754703336588/0.0575478914936769/0.051690216997696/0.0192583990792694/0.169412698210684/0.0650002224441896}]):0.5[&model=LG+F{0.0110033125590958/0.00318840598840212/0.0506497319905212/0.0104564549240001/0.0221925888344696/0.019932033599777/0.0153836526921995/0.0029970678085096/0.0351441716448921/0.10167546156492/0.0902510854345746/0.0287340211041276/0.0689959051100501/0.173969273193797/0.00251754703336588/0.0575478914936769/0.051690216997696/0.0192583990792694/0.169412698210684/0.0650002224441896}]):0.25[&model=LG+F{0.1021060503908/0.0295870485155851/0.0269764281767641/0.0135434124425241/0.0287442910563035/0.025816374079176/0.019925218900413/0.0278115117640056/0.0455194437308924/0.0541531154944452/0.116895035871137/0.0153039557384072/0.0367477379552654/0.0926573432640195/0.023361763366212/0.0745371959580289/0.0669502171750921/0.0249438689889646/0.0902304771596341/0.0841896061156361}],(((C1:0.5[&model=LG+F{0.1021060503908/0.0295870485155851/0.0269764281767641/0.0135434124425241/0.0287442910563035/0.025816374079176/0.019925218900413/0.0278115117640056/0.0455194437308924/0.0541531154944452/0.116895035871137/0.0153039557384072/0.0367477379552654/0.0926573432640195/0.023361763366212/0.0745371959580289/0.0669502171750921/0.0249438689889646/0.0902304771596341/0.0841896061156361}],C2:0.5[&model=LG+F{0.1021060503908/0.0295870485155851/0.0269764281767641/0.0135434124425241/0.0287442910563035/0.025816374079176/0.019925218900413/0.0278115117640056/0.0455194437308924/0.0541531154944452/0.116895035871137/0.0153039557384072/0.0367477379552654/0.0926573432640195/0.023361763366212/0.0745371959580289/0.0669502171750921/0.0249438689889646/0.0902304771596341/0.0841896061156361}]):0.001[&model=LG+F{0.1021060503908/0.0295870485155851/0.0269764281767641/0.0135434124425241/0.0287442910563035/0.025816374079176/0.019925218900413/0.0278115117640056/0.0455194437308924/0.0541531154944452/0.116895035871137/0.0153039557384072/0.0367477379552654/0.0926573432640195/0.023361763366212/0.0745371959580289/0.0669502171750921/0.0249438689889646/0.0902304771596341/0.0841896061156361}],(C3:0.5[&model=LG+F{0.1021060503908/0.0295870485155851/0.0269764281767641/0.0135434124425241/0.0287442910563035/0.025816374079176/0.019925218900413/0.0278115117640056/0.0455194437308924/0.0541531154944452/0.116895035871137/0.0153039557384072/0.0367477379552654/0.0926573432640195/0.023361763366212/0.0745371959580289/0.0669502171750921/0.0249438689889646/0.0902304771596341/0.0841896061156361}],C4:0.5[&model=LG+F{0.1021060503908/0.0295870485155851/0.0269764281767641/0.0135434124425241/0.0287442910563035/0.025816374079176/0.019925218900413/0.0278115117640056/0.0455194437308924/0.0541531154944452/0.116895035871137/0.0153039557384072/0.0367477379552654/0.0926573432640195/0.023361763366212/0.0745371959580289/0.0669502171750921/0.0249438689889646/0.0902304771596341/0.0841896061156361}]):0.001[&model=LG+F{0.1021060503908/0.0295870485155851/0.0269764281767641/0.0135434124425241/0.0287442910563035/0.025816374079176/0.019925218900413/0.0278115117640056/0.0455194437308924/0.0541531154944452/0.116895035871137/0.0153039557384072/0.0367477379552654/0.0926573432640195/0.023361763366212/0.0745371959580289/0.0669502171750921/0.0249438689889646/0.0902304771596341/0.0841896061156361}]):0.5[&model=LG+F{0.1021060503908/0.0295870485155851/0.0269764281767641/0.0135434124425241/0.0287442910563035/0.025816374079176/0.019925218900413/0.0278115117640056/0.0455194437308924/0.0541531154944452/0.116895035871137/0.0153039557384072/0.0367477379552654/0.0926573432640195/0.023361763366212/0.0745371959580289/0.0669502171750921/0.0249438689889646/0.0902304771596341/0.0841896061156361}],((D1:0.5[&model=LG+F{0.0110033125590958/0.00318840598840212/0.0506497319905212/0.0104564549240001/0.0221925888344696/0.019932033599777/0.0153836526921995/0.0029970678085096/0.0351441716448921/0.10167546156492/0.0902510854345746/0.0287340211041276/0.0689959051100501/0.173969273193797/0.00251754703336588/0.0575478914936769/0.051690216997696/0.0192583990792694/0.169412698210684/0.0650002224441896}],D2:0.5[&model=LG+F{0.0110033125590958/0.00318840598840212/0.0506497319905212/0.0104564549240001/0.0221925888344696/0.019932033599777/0.0153836526921995/0.0029970678085096/0.0351441716448921/0.10167546156492/0.0902510854345746/0.0287340211041276/0.0689959051100501/0.173969273193797/0.00251754703336588/0.0575478914936769/0.051690216997696/0.0192583990792694/0.169412698210684/0.0650002224441896}]):0.001[&model=LG+F{0.0110033125590958/0.00318840598840212/0.0506497319905212/0.0104564549240001/0.0221925888344696/0.019932033599777/0.0153836526921995/0.0029970678085096/0.0351441716448921/0.10167546156492/0.0902510854345746/0.0287340211041276/0.0689959051100501/0.173969273193797/0.00251754703336588/0.0575478914936769/0.051690216997696/0.0192583990792694/0.169412698210684/0.0650002224441896}],(D3:0.5[&model=LG+F{0.0110033125590958/0.00318840598840212/0.0506497319905212/0.0104564549240001/0.0221925888344696/0.019932033599777/0.0153836526921995/0.0029970678085096/0.0351441716448921/0.10167546156492/0.0902510854345746/0.0287340211041276/0.0689959051100501/0.173969273193797/0.00251754703336588/0.0575478914936769/0.051690216997696/0.0192583990792694/0.169412698210684/0.0650002224441896}],D4:0.5[&model=LG+F{0.0110033125590958/0.00318840598840212/0.0506497319905212/0.0104564549240001/0.0221925888344696/0.019932033599777/0.0153836526921995/0.0029970678085096/0.0351441716448921/0.10167546156492/0.0902510854345746/0.0287340211041276/0.0689959051100501/0.173969273193797/0.00251754703336588/0.0575478914936769/0.051690216997696/0.0192583990792694/0.169412698210684/0.0650002224441896}]):0.001[&model=LG+F{0.0110033125590958/0.00318840598840212/0.0506497319905212/0.0104564549240001/0.0221925888344696/0.019932033599777/0.0153836526921995/0.0029970678085096/0.0351441716448921/0.10167546156492/0.0902510854345746/0.0287340211041276/0.0689959051100501/0.173969273193797/0.00251754703336588/0.0575478914936769/0.051690216997696/0.0192583990792694/0.169412698210684/0.0650002224441896}]):0.5[&model=LG+F{0.0110033125590958/0.00318840598840212/0.0506497319905212/0.0104564549240001/0.0221925888344696/0.019932033599777/0.0153836526921995/0.0029970678085096/0.0351441716448921/0.10167546156492/0.0902510854345746/0.0287340211041276/0.0689959051100501/0.173969273193797/0.00251754703336588/0.0575478914936769/0.051690216997696/0.0192583990792694/0.169412698210684/0.0650002224441896}]):0.25[&model=LG+F{0.1021060503908/0.0295870485155851/0.0269764281767641/0.0135434124425241/0.0287442910563035/0.025816374079176/0.019925218900413/0.0278115117640056/0.0455194437308924/0.0541531154944452/0.116895035871137/0.0153039557384072/0.0367477379552654/0.0926573432640195/0.023361763366212/0.0745371959580289/0.0669502171750921/0.0249438689889646/0.0902304771596341/0.0841896061156361}]);
```
