## Supplementary material for "Modeling site-and-branch-heterogeneity with GFmix": C20pi9.nwk

```
((((A1:0.5[&model=LG+F{0.0714568135506674/0.109170196268563/0.0210901669246215/0.0169548113250049/0.0077489679485889/0.100122253525696/0.0547607427446663/0.0164519473401357/0.0315366283260958/0.0466183468876912/0.185317834167862/0.0836515106398602/0.071389275731514/0.0201910291131199/0.0116023498495816/0.0322745716829227/0.0413752701888889/0.00847097478357586/0.0189894146713121/0.0508264515963545}],A2:0.5[&model=LG+F{0.0714568135506674/0.109170196268563/0.0210901669246215/0.0169548113250049/0.0077489679485889/0.100122253525696/0.0547607427446663/0.0164519473401357/0.0315366283260958/0.0466183468876912/0.185317834167862/0.0836515106398602/0.071389275731514/0.0201910291131199/0.0116023498495816/0.0322745716829227/0.0413752701888889/0.00847097478357586/0.0189894146713121/0.0508264515963545}]):0.001[&model=LG+F{0.0714568135506674/0.109170196268563/0.0210901669246215/0.0169548113250049/0.0077489679485889/0.100122253525696/0.0547607427446663/0.0164519473401357/0.0315366283260958/0.0466183468876912/0.185317834167862/0.0836515106398602/0.071389275731514/0.0201910291131199/0.0116023498495816/0.0322745716829227/0.0413752701888889/0.00847097478357586/0.0189894146713121/0.0508264515963545}],(A3:0.5[&model=LG+F{0.0714568135506674/0.109170196268563/0.0210901669246215/0.0169548113250049/0.0077489679485889/0.100122253525696/0.0547607427446663/0.0164519473401357/0.0315366283260958/0.0466183468876912/0.185317834167862/0.0836515106398602/0.071389275731514/0.0201910291131199/0.0116023498495816/0.0322745716829227/0.0413752701888889/0.00847097478357586/0.0189894146713121/0.0508264515963545}],A4:0.5[&model=LG+F{0.0714568135506674/0.109170196268563/0.0210901669246215/0.0169548113250049/0.0077489679485889/0.100122253525696/0.0547607427446663/0.0164519473401357/0.0315366283260958/0.0466183468876912/0.185317834167862/0.0836515106398602/0.071389275731514/0.0201910291131199/0.0116023498495816/0.0322745716829227/0.0413752701888889/0.00847097478357586/0.0189894146713121/0.0508264515963545}]):0.001[&model=LG+F{0.0714568135506674/0.109170196268563/0.0210901669246215/0.0169548113250049/0.0077489679485889/0.100122253525696/0.0547607427446663/0.0164519473401357/0.0315366283260958/0.0466183468876912/0.185317834167862/0.0836515106398602/0.071389275731514/0.0201910291131199/0.0116023498495816/0.0322745716829227/0.0413752701888889/0.00847097478357586/0.0189894146713121/0.0508264515963545}]):0.5[&model=LG+F{0.0714568135506674/0.109170196268563/0.0210901669246215/0.0169548113250049/0.0077489679485889/0.100122253525696/0.0547607427446663/0.0164519473401357/0.0315366283260958/0.0466183468876912/0.185317834167862/0.0836515106398602/0.071389275731514/0.0201910291131199/0.0116023498495816/0.0322745716829227/0.0413752701888889/0.00847097478357586/0.0189894146713121/0.0508264515963545}],((B1:0.5[&model=LG+F{0.00834283313354145/0.0127460025904848/0.0429013206609504/0.0141823195187324/0.00648183794444389/0.0837500201693654/0.0458061334803876/0.0019208224458993/0.0263796824919292/0.0948303849685229/0.155014213152108/0.170162725338314/0.145219059709536/0.0410723071824189/0.00135461496171243/0.0269969555640165/0.0346094858116938/0.00708578047333492/0.0386280000006371/0.042515187148075}],B2:0.5[&model=LG+F{0.00834283313354145/0.0127460025904848/0.0429013206609504/0.0141823195187324/0.00648183794444389/0.0837500201693654/0.0458061334803876/0.0019208224458993/0.0263796824919292/0.0948303849685229/0.155014213152108/0.170162725338314/0.145219059709536/0.0410723071824189/0.00135461496171243/0.0269969555640165/0.0346094858116938/0.00708578047333492/0.0386280000006371/0.042515187148075}]):0.001[&model=LG+F{0.00834283313354145/0.0127460025904848/0.0429013206609504/0.0141823195187324/0.00648183794444389/0.0837500201693654/0.0458061334803876/0.0019208224458993/0.0263796824919292/0.0948303849685229/0.155014213152108/0.170162725338314/0.145219059709536/0.0410723071824189/0.00135461496171243/0.0269969555640165/0.0346094858116938/0.00708578047333492/0.0386280000006371/0.042515187148075}],(B3:0.5[&model=LG+F{0.00834283313354145/0.0127460025904848/0.0429013206609504/0.0141823195187324/0.00648183794444389/0.0837500201693654/0.0458061334803876/0.0019208224458993/0.0263796824919292/0.0948303849685229/0.155014213152108/0.170162725338314/0.145219059709536/0.0410723071824189/0.00135461496171243/0.0269969555640165/0.0346094858116938/0.00708578047333492/0.0386280000006371/0.042515187148075}],B4:0.5[&model=LG+F{0.00834283313354145/0.0127460025904848/0.0429013206609504/0.0141823195187324/0.00648183794444389/0.0837500201693654/0.0458061334803876/0.0019208224458993/0.0263796824919292/0.0948303849685229/0.155014213152108/0.170162725338314/0.145219059709536/0.0410723071824189/0.00135461496171243/0.0269969555640165/0.0346094858116938/0.00708578047333492/0.0386280000006371/0.042515187148075}]):0.001[&model=LG+F{0.00834283313354145/0.0127460025904848/0.0429013206609504/0.0141823195187324/0.00648183794444389/0.0837500201693654/0.0458061334803876/0.0019208224458993/0.0263796824919292/0.0948303849685229/0.155014213152108/0.170162725338314/0.145219059709536/0.0410723071824189/0.00135461496171243/0.0269969555640165/0.0346094858116938/0.00708578047333492/0.0386280000006371/0.042515187148075}]):0.5[&model=LG+F{0.00834283313354145/0.0127460025904848/0.0429013206609504/0.0141823195187324/0.00648183794444389/0.0837500201693654/0.0458061334803876/0.0019208224458993/0.0263796824919292/0.0948303849685229/0.155014213152108/0.170162725338314/0.145219059709536/0.0410723071824189/0.00135461496171243/0.0269969555640165/0.0346094858116938/0.00708578047333492/0.0386280000006371/0.042515187148075}]):0.25[&model=LG+F{0.0714568135506674/0.109170196268563/0.0210901669246215/0.0169548113250049/0.0077489679485889/0.100122253525696/0.0547607427446663/0.0164519473401357/0.0315366283260958/0.0466183468876912/0.185317834167862/0.0836515106398602/0.071389275731514/0.0201910291131199/0.0116023498495816/0.0322745716829227/0.0413752701888889/0.00847097478357586/0.0189894146713121/0.0508264515963545}],(((C1:0.5[&model=LG+F{0.0714568135506674/0.109170196268563/0.0210901669246215/0.0169548113250049/0.0077489679485889/0.100122253525696/0.0547607427446663/0.0164519473401357/0.0315366283260958/0.0466183468876912/0.185317834167862/0.0836515106398602/0.071389275731514/0.0201910291131199/0.0116023498495816/0.0322745716829227/0.0413752701888889/0.00847097478357586/0.0189894146713121/0.0508264515963545}],C2:0.5[&model=LG+F{0.0714568135506674/0.109170196268563/0.0210901669246215/0.0169548113250049/0.0077489679485889/0.100122253525696/0.0547607427446663/0.0164519473401357/0.0315366283260958/0.0466183468876912/0.185317834167862/0.0836515106398602/0.071389275731514/0.0201910291131199/0.0116023498495816/0.0322745716829227/0.0413752701888889/0.00847097478357586/0.0189894146713121/0.0508264515963545}]):0.001[&model=LG+F{0.0714568135506674/0.109170196268563/0.0210901669246215/0.0169548113250049/0.0077489679485889/0.100122253525696/0.0547607427446663/0.0164519473401357/0.0315366283260958/0.0466183468876912/0.185317834167862/0.0836515106398602/0.071389275731514/0.0201910291131199/0.0116023498495816/0.0322745716829227/0.0413752701888889/0.00847097478357586/0.0189894146713121/0.0508264515963545}],(C3:0.5[&model=LG+F{0.0714568135506674/0.109170196268563/0.0210901669246215/0.0169548113250049/0.0077489679485889/0.100122253525696/0.0547607427446663/0.0164519473401357/0.0315366283260958/0.0466183468876912/0.185317834167862/0.0836515106398602/0.071389275731514/0.0201910291131199/0.0116023498495816/0.0322745716829227/0.0413752701888889/0.00847097478357586/0.0189894146713121/0.0508264515963545}],C4:0.5[&model=LG+F{0.0714568135506674/0.109170196268563/0.0210901669246215/0.0169548113250049/0.0077489679485889/0.100122253525696/0.0547607427446663/0.0164519473401357/0.0315366283260958/0.0466183468876912/0.185317834167862/0.0836515106398602/0.071389275731514/0.0201910291131199/0.0116023498495816/0.0322745716829227/0.0413752701888889/0.00847097478357586/0.0189894146713121/0.0508264515963545}]):0.001[&model=LG+F{0.0714568135506674/0.109170196268563/0.0210901669246215/0.0169548113250049/0.0077489679485889/0.100122253525696/0.0547607427446663/0.0164519473401357/0.0315366283260958/0.0466183468876912/0.185317834167862/0.0836515106398602/0.071389275731514/0.0201910291131199/0.0116023498495816/0.0322745716829227/0.0413752701888889/0.00847097478357586/0.0189894146713121/0.0508264515963545}]):0.5[&model=LG+F{0.0714568135506674/0.109170196268563/0.0210901669246215/0.0169548113250049/0.0077489679485889/0.100122253525696/0.0547607427446663/0.0164519473401357/0.0315366283260958/0.0466183468876912/0.185317834167862/0.0836515106398602/0.071389275731514/0.0201910291131199/0.0116023498495816/0.0322745716829227/0.0413752701888889/0.00847097478357586/0.0189894146713121/0.0508264515963545}],((D1:0.5[&model=LG+F{0.00834283313354145/0.0127460025904848/0.0429013206609504/0.0141823195187324/0.00648183794444389/0.0837500201693654/0.0458061334803876/0.0019208224458993/0.0263796824919292/0.0948303849685229/0.155014213152108/0.170162725338314/0.145219059709536/0.0410723071824189/0.00135461496171243/0.0269969555640165/0.0346094858116938/0.00708578047333492/0.0386280000006371/0.042515187148075}],D2:0.5[&model=LG+F{0.00834283313354145/0.0127460025904848/0.0429013206609504/0.0141823195187324/0.00648183794444389/0.0837500201693654/0.0458061334803876/0.0019208224458993/0.0263796824919292/0.0948303849685229/0.155014213152108/0.170162725338314/0.145219059709536/0.0410723071824189/0.00135461496171243/0.0269969555640165/0.0346094858116938/0.00708578047333492/0.0386280000006371/0.042515187148075}]):0.001[&model=LG+F{0.00834283313354145/0.0127460025904848/0.0429013206609504/0.0141823195187324/0.00648183794444389/0.0837500201693654/0.0458061334803876/0.0019208224458993/0.0263796824919292/0.0948303849685229/0.155014213152108/0.170162725338314/0.145219059709536/0.0410723071824189/0.00135461496171243/0.0269969555640165/0.0346094858116938/0.00708578047333492/0.0386280000006371/0.042515187148075}],(D3:0.5[&model=LG+F{0.00834283313354145/0.0127460025904848/0.0429013206609504/0.0141823195187324/0.00648183794444389/0.0837500201693654/0.0458061334803876/0.0019208224458993/0.0263796824919292/0.0948303849685229/0.155014213152108/0.170162725338314/0.145219059709536/0.0410723071824189/0.00135461496171243/0.0269969555640165/0.0346094858116938/0.00708578047333492/0.0386280000006371/0.042515187148075}],D4:0.5[&model=LG+F{0.00834283313354145/0.0127460025904848/0.0429013206609504/0.0141823195187324/0.00648183794444389/0.0837500201693654/0.0458061334803876/0.0019208224458993/0.0263796824919292/0.0948303849685229/0.155014213152108/0.170162725338314/0.145219059709536/0.0410723071824189/0.00135461496171243/0.0269969555640165/0.0346094858116938/0.00708578047333492/0.0386280000006371/0.042515187148075}]):0.001[&model=LG+F{0.00834283313354145/0.0127460025904848/0.0429013206609504/0.0141823195187324/0.00648183794444389/0.0837500201693654/0.0458061334803876/0.0019208224458993/0.0263796824919292/0.0948303849685229/0.155014213152108/0.170162725338314/0.145219059709536/0.0410723071824189/0.00135461496171243/0.0269969555640165/0.0346094858116938/0.00708578047333492/0.0386280000006371/0.042515187148075}]):0.5[&model=LG+F{0.00834283313354145/0.0127460025904848/0.0429013206609504/0.0141823195187324/0.00648183794444389/0.0837500201693654/0.0458061334803876/0.0019208224458993/0.0263796824919292/0.0948303849685229/0.155014213152108/0.170162725338314/0.145219059709536/0.0410723071824189/0.00135461496171243/0.0269969555640165/0.0346094858116938/0.00708578047333492/0.0386280000006371/0.042515187148075}]):0.25[&model=LG+F{0.0714568135506674/0.109170196268563/0.0210901669246215/0.0169548113250049/0.0077489679485889/0.100122253525696/0.0547607427446663/0.0164519473401357/0.0315366283260958/0.0466183468876912/0.185317834167862/0.0836515106398602/0.071389275731514/0.0201910291131199/0.0116023498495816/0.0322745716829227/0.0413752701888889/0.00847097478357586/0.0189894146713121/0.0508264515963545}]);
```
