## Supplementary material for "Modeling site-and-branch-heterogeneity with GFmix": C20pi10.nwk

```
((((A1:0.5[&model=LG+F{0.0155487181662663/0.004963049676078/0.00176079364008801/0.000826770698275578/0.0104067657469978/0.00482656000987348/0.0018727603485041/0.00306352988939099/0.00752792100047519/0.0776058542486447/0.380692778912707/0.00239846570417545/0.0700684211553857/0.251778789763783/0.00445834574354165/0.00454042333951942/0.00782389361887268/0.0271959804437355/0.0630141495166388/0.0596263280370475}],A2:0.5[&model=LG+F{0.0155487181662663/0.004963049676078/0.00176079364008801/0.000826770698275578/0.0104067657469978/0.00482656000987348/0.0018727603485041/0.00306352988939099/0.00752792100047519/0.0776058542486447/0.380692778912707/0.00239846570417545/0.0700684211553857/0.251778789763783/0.00445834574354165/0.00454042333951942/0.00782389361887268/0.0271959804437355/0.0630141495166388/0.0596263280370475}]):0.001[&model=LG+F{0.0155487181662663/0.004963049676078/0.00176079364008801/0.000826770698275578/0.0104067657469978/0.00482656000987348/0.0018727603485041/0.00306352988939099/0.00752792100047519/0.0776058542486447/0.380692778912707/0.00239846570417545/0.0700684211553857/0.251778789763783/0.00445834574354165/0.00454042333951942/0.00782389361887268/0.0271959804437355/0.0630141495166388/0.0596263280370475}],(A3:0.5[&model=LG+F{0.0155487181662663/0.004963049676078/0.00176079364008801/0.000826770698275578/0.0104067657469978/0.00482656000987348/0.0018727603485041/0.00306352988939099/0.00752792100047519/0.0776058542486447/0.380692778912707/0.00239846570417545/0.0700684211553857/0.251778789763783/0.00445834574354165/0.00454042333951942/0.00782389361887268/0.0271959804437355/0.0630141495166388/0.0596263280370475}],A4:0.5[&model=LG+F{0.0155487181662663/0.004963049676078/0.00176079364008801/0.000826770698275578/0.0104067657469978/0.00482656000987348/0.0018727603485041/0.00306352988939099/0.00752792100047519/0.0776058542486447/0.380692778912707/0.00239846570417545/0.0700684211553857/0.251778789763783/0.00445834574354165/0.00454042333951942/0.00782389361887268/0.0271959804437355/0.0630141495166388/0.0596263280370475}]):0.001[&model=LG+F{0.0155487181662663/0.004963049676078/0.00176079364008801/0.000826770698275578/0.0104067657469978/0.00482656000987348/0.0018727603485041/0.00306352988939099/0.00752792100047519/0.0776058542486447/0.380692778912707/0.00239846570417545/0.0700684211553857/0.251778789763783/0.00445834574354165/0.00454042333951942/0.00782389361887268/0.0271959804437355/0.0630141495166388/0.0596263280370475}]):0.5[&model=LG+F{0.0155487181662663/0.004963049676078/0.00176079364008801/0.000826770698275578/0.0104067657469978/0.00482656000987348/0.0018727603485041/0.00306352988939099/0.00752792100047519/0.0776058542486447/0.380692778912707/0.00239846570417545/0.0700684211553857/0.251778789763783/0.00445834574354165/0.00454042333951942/0.00782389361887268/0.0271959804437355/0.0630141495166388/0.0596263280370475}],((B1:0.5[&model=LG+F{0.00132009104566397/0.000421364473039986/0.00260458471494295/0.000502896673358494/0.00633008388601829/0.00293583333056327/0.00113913682623823/0.000260094647794372/0.00457897992314025/0.114795406550882/0.23156255112344/0.00354783602699634/0.103645955202554/0.372433868702984/0.000378514950981113/0.00276178606455945/0.00475901006391295/0.0165423957602795/0.0932112014261729/0.0362686801515293}],B2:0.5[&model=LG+F{0.00132009104566397/0.000421364473039986/0.00260458471494295/0.000502896673358494/0.00633008388601829/0.00293583333056327/0.00113913682623823/0.000260094647794372/0.00457897992314025/0.114795406550882/0.23156255112344/0.00354783602699634/0.103645955202554/0.372433868702984/0.000378514950981113/0.00276178606455945/0.00475901006391295/0.0165423957602795/0.0932112014261729/0.0362686801515293}]):0.001[&model=LG+F{0.00132009104566397/0.000421364473039986/0.00260458471494295/0.000502896673358494/0.00633008388601829/0.00293583333056327/0.00113913682623823/0.000260094647794372/0.00457897992314025/0.114795406550882/0.23156255112344/0.00354783602699634/0.103645955202554/0.372433868702984/0.000378514950981113/0.00276178606455945/0.00475901006391295/0.0165423957602795/0.0932112014261729/0.0362686801515293}],(B3:0.5[&model=LG+F{0.00132009104566397/0.000421364473039986/0.00260458471494295/0.000502896673358494/0.00633008388601829/0.00293583333056327/0.00113913682623823/0.000260094647794372/0.00457897992314025/0.114795406550882/0.23156255112344/0.00354783602699634/0.103645955202554/0.372433868702984/0.000378514950981113/0.00276178606455945/0.00475901006391295/0.0165423957602795/0.0932112014261729/0.0362686801515293}],B4:0.5[&model=LG+F{0.00132009104566397/0.000421364473039986/0.00260458471494295/0.000502896673358494/0.00633008388601829/0.00293583333056327/0.00113913682623823/0.000260094647794372/0.00457897992314025/0.114795406550882/0.23156255112344/0.00354783602699634/0.103645955202554/0.372433868702984/0.000378514950981113/0.00276178606455945/0.00475901006391295/0.0165423957602795/0.0932112014261729/0.0362686801515293}]):0.001[&model=LG+F{0.00132009104566397/0.000421364473039986/0.00260458471494295/0.000502896673358494/0.00633008388601829/0.00293583333056327/0.00113913682623823/0.000260094647794372/0.00457897992314025/0.114795406550882/0.23156255112344/0.00354783602699634/0.103645955202554/0.372433868702984/0.000378514950981113/0.00276178606455945/0.00475901006391295/0.0165423957602795/0.0932112014261729/0.0362686801515293}]):0.5[&model=LG+F{0.00132009104566397/0.000421364473039986/0.00260458471494295/0.000502896673358494/0.00633008388601829/0.00293583333056327/0.00113913682623823/0.000260094647794372/0.00457897992314025/0.114795406550882/0.23156255112344/0.00354783602699634/0.103645955202554/0.372433868702984/0.000378514950981113/0.00276178606455945/0.00475901006391295/0.0165423957602795/0.0932112014261729/0.0362686801515293}]):0.25[&model=LG+F{0.0155487181662663/0.004963049676078/0.00176079364008801/0.000826770698275578/0.0104067657469978/0.00482656000987348/0.0018727603485041/0.00306352988939099/0.00752792100047519/0.0776058542486447/0.380692778912707/0.00239846570417545/0.0700684211553857/0.251778789763783/0.00445834574354165/0.00454042333951942/0.00782389361887268/0.0271959804437355/0.0630141495166388/0.0596263280370475}],(((C1:0.5[&model=LG+F{0.0155487181662663/0.004963049676078/0.00176079364008801/0.000826770698275578/0.0104067657469978/0.00482656000987348/0.0018727603485041/0.00306352988939099/0.00752792100047519/0.0776058542486447/0.380692778912707/0.00239846570417545/0.0700684211553857/0.251778789763783/0.00445834574354165/0.00454042333951942/0.00782389361887268/0.0271959804437355/0.0630141495166388/0.0596263280370475}],C2:0.5[&model=LG+F{0.0155487181662663/0.004963049676078/0.00176079364008801/0.000826770698275578/0.0104067657469978/0.00482656000987348/0.0018727603485041/0.00306352988939099/0.00752792100047519/0.0776058542486447/0.380692778912707/0.00239846570417545/0.0700684211553857/0.251778789763783/0.00445834574354165/0.00454042333951942/0.00782389361887268/0.0271959804437355/0.0630141495166388/0.0596263280370475}]):0.001[&model=LG+F{0.0155487181662663/0.004963049676078/0.00176079364008801/0.000826770698275578/0.0104067657469978/0.00482656000987348/0.0018727603485041/0.00306352988939099/0.00752792100047519/0.0776058542486447/0.380692778912707/0.00239846570417545/0.0700684211553857/0.251778789763783/0.00445834574354165/0.00454042333951942/0.00782389361887268/0.0271959804437355/0.0630141495166388/0.0596263280370475}],(C3:0.5[&model=LG+F{0.0155487181662663/0.004963049676078/0.00176079364008801/0.000826770698275578/0.0104067657469978/0.00482656000987348/0.0018727603485041/0.00306352988939099/0.00752792100047519/0.0776058542486447/0.380692778912707/0.00239846570417545/0.0700684211553857/0.251778789763783/0.00445834574354165/0.00454042333951942/0.00782389361887268/0.0271959804437355/0.0630141495166388/0.0596263280370475}],C4:0.5[&model=LG+F{0.0155487181662663/0.004963049676078/0.00176079364008801/0.000826770698275578/0.0104067657469978/0.00482656000987348/0.0018727603485041/0.00306352988939099/0.00752792100047519/0.0776058542486447/0.380692778912707/0.00239846570417545/0.0700684211553857/0.251778789763783/0.00445834574354165/0.00454042333951942/0.00782389361887268/0.0271959804437355/0.0630141495166388/0.0596263280370475}]):0.001[&model=LG+F{0.0155487181662663/0.004963049676078/0.00176079364008801/0.000826770698275578/0.0104067657469978/0.00482656000987348/0.0018727603485041/0.00306352988939099/0.00752792100047519/0.0776058542486447/0.380692778912707/0.00239846570417545/0.0700684211553857/0.251778789763783/0.00445834574354165/0.00454042333951942/0.00782389361887268/0.0271959804437355/0.0630141495166388/0.0596263280370475}]):0.5[&model=LG+F{0.0155487181662663/0.004963049676078/0.00176079364008801/0.000826770698275578/0.0104067657469978/0.00482656000987348/0.0018727603485041/0.00306352988939099/0.00752792100047519/0.0776058542486447/0.380692778912707/0.00239846570417545/0.0700684211553857/0.251778789763783/0.00445834574354165/0.00454042333951942/0.00782389361887268/0.0271959804437355/0.0630141495166388/0.0596263280370475}],((D1:0.5[&model=LG+F{0.00132009104566397/0.000421364473039986/0.00260458471494295/0.000502896673358494/0.00633008388601829/0.00293583333056327/0.00113913682623823/0.000260094647794372/0.00457897992314025/0.114795406550882/0.23156255112344/0.00354783602699634/0.103645955202554/0.372433868702984/0.000378514950981113/0.00276178606455945/0.00475901006391295/0.0165423957602795/0.0932112014261729/0.0362686801515293}],D2:0.5[&model=LG+F{0.00132009104566397/0.000421364473039986/0.00260458471494295/0.000502896673358494/0.00633008388601829/0.00293583333056327/0.00113913682623823/0.000260094647794372/0.00457897992314025/0.114795406550882/0.23156255112344/0.00354783602699634/0.103645955202554/0.372433868702984/0.000378514950981113/0.00276178606455945/0.00475901006391295/0.0165423957602795/0.0932112014261729/0.0362686801515293}]):0.001[&model=LG+F{0.00132009104566397/0.000421364473039986/0.00260458471494295/0.000502896673358494/0.00633008388601829/0.00293583333056327/0.00113913682623823/0.000260094647794372/0.00457897992314025/0.114795406550882/0.23156255112344/0.00354783602699634/0.103645955202554/0.372433868702984/0.000378514950981113/0.00276178606455945/0.00475901006391295/0.0165423957602795/0.0932112014261729/0.0362686801515293}],(D3:0.5[&model=LG+F{0.00132009104566397/0.000421364473039986/0.00260458471494295/0.000502896673358494/0.00633008388601829/0.00293583333056327/0.00113913682623823/0.000260094647794372/0.00457897992314025/0.114795406550882/0.23156255112344/0.00354783602699634/0.103645955202554/0.372433868702984/0.000378514950981113/0.00276178606455945/0.00475901006391295/0.0165423957602795/0.0932112014261729/0.0362686801515293}],D4:0.5[&model=LG+F{0.00132009104566397/0.000421364473039986/0.00260458471494295/0.000502896673358494/0.00633008388601829/0.00293583333056327/0.00113913682623823/0.000260094647794372/0.00457897992314025/0.114795406550882/0.23156255112344/0.00354783602699634/0.103645955202554/0.372433868702984/0.000378514950981113/0.00276178606455945/0.00475901006391295/0.0165423957602795/0.0932112014261729/0.0362686801515293}]):0.001[&model=LG+F{0.00132009104566397/0.000421364473039986/0.00260458471494295/0.000502896673358494/0.00633008388601829/0.00293583333056327/0.00113913682623823/0.000260094647794372/0.00457897992314025/0.114795406550882/0.23156255112344/0.00354783602699634/0.103645955202554/0.372433868702984/0.000378514950981113/0.00276178606455945/0.00475901006391295/0.0165423957602795/0.0932112014261729/0.0362686801515293}]):0.5[&model=LG+F{0.00132009104566397/0.000421364473039986/0.00260458471494295/0.000502896673358494/0.00633008388601829/0.00293583333056327/0.00113913682623823/0.000260094647794372/0.00457897992314025/0.114795406550882/0.23156255112344/0.00354783602699634/0.103645955202554/0.372433868702984/0.000378514950981113/0.00276178606455945/0.00475901006391295/0.0165423957602795/0.0932112014261729/0.0362686801515293}]):0.25[&model=LG+F{0.0155487181662663/0.004963049676078/0.00176079364008801/0.000826770698275578/0.0104067657469978/0.00482656000987348/0.0018727603485041/0.00306352988939099/0.00752792100047519/0.0776058542486447/0.380692778912707/0.00239846570417545/0.0700684211553857/0.251778789763783/0.00445834574354165/0.00454042333951942/0.00782389361887268/0.0271959804437355/0.0630141495166388/0.0596263280370475}]);
```
