## Supplementary material for "Modeling site-and-branch-heterogeneity with GFmix": C20pi11.nwk

```
((((A1:0.5[&model=LG+F{0.159736786566669/0.0910891125231955/0.0654806392289268/0.0525550084188217/0.0047986422076693/0.0744149348461701/0.0714743711512903/0.0981010218417741/0.0257779916766827/0.00322443238004782/0.012459754129204/0.0947708862164969/0.0053728494226487/0.00269480545454757/0.016919753072518/0.143480245259195/0.062396265271198/0.00156546687212212/0.00457432680140895/0.0091125828100442}],A2:0.5[&model=LG+F{0.159736786566669/0.0910891125231955/0.0654806392289268/0.0525550084188217/0.0047986422076693/0.0744149348461701/0.0714743711512903/0.0981010218417741/0.0257779916766827/0.00322443238004782/0.012459754129204/0.0947708862164969/0.0053728494226487/0.00269480545454757/0.016919753072518/0.143480245259195/0.062396265271198/0.00156546687212212/0.00457432680140895/0.0091125828100442}]):0.001[&model=LG+F{0.159736786566669/0.0910891125231955/0.0654806392289268/0.0525550084188217/0.0047986422076693/0.0744149348461701/0.0714743711512903/0.0981010218417741/0.0257779916766827/0.00322443238004782/0.012459754129204/0.0947708862164969/0.0053728494226487/0.00269480545454757/0.016919753072518/0.143480245259195/0.062396265271198/0.00156546687212212/0.00457432680140895/0.0091125828100442}],(A3:0.5[&model=LG+F{0.159736786566669/0.0910891125231955/0.0654806392289268/0.0525550084188217/0.0047986422076693/0.0744149348461701/0.0714743711512903/0.0981010218417741/0.0257779916766827/0.00322443238004782/0.012459754129204/0.0947708862164969/0.0053728494226487/0.00269480545454757/0.016919753072518/0.143480245259195/0.062396265271198/0.00156546687212212/0.00457432680140895/0.0091125828100442}],A4:0.5[&model=LG+F{0.159736786566669/0.0910891125231955/0.0654806392289268/0.0525550084188217/0.0047986422076693/0.0744149348461701/0.0714743711512903/0.0981010218417741/0.0257779916766827/0.00322443238004782/0.012459754129204/0.0947708862164969/0.0053728494226487/0.00269480545454757/0.016919753072518/0.143480245259195/0.062396265271198/0.00156546687212212/0.00457432680140895/0.0091125828100442}]):0.001[&model=LG+F{0.159736786566669/0.0910891125231955/0.0654806392289268/0.0525550084188217/0.0047986422076693/0.0744149348461701/0.0714743711512903/0.0981010218417741/0.0257779916766827/0.00322443238004782/0.012459754129204/0.0947708862164969/0.0053728494226487/0.00269480545454757/0.016919753072518/0.143480245259195/0.062396265271198/0.00156546687212212/0.00457432680140895/0.0091125828100442}]):0.5[&model=LG+F{0.159736786566669/0.0910891125231955/0.0654806392289268/0.0525550084188217/0.0047986422076693/0.0744149348461701/0.0714743711512903/0.0981010218417741/0.0257779916766827/0.00322443238004782/0.012459754129204/0.0947708862164969/0.0053728494226487/0.00269480545454757/0.016919753072518/0.143480245259195/0.062396265271198/0.00156546687212212/0.00457432680140895/0.0091125828100442}],((B1:0.5[&model=LG+F{0.0237848065649674/0.0135631683102284/0.169874551785644/0.0560651751517001/0.0051191451387337/0.0793851334358975/0.0762481685003324/0.0146072415658518/0.0274997124326345/0.00836505281215655/0.0132919453086942/0.245861402819717/0.0139386297725848/0.00699105680902623/0.00251935113136192/0.153063339218965/0.066563732867538/0.00167002493235789/0.011867045347461/0.00972121528852289}],B2:0.5[&model=LG+F{0.0237848065649674/0.0135631683102284/0.169874551785644/0.0560651751517001/0.0051191451387337/0.0793851334358975/0.0762481685003324/0.0146072415658518/0.0274997124326345/0.00836505281215655/0.0132919453086942/0.245861402819717/0.0139386297725848/0.00699105680902623/0.00251935113136192/0.153063339218965/0.066563732867538/0.00167002493235789/0.011867045347461/0.00972121528852289}]):0.001[&model=LG+F{0.0237848065649674/0.0135631683102284/0.169874551785644/0.0560651751517001/0.0051191451387337/0.0793851334358975/0.0762481685003324/0.0146072415658518/0.0274997124326345/0.00836505281215655/0.0132919453086942/0.245861402819717/0.0139386297725848/0.00699105680902623/0.00251935113136192/0.153063339218965/0.066563732867538/0.00167002493235789/0.011867045347461/0.00972121528852289}],(B3:0.5[&model=LG+F{0.0237848065649674/0.0135631683102284/0.169874551785644/0.0560651751517001/0.0051191451387337/0.0793851334358975/0.0762481685003324/0.0146072415658518/0.0274997124326345/0.00836505281215655/0.0132919453086942/0.245861402819717/0.0139386297725848/0.00699105680902623/0.00251935113136192/0.153063339218965/0.066563732867538/0.00167002493235789/0.011867045347461/0.00972121528852289}],B4:0.5[&model=LG+F{0.0237848065649674/0.0135631683102284/0.169874551785644/0.0560651751517001/0.0051191451387337/0.0793851334358975/0.0762481685003324/0.0146072415658518/0.0274997124326345/0.00836505281215655/0.0132919453086942/0.245861402819717/0.0139386297725848/0.00699105680902623/0.00251935113136192/0.153063339218965/0.066563732867538/0.00167002493235789/0.011867045347461/0.00972121528852289}]):0.001[&model=LG+F{0.0237848065649674/0.0135631683102284/0.169874551785644/0.0560651751517001/0.0051191451387337/0.0793851334358975/0.0762481685003324/0.0146072415658518/0.0274997124326345/0.00836505281215655/0.0132919453086942/0.245861402819717/0.0139386297725848/0.00699105680902623/0.00251935113136192/0.153063339218965/0.066563732867538/0.00167002493235789/0.011867045347461/0.00972121528852289}]):0.5[&model=LG+F{0.0237848065649674/0.0135631683102284/0.169874551785644/0.0560651751517001/0.0051191451387337/0.0793851334358975/0.0762481685003324/0.0146072415658518/0.0274997124326345/0.00836505281215655/0.0132919453086942/0.245861402819717/0.0139386297725848/0.00699105680902623/0.00251935113136192/0.153063339218965/0.066563732867538/0.00167002493235789/0.011867045347461/0.00972121528852289}]):0.25[&model=LG+F{0.159736786566669/0.0910891125231955/0.0654806392289268/0.0525550084188217/0.0047986422076693/0.0744149348461701/0.0714743711512903/0.0981010218417741/0.0257779916766827/0.00322443238004782/0.012459754129204/0.0947708862164969/0.0053728494226487/0.00269480545454757/0.016919753072518/0.143480245259195/0.062396265271198/0.00156546687212212/0.00457432680140895/0.0091125828100442}],(((C1:0.5[&model=LG+F{0.159736786566669/0.0910891125231955/0.0654806392289268/0.0525550084188217/0.0047986422076693/0.0744149348461701/0.0714743711512903/0.0981010218417741/0.0257779916766827/0.00322443238004782/0.012459754129204/0.0947708862164969/0.0053728494226487/0.00269480545454757/0.016919753072518/0.143480245259195/0.062396265271198/0.00156546687212212/0.00457432680140895/0.0091125828100442}],C2:0.5[&model=LG+F{0.159736786566669/0.0910891125231955/0.0654806392289268/0.0525550084188217/0.0047986422076693/0.0744149348461701/0.0714743711512903/0.0981010218417741/0.0257779916766827/0.00322443238004782/0.012459754129204/0.0947708862164969/0.0053728494226487/0.00269480545454757/0.016919753072518/0.143480245259195/0.062396265271198/0.00156546687212212/0.00457432680140895/0.0091125828100442}]):0.001[&model=LG+F{0.159736786566669/0.0910891125231955/0.0654806392289268/0.0525550084188217/0.0047986422076693/0.0744149348461701/0.0714743711512903/0.0981010218417741/0.0257779916766827/0.00322443238004782/0.012459754129204/0.0947708862164969/0.0053728494226487/0.00269480545454757/0.016919753072518/0.143480245259195/0.062396265271198/0.00156546687212212/0.00457432680140895/0.0091125828100442}],(C3:0.5[&model=LG+F{0.159736786566669/0.0910891125231955/0.0654806392289268/0.0525550084188217/0.0047986422076693/0.0744149348461701/0.0714743711512903/0.0981010218417741/0.0257779916766827/0.00322443238004782/0.012459754129204/0.0947708862164969/0.0053728494226487/0.00269480545454757/0.016919753072518/0.143480245259195/0.062396265271198/0.00156546687212212/0.00457432680140895/0.0091125828100442}],C4:0.5[&model=LG+F{0.159736786566669/0.0910891125231955/0.0654806392289268/0.0525550084188217/0.0047986422076693/0.0744149348461701/0.0714743711512903/0.0981010218417741/0.0257779916766827/0.00322443238004782/0.012459754129204/0.0947708862164969/0.0053728494226487/0.00269480545454757/0.016919753072518/0.143480245259195/0.062396265271198/0.00156546687212212/0.00457432680140895/0.0091125828100442}]):0.001[&model=LG+F{0.159736786566669/0.0910891125231955/0.0654806392289268/0.0525550084188217/0.0047986422076693/0.0744149348461701/0.0714743711512903/0.0981010218417741/0.0257779916766827/0.00322443238004782/0.012459754129204/0.0947708862164969/0.0053728494226487/0.00269480545454757/0.016919753072518/0.143480245259195/0.062396265271198/0.00156546687212212/0.00457432680140895/0.0091125828100442}]):0.5[&model=LG+F{0.159736786566669/0.0910891125231955/0.0654806392289268/0.0525550084188217/0.0047986422076693/0.0744149348461701/0.0714743711512903/0.0981010218417741/0.0257779916766827/0.00322443238004782/0.012459754129204/0.0947708862164969/0.0053728494226487/0.00269480545454757/0.016919753072518/0.143480245259195/0.062396265271198/0.00156546687212212/0.00457432680140895/0.0091125828100442}],((D1:0.5[&model=LG+F{0.0237848065649674/0.0135631683102284/0.169874551785644/0.0560651751517001/0.0051191451387337/0.0793851334358975/0.0762481685003324/0.0146072415658518/0.0274997124326345/0.00836505281215655/0.0132919453086942/0.245861402819717/0.0139386297725848/0.00699105680902623/0.00251935113136192/0.153063339218965/0.066563732867538/0.00167002493235789/0.011867045347461/0.00972121528852289}],D2:0.5[&model=LG+F{0.0237848065649674/0.0135631683102284/0.169874551785644/0.0560651751517001/0.0051191451387337/0.0793851334358975/0.0762481685003324/0.0146072415658518/0.0274997124326345/0.00836505281215655/0.0132919453086942/0.245861402819717/0.0139386297725848/0.00699105680902623/0.00251935113136192/0.153063339218965/0.066563732867538/0.00167002493235789/0.011867045347461/0.00972121528852289}]):0.001[&model=LG+F{0.0237848065649674/0.0135631683102284/0.169874551785644/0.0560651751517001/0.0051191451387337/0.0793851334358975/0.0762481685003324/0.0146072415658518/0.0274997124326345/0.00836505281215655/0.0132919453086942/0.245861402819717/0.0139386297725848/0.00699105680902623/0.00251935113136192/0.153063339218965/0.066563732867538/0.00167002493235789/0.011867045347461/0.00972121528852289}],(D3:0.5[&model=LG+F{0.0237848065649674/0.0135631683102284/0.169874551785644/0.0560651751517001/0.0051191451387337/0.0793851334358975/0.0762481685003324/0.0146072415658518/0.0274997124326345/0.00836505281215655/0.0132919453086942/0.245861402819717/0.0139386297725848/0.00699105680902623/0.00251935113136192/0.153063339218965/0.066563732867538/0.00167002493235789/0.011867045347461/0.00972121528852289}],D4:0.5[&model=LG+F{0.0237848065649674/0.0135631683102284/0.169874551785644/0.0560651751517001/0.0051191451387337/0.0793851334358975/0.0762481685003324/0.0146072415658518/0.0274997124326345/0.00836505281215655/0.0132919453086942/0.245861402819717/0.0139386297725848/0.00699105680902623/0.00251935113136192/0.153063339218965/0.066563732867538/0.00167002493235789/0.011867045347461/0.00972121528852289}]):0.001[&model=LG+F{0.0237848065649674/0.0135631683102284/0.169874551785644/0.0560651751517001/0.0051191451387337/0.0793851334358975/0.0762481685003324/0.0146072415658518/0.0274997124326345/0.00836505281215655/0.0132919453086942/0.245861402819717/0.0139386297725848/0.00699105680902623/0.00251935113136192/0.153063339218965/0.066563732867538/0.00167002493235789/0.011867045347461/0.00972121528852289}]):0.5[&model=LG+F{0.0237848065649674/0.0135631683102284/0.169874551785644/0.0560651751517001/0.0051191451387337/0.0793851334358975/0.0762481685003324/0.0146072415658518/0.0274997124326345/0.00836505281215655/0.0132919453086942/0.245861402819717/0.0139386297725848/0.00699105680902623/0.00251935113136192/0.153063339218965/0.066563732867538/0.00167002493235789/0.011867045347461/0.00972121528852289}]):0.25[&model=LG+F{0.159736786566669/0.0910891125231955/0.0654806392289268/0.0525550084188217/0.0047986422076693/0.0744149348461701/0.0714743711512903/0.0981010218417741/0.0257779916766827/0.00322443238004782/0.012459754129204/0.0947708862164969/0.0053728494226487/0.00269480545454757/0.016919753072518/0.143480245259195/0.062396265271198/0.00156546687212212/0.00457432680140895/0.0091125828100442}]);
```
