## Supplementary material for "Modeling site-and-branch-heterogeneity with GFmix": C20pi12.nwk

```
((((A1:0.5[&model=LG+F{0.0210913117088407/0.0047591673445631/0.00187449827520191/0.000857217205613774/0.00565690083120196/0.00678081172186419/0.00208379204387559/0.00245720339306842/0.00243549016027655/0.190685462996133/0.449759887039188/0.00274785564316857/0.117183035058406/0.0363650891404133/0.00460267177396075/0.0047521593563405/0.0154267606264724/0.00276539174089003/0.00531479312074885/0.12240020649158}],A2:0.5[&model=LG+F{0.0210913117088407/0.0047591673445631/0.00187449827520191/0.000857217205613774/0.00565690083120196/0.00678081172186419/0.00208379204387559/0.00245720339306842/0.00243549016027655/0.190685462996133/0.449759887039188/0.00274785564316857/0.117183035058406/0.0363650891404133/0.00460267177396075/0.0047521593563405/0.0154267606264724/0.00276539174089003/0.00531479312074885/0.12240020649158}]):0.001[&model=LG+F{0.0210913117088407/0.0047591673445631/0.00187449827520191/0.000857217205613774/0.00565690083120196/0.00678081172186419/0.00208379204387559/0.00245720339306842/0.00243549016027655/0.190685462996133/0.449759887039188/0.00274785564316857/0.117183035058406/0.0363650891404133/0.00460267177396075/0.0047521593563405/0.0154267606264724/0.00276539174089003/0.00531479312074885/0.12240020649158}],(A3:0.5[&model=LG+F{0.0210913117088407/0.0047591673445631/0.00187449827520191/0.000857217205613774/0.00565690083120196/0.00678081172186419/0.00208379204387559/0.00245720339306842/0.00243549016027655/0.190685462996133/0.449759887039188/0.00274785564316857/0.117183035058406/0.0363650891404133/0.00460267177396075/0.0047521593563405/0.0154267606264724/0.00276539174089003/0.00531479312074885/0.12240020649158}],A4:0.5[&model=LG+F{0.0210913117088407/0.0047591673445631/0.00187449827520191/0.000857217205613774/0.00565690083120196/0.00678081172186419/0.00208379204387559/0.00245720339306842/0.00243549016027655/0.190685462996133/0.449759887039188/0.00274785564316857/0.117183035058406/0.0363650891404133/0.00460267177396075/0.0047521593563405/0.0154267606264724/0.00276539174089003/0.00531479312074885/0.12240020649158}]):0.001[&model=LG+F{0.0210913117088407/0.0047591673445631/0.00187449827520191/0.000857217205613774/0.00565690083120196/0.00678081172186419/0.00208379204387559/0.00245720339306842/0.00243549016027655/0.190685462996133/0.449759887039188/0.00274785564316857/0.117183035058406/0.0363650891404133/0.00460267177396075/0.0047521593563405/0.0154267606264724/0.00276539174089003/0.00531479312074885/0.12240020649158}]):0.5[&model=LG+F{0.0210913117088407/0.0047591673445631/0.00187449827520191/0.000857217205613774/0.00565690083120196/0.00678081172186419/0.00208379204387559/0.00245720339306842/0.00243549016027655/0.190685462996133/0.449759887039188/0.00274785564316857/0.117183035058406/0.0363650891404133/0.00460267177396075/0.0047521593563405/0.0154267606264724/0.00276539174089003/0.00531479312074885/0.12240020649158}],((B1:0.5[&model=LG+F{0.00199071594300528/0.000449196827539211/0.00308255960321518/0.000579670202997871/0.0038253278535325/0.00458534252644753/0.00140910862400835/0.000231924597071769/0.00164693506658674/0.313576871703948/0.304138091621287/0.00451877118968589/0.192704199748747/0.0598013645755328/0.000434425900452811/0.00321352063482645/0.0104319341765241/0.00187002218494038/0.00874002755308036/0.0827698651862141}],B2:0.5[&model=LG+F{0.00199071594300528/0.000449196827539211/0.00308255960321518/0.000579670202997871/0.0038253278535325/0.00458534252644753/0.00140910862400835/0.000231924597071769/0.00164693506658674/0.313576871703948/0.304138091621287/0.00451877118968589/0.192704199748747/0.0598013645755328/0.000434425900452811/0.00321352063482645/0.0104319341765241/0.00187002218494038/0.00874002755308036/0.0827698651862141}]):0.001[&model=LG+F{0.00199071594300528/0.000449196827539211/0.00308255960321518/0.000579670202997871/0.0038253278535325/0.00458534252644753/0.00140910862400835/0.000231924597071769/0.00164693506658674/0.313576871703948/0.304138091621287/0.00451877118968589/0.192704199748747/0.0598013645755328/0.000434425900452811/0.00321352063482645/0.0104319341765241/0.00187002218494038/0.00874002755308036/0.0827698651862141}],(B3:0.5[&model=LG+F{0.00199071594300528/0.000449196827539211/0.00308255960321518/0.000579670202997871/0.0038253278535325/0.00458534252644753/0.00140910862400835/0.000231924597071769/0.00164693506658674/0.313576871703948/0.304138091621287/0.00451877118968589/0.192704199748747/0.0598013645755328/0.000434425900452811/0.00321352063482645/0.0104319341765241/0.00187002218494038/0.00874002755308036/0.0827698651862141}],B4:0.5[&model=LG+F{0.00199071594300528/0.000449196827539211/0.00308255960321518/0.000579670202997871/0.0038253278535325/0.00458534252644753/0.00140910862400835/0.000231924597071769/0.00164693506658674/0.313576871703948/0.304138091621287/0.00451877118968589/0.192704199748747/0.0598013645755328/0.000434425900452811/0.00321352063482645/0.0104319341765241/0.00187002218494038/0.00874002755308036/0.0827698651862141}]):0.001[&model=LG+F{0.00199071594300528/0.000449196827539211/0.00308255960321518/0.000579670202997871/0.0038253278535325/0.00458534252644753/0.00140910862400835/0.000231924597071769/0.00164693506658674/0.313576871703948/0.304138091621287/0.00451877118968589/0.192704199748747/0.0598013645755328/0.000434425900452811/0.00321352063482645/0.0104319341765241/0.00187002218494038/0.00874002755308036/0.0827698651862141}]):0.5[&model=LG+F{0.00199071594300528/0.000449196827539211/0.00308255960321518/0.000579670202997871/0.0038253278535325/0.00458534252644753/0.00140910862400835/0.000231924597071769/0.00164693506658674/0.313576871703948/0.304138091621287/0.00451877118968589/0.192704199748747/0.0598013645755328/0.000434425900452811/0.00321352063482645/0.0104319341765241/0.00187002218494038/0.00874002755308036/0.0827698651862141}]):0.25[&model=LG+F{0.0210913117088407/0.0047591673445631/0.00187449827520191/0.000857217205613774/0.00565690083120196/0.00678081172186419/0.00208379204387559/0.00245720339306842/0.00243549016027655/0.190685462996133/0.449759887039188/0.00274785564316857/0.117183035058406/0.0363650891404133/0.00460267177396075/0.0047521593563405/0.0154267606264724/0.00276539174089003/0.00531479312074885/0.12240020649158}],(((C1:0.5[&model=LG+F{0.0210913117088407/0.0047591673445631/0.00187449827520191/0.000857217205613774/0.00565690083120196/0.00678081172186419/0.00208379204387559/0.00245720339306842/0.00243549016027655/0.190685462996133/0.449759887039188/0.00274785564316857/0.117183035058406/0.0363650891404133/0.00460267177396075/0.0047521593563405/0.0154267606264724/0.00276539174089003/0.00531479312074885/0.12240020649158}],C2:0.5[&model=LG+F{0.0210913117088407/0.0047591673445631/0.00187449827520191/0.000857217205613774/0.00565690083120196/0.00678081172186419/0.00208379204387559/0.00245720339306842/0.00243549016027655/0.190685462996133/0.449759887039188/0.00274785564316857/0.117183035058406/0.0363650891404133/0.00460267177396075/0.0047521593563405/0.0154267606264724/0.00276539174089003/0.00531479312074885/0.12240020649158}]):0.001[&model=LG+F{0.0210913117088407/0.0047591673445631/0.00187449827520191/0.000857217205613774/0.00565690083120196/0.00678081172186419/0.00208379204387559/0.00245720339306842/0.00243549016027655/0.190685462996133/0.449759887039188/0.00274785564316857/0.117183035058406/0.0363650891404133/0.00460267177396075/0.0047521593563405/0.0154267606264724/0.00276539174089003/0.00531479312074885/0.12240020649158}],(C3:0.5[&model=LG+F{0.0210913117088407/0.0047591673445631/0.00187449827520191/0.000857217205613774/0.00565690083120196/0.00678081172186419/0.00208379204387559/0.00245720339306842/0.00243549016027655/0.190685462996133/0.449759887039188/0.00274785564316857/0.117183035058406/0.0363650891404133/0.00460267177396075/0.0047521593563405/0.0154267606264724/0.00276539174089003/0.00531479312074885/0.12240020649158}],C4:0.5[&model=LG+F{0.0210913117088407/0.0047591673445631/0.00187449827520191/0.000857217205613774/0.00565690083120196/0.00678081172186419/0.00208379204387559/0.00245720339306842/0.00243549016027655/0.190685462996133/0.449759887039188/0.00274785564316857/0.117183035058406/0.0363650891404133/0.00460267177396075/0.0047521593563405/0.0154267606264724/0.00276539174089003/0.00531479312074885/0.12240020649158}]):0.001[&model=LG+F{0.0210913117088407/0.0047591673445631/0.00187449827520191/0.000857217205613774/0.00565690083120196/0.00678081172186419/0.00208379204387559/0.00245720339306842/0.00243549016027655/0.190685462996133/0.449759887039188/0.00274785564316857/0.117183035058406/0.0363650891404133/0.00460267177396075/0.0047521593563405/0.0154267606264724/0.00276539174089003/0.00531479312074885/0.12240020649158}]):0.5[&model=LG+F{0.0210913117088407/0.0047591673445631/0.00187449827520191/0.000857217205613774/0.00565690083120196/0.00678081172186419/0.00208379204387559/0.00245720339306842/0.00243549016027655/0.190685462996133/0.449759887039188/0.00274785564316857/0.117183035058406/0.0363650891404133/0.00460267177396075/0.0047521593563405/0.0154267606264724/0.00276539174089003/0.00531479312074885/0.12240020649158}],((D1:0.5[&model=LG+F{0.00199071594300528/0.000449196827539211/0.00308255960321518/0.000579670202997871/0.0038253278535325/0.00458534252644753/0.00140910862400835/0.000231924597071769/0.00164693506658674/0.313576871703948/0.304138091621287/0.00451877118968589/0.192704199748747/0.0598013645755328/0.000434425900452811/0.00321352063482645/0.0104319341765241/0.00187002218494038/0.00874002755308036/0.0827698651862141}],D2:0.5[&model=LG+F{0.00199071594300528/0.000449196827539211/0.00308255960321518/0.000579670202997871/0.0038253278535325/0.00458534252644753/0.00140910862400835/0.000231924597071769/0.00164693506658674/0.313576871703948/0.304138091621287/0.00451877118968589/0.192704199748747/0.0598013645755328/0.000434425900452811/0.00321352063482645/0.0104319341765241/0.00187002218494038/0.00874002755308036/0.0827698651862141}]):0.001[&model=LG+F{0.00199071594300528/0.000449196827539211/0.00308255960321518/0.000579670202997871/0.0038253278535325/0.00458534252644753/0.00140910862400835/0.000231924597071769/0.00164693506658674/0.313576871703948/0.304138091621287/0.00451877118968589/0.192704199748747/0.0598013645755328/0.000434425900452811/0.00321352063482645/0.0104319341765241/0.00187002218494038/0.00874002755308036/0.0827698651862141}],(D3:0.5[&model=LG+F{0.00199071594300528/0.000449196827539211/0.00308255960321518/0.000579670202997871/0.0038253278535325/0.00458534252644753/0.00140910862400835/0.000231924597071769/0.00164693506658674/0.313576871703948/0.304138091621287/0.00451877118968589/0.192704199748747/0.0598013645755328/0.000434425900452811/0.00321352063482645/0.0104319341765241/0.00187002218494038/0.00874002755308036/0.0827698651862141}],D4:0.5[&model=LG+F{0.00199071594300528/0.000449196827539211/0.00308255960321518/0.000579670202997871/0.0038253278535325/0.00458534252644753/0.00140910862400835/0.000231924597071769/0.00164693506658674/0.313576871703948/0.304138091621287/0.00451877118968589/0.192704199748747/0.0598013645755328/0.000434425900452811/0.00321352063482645/0.0104319341765241/0.00187002218494038/0.00874002755308036/0.0827698651862141}]):0.001[&model=LG+F{0.00199071594300528/0.000449196827539211/0.00308255960321518/0.000579670202997871/0.0038253278535325/0.00458534252644753/0.00140910862400835/0.000231924597071769/0.00164693506658674/0.313576871703948/0.304138091621287/0.00451877118968589/0.192704199748747/0.0598013645755328/0.000434425900452811/0.00321352063482645/0.0104319341765241/0.00187002218494038/0.00874002755308036/0.0827698651862141}]):0.5[&model=LG+F{0.00199071594300528/0.000449196827539211/0.00308255960321518/0.000579670202997871/0.0038253278535325/0.00458534252644753/0.00140910862400835/0.000231924597071769/0.00164693506658674/0.313576871703948/0.304138091621287/0.00451877118968589/0.192704199748747/0.0598013645755328/0.000434425900452811/0.00321352063482645/0.0104319341765241/0.00187002218494038/0.00874002755308036/0.0827698651862141}]):0.25[&model=LG+F{0.0210913117088407/0.0047591673445631/0.00187449827520191/0.000857217205613774/0.00565690083120196/0.00678081172186419/0.00208379204387559/0.00245720339306842/0.00243549016027655/0.190685462996133/0.449759887039188/0.00274785564316857/0.117183035058406/0.0363650891404133/0.00460267177396075/0.0047521593563405/0.0154267606264724/0.00276539174089003/0.00531479312074885/0.12240020649158}]);
```
