## Supplementary material for "Modeling site-and-branch-heterogeneity with GFmix": C20pi13.nwk

```
((((A1:0.5[&model=LG+F{0.0532786570695445/0.0564153138500634/0.0194932997366253/0.0143387110915045/0.0076884540352884/0.0435487032483399/0.0469359497237761/0.00583714436307518/0.0167736210118391/0.161983745556858/0.113741730124369/0.0537225161297746/0.0307213823442341/0.0121560825096591/0.0138739530949546/0.0268809875798674/0.0965478353217557/0.00321170126787298/0.0104609037770874/0.212388905561998}],A2:0.5[&model=LG+F{0.0532786570695445/0.0564153138500634/0.0194932997366253/0.0143387110915045/0.0076884540352884/0.0435487032483399/0.0469359497237761/0.00583714436307518/0.0167736210118391/0.161983745556858/0.113741730124369/0.0537225161297746/0.0307213823442341/0.0121560825096591/0.0138739530949546/0.0268809875798674/0.0965478353217557/0.00321170126787298/0.0104609037770874/0.212388905561998}]):0.001[&model=LG+F{0.0532786570695445/0.0564153138500634/0.0194932997366253/0.0143387110915045/0.0076884540352884/0.0435487032483399/0.0469359497237761/0.00583714436307518/0.0167736210118391/0.161983745556858/0.113741730124369/0.0537225161297746/0.0307213823442341/0.0121560825096591/0.0138739530949546/0.0268809875798674/0.0965478353217557/0.00321170126787298/0.0104609037770874/0.212388905561998}],(A3:0.5[&model=LG+F{0.0532786570695445/0.0564153138500634/0.0194932997366253/0.0143387110915045/0.0076884540352884/0.0435487032483399/0.0469359497237761/0.00583714436307518/0.0167736210118391/0.161983745556858/0.113741730124369/0.0537225161297746/0.0307213823442341/0.0121560825096591/0.0138739530949546/0.0268809875798674/0.0965478353217557/0.00321170126787298/0.0104609037770874/0.212388905561998}],A4:0.5[&model=LG+F{0.0532786570695445/0.0564153138500634/0.0194932997366253/0.0143387110915045/0.0076884540352884/0.0435487032483399/0.0469359497237761/0.00583714436307518/0.0167736210118391/0.161983745556858/0.113741730124369/0.0537225161297746/0.0307213823442341/0.0121560825096591/0.0138739530949546/0.0268809875798674/0.0965478353217557/0.00321170126787298/0.0104609037770874/0.212388905561998}]):0.001[&model=LG+F{0.0532786570695445/0.0564153138500634/0.0194932997366253/0.0143387110915045/0.0076884540352884/0.0435487032483399/0.0469359497237761/0.00583714436307518/0.0167736210118391/0.161983745556858/0.113741730124369/0.0537225161297746/0.0307213823442341/0.0121560825096591/0.0138739530949546/0.0268809875798674/0.0965478353217557/0.00321170126787298/0.0104609037770874/0.212388905561998}]):0.5[&model=LG+F{0.0532786570695445/0.0564153138500634/0.0194932997366253/0.0143387110915045/0.0076884540352884/0.0435487032483399/0.0469359497237761/0.00583714436307518/0.0167736210118391/0.161983745556858/0.113741730124369/0.0537225161297746/0.0307213823442341/0.0121560825096591/0.0138739530949546/0.0268809875798674/0.0965478353217557/0.00321170126787298/0.0104609037770874/0.212388905561998}],((B1:0.5[&model=LG+F{0.00571248236460481/0.00604879145210946/0.036414780514722/0.0110145335476323/0.0059060214241493/0.0334527036512312/0.036054676708621/0.000625852565881957/0.0128849525017375/0.302596411131097/0.0873727139228623/0.100357233510791/0.0573895856673371/0.0227083706960288/0.00148755086448278/0.0206491042048654/0.074164920704262/0.00246712491340449/0.0195416640679127/0.163150279723788}],B2:0.5[&model=LG+F{0.00571248236460481/0.00604879145210946/0.036414780514722/0.0110145335476323/0.0059060214241493/0.0334527036512312/0.036054676708621/0.000625852565881957/0.0128849525017375/0.302596411131097/0.0873727139228623/0.100357233510791/0.0573895856673371/0.0227083706960288/0.00148755086448278/0.0206491042048654/0.074164920704262/0.00246712491340449/0.0195416640679127/0.163150279723788}]):0.001[&model=LG+F{0.00571248236460481/0.00604879145210946/0.036414780514722/0.0110145335476323/0.0059060214241493/0.0334527036512312/0.036054676708621/0.000625852565881957/0.0128849525017375/0.302596411131097/0.0873727139228623/0.100357233510791/0.0573895856673371/0.0227083706960288/0.00148755086448278/0.0206491042048654/0.074164920704262/0.00246712491340449/0.0195416640679127/0.163150279723788}],(B3:0.5[&model=LG+F{0.00571248236460481/0.00604879145210946/0.036414780514722/0.0110145335476323/0.0059060214241493/0.0334527036512312/0.036054676708621/0.000625852565881957/0.0128849525017375/0.302596411131097/0.0873727139228623/0.100357233510791/0.0573895856673371/0.0227083706960288/0.00148755086448278/0.0206491042048654/0.074164920704262/0.00246712491340449/0.0195416640679127/0.163150279723788}],B4:0.5[&model=LG+F{0.00571248236460481/0.00604879145210946/0.036414780514722/0.0110145335476323/0.0059060214241493/0.0334527036512312/0.036054676708621/0.000625852565881957/0.0128849525017375/0.302596411131097/0.0873727139228623/0.100357233510791/0.0573895856673371/0.0227083706960288/0.00148755086448278/0.0206491042048654/0.074164920704262/0.00246712491340449/0.0195416640679127/0.163150279723788}]):0.001[&model=LG+F{0.00571248236460481/0.00604879145210946/0.036414780514722/0.0110145335476323/0.0059060214241493/0.0334527036512312/0.036054676708621/0.000625852565881957/0.0128849525017375/0.302596411131097/0.0873727139228623/0.100357233510791/0.0573895856673371/0.0227083706960288/0.00148755086448278/0.0206491042048654/0.074164920704262/0.00246712491340449/0.0195416640679127/0.163150279723788}]):0.5[&model=LG+F{0.00571248236460481/0.00604879145210946/0.036414780514722/0.0110145335476323/0.0059060214241493/0.0334527036512312/0.036054676708621/0.000625852565881957/0.0128849525017375/0.302596411131097/0.0873727139228623/0.100357233510791/0.0573895856673371/0.0227083706960288/0.00148755086448278/0.0206491042048654/0.074164920704262/0.00246712491340449/0.0195416640679127/0.163150279723788}]):0.25[&model=LG+F{0.0532786570695445/0.0564153138500634/0.0194932997366253/0.0143387110915045/0.0076884540352884/0.0435487032483399/0.0469359497237761/0.00583714436307518/0.0167736210118391/0.161983745556858/0.113741730124369/0.0537225161297746/0.0307213823442341/0.0121560825096591/0.0138739530949546/0.0268809875798674/0.0965478353217557/0.00321170126787298/0.0104609037770874/0.212388905561998}],(((C1:0.5[&model=LG+F{0.0532786570695445/0.0564153138500634/0.0194932997366253/0.0143387110915045/0.0076884540352884/0.0435487032483399/0.0469359497237761/0.00583714436307518/0.0167736210118391/0.161983745556858/0.113741730124369/0.0537225161297746/0.0307213823442341/0.0121560825096591/0.0138739530949546/0.0268809875798674/0.0965478353217557/0.00321170126787298/0.0104609037770874/0.212388905561998}],C2:0.5[&model=LG+F{0.0532786570695445/0.0564153138500634/0.0194932997366253/0.0143387110915045/0.0076884540352884/0.0435487032483399/0.0469359497237761/0.00583714436307518/0.0167736210118391/0.161983745556858/0.113741730124369/0.0537225161297746/0.0307213823442341/0.0121560825096591/0.0138739530949546/0.0268809875798674/0.0965478353217557/0.00321170126787298/0.0104609037770874/0.212388905561998}]):0.001[&model=LG+F{0.0532786570695445/0.0564153138500634/0.0194932997366253/0.0143387110915045/0.0076884540352884/0.0435487032483399/0.0469359497237761/0.00583714436307518/0.0167736210118391/0.161983745556858/0.113741730124369/0.0537225161297746/0.0307213823442341/0.0121560825096591/0.0138739530949546/0.0268809875798674/0.0965478353217557/0.00321170126787298/0.0104609037770874/0.212388905561998}],(C3:0.5[&model=LG+F{0.0532786570695445/0.0564153138500634/0.0194932997366253/0.0143387110915045/0.0076884540352884/0.0435487032483399/0.0469359497237761/0.00583714436307518/0.0167736210118391/0.161983745556858/0.113741730124369/0.0537225161297746/0.0307213823442341/0.0121560825096591/0.0138739530949546/0.0268809875798674/0.0965478353217557/0.00321170126787298/0.0104609037770874/0.212388905561998}],C4:0.5[&model=LG+F{0.0532786570695445/0.0564153138500634/0.0194932997366253/0.0143387110915045/0.0076884540352884/0.0435487032483399/0.0469359497237761/0.00583714436307518/0.0167736210118391/0.161983745556858/0.113741730124369/0.0537225161297746/0.0307213823442341/0.0121560825096591/0.0138739530949546/0.0268809875798674/0.0965478353217557/0.00321170126787298/0.0104609037770874/0.212388905561998}]):0.001[&model=LG+F{0.0532786570695445/0.0564153138500634/0.0194932997366253/0.0143387110915045/0.0076884540352884/0.0435487032483399/0.0469359497237761/0.00583714436307518/0.0167736210118391/0.161983745556858/0.113741730124369/0.0537225161297746/0.0307213823442341/0.0121560825096591/0.0138739530949546/0.0268809875798674/0.0965478353217557/0.00321170126787298/0.0104609037770874/0.212388905561998}]):0.5[&model=LG+F{0.0532786570695445/0.0564153138500634/0.0194932997366253/0.0143387110915045/0.0076884540352884/0.0435487032483399/0.0469359497237761/0.00583714436307518/0.0167736210118391/0.161983745556858/0.113741730124369/0.0537225161297746/0.0307213823442341/0.0121560825096591/0.0138739530949546/0.0268809875798674/0.0965478353217557/0.00321170126787298/0.0104609037770874/0.212388905561998}],((D1:0.5[&model=LG+F{0.00571248236460481/0.00604879145210946/0.036414780514722/0.0110145335476323/0.0059060214241493/0.0334527036512312/0.036054676708621/0.000625852565881957/0.0128849525017375/0.302596411131097/0.0873727139228623/0.100357233510791/0.0573895856673371/0.0227083706960288/0.00148755086448278/0.0206491042048654/0.074164920704262/0.00246712491340449/0.0195416640679127/0.163150279723788}],D2:0.5[&model=LG+F{0.00571248236460481/0.00604879145210946/0.036414780514722/0.0110145335476323/0.0059060214241493/0.0334527036512312/0.036054676708621/0.000625852565881957/0.0128849525017375/0.302596411131097/0.0873727139228623/0.100357233510791/0.0573895856673371/0.0227083706960288/0.00148755086448278/0.0206491042048654/0.074164920704262/0.00246712491340449/0.0195416640679127/0.163150279723788}]):0.001[&model=LG+F{0.00571248236460481/0.00604879145210946/0.036414780514722/0.0110145335476323/0.0059060214241493/0.0334527036512312/0.036054676708621/0.000625852565881957/0.0128849525017375/0.302596411131097/0.0873727139228623/0.100357233510791/0.0573895856673371/0.0227083706960288/0.00148755086448278/0.0206491042048654/0.074164920704262/0.00246712491340449/0.0195416640679127/0.163150279723788}],(D3:0.5[&model=LG+F{0.00571248236460481/0.00604879145210946/0.036414780514722/0.0110145335476323/0.0059060214241493/0.0334527036512312/0.036054676708621/0.000625852565881957/0.0128849525017375/0.302596411131097/0.0873727139228623/0.100357233510791/0.0573895856673371/0.0227083706960288/0.00148755086448278/0.0206491042048654/0.074164920704262/0.00246712491340449/0.0195416640679127/0.163150279723788}],D4:0.5[&model=LG+F{0.00571248236460481/0.00604879145210946/0.036414780514722/0.0110145335476323/0.0059060214241493/0.0334527036512312/0.036054676708621/0.000625852565881957/0.0128849525017375/0.302596411131097/0.0873727139228623/0.100357233510791/0.0573895856673371/0.0227083706960288/0.00148755086448278/0.0206491042048654/0.074164920704262/0.00246712491340449/0.0195416640679127/0.163150279723788}]):0.001[&model=LG+F{0.00571248236460481/0.00604879145210946/0.036414780514722/0.0110145335476323/0.0059060214241493/0.0334527036512312/0.036054676708621/0.000625852565881957/0.0128849525017375/0.302596411131097/0.0873727139228623/0.100357233510791/0.0573895856673371/0.0227083706960288/0.00148755086448278/0.0206491042048654/0.074164920704262/0.00246712491340449/0.0195416640679127/0.163150279723788}]):0.5[&model=LG+F{0.00571248236460481/0.00604879145210946/0.036414780514722/0.0110145335476323/0.0059060214241493/0.0334527036512312/0.036054676708621/0.000625852565881957/0.0128849525017375/0.302596411131097/0.0873727139228623/0.100357233510791/0.0573895856673371/0.0227083706960288/0.00148755086448278/0.0206491042048654/0.074164920704262/0.00246712491340449/0.0195416640679127/0.163150279723788}]):0.25[&model=LG+F{0.0532786570695445/0.0564153138500634/0.0194932997366253/0.0143387110915045/0.0076884540352884/0.0435487032483399/0.0469359497237761/0.00583714436307518/0.0167736210118391/0.161983745556858/0.113741730124369/0.0537225161297746/0.0307213823442341/0.0121560825096591/0.0138739530949546/0.0268809875798674/0.0965478353217557/0.00321170126787298/0.0104609037770874/0.212388905561998}]);
```
