## Supplementary material for "Modeling site-and-branch-heterogeneity with GFmix": C20pi14.nwk

```
((((A1:0.5[&model=LG+F{0.435955002340972/0.00587327292830789/0.00800512143670372/0.00429677949521968/0.0387426765272681/0.00583803993726401/0.00601981552050646/0.0990574598877556/0.00295683077514996/0.00667314892695455/0.00950962491091219/0.00339944469728738/0.00605160482152834/0.00422845533655571/0.0196653427424615/0.224757944613869/0.0710493758886784/0.00115889669752106/0.00304013633521796/0.0437206788951503}],A2:0.5[&model=LG+F{0.435955002340972/0.00587327292830789/0.00800512143670372/0.00429677949521968/0.0387426765272681/0.00583803993726401/0.00601981552050646/0.0990574598877556/0.00295683077514996/0.00667314892695455/0.00950962491091219/0.00339944469728738/0.00605160482152834/0.00422845533655571/0.0196653427424615/0.224757944613869/0.0710493758886784/0.00115889669752106/0.00304013633521796/0.0437206788951503}]):0.001[&model=LG+F{0.435955002340972/0.00587327292830789/0.00800512143670372/0.00429677949521968/0.0387426765272681/0.00583803993726401/0.00601981552050646/0.0990574598877556/0.00295683077514996/0.00667314892695455/0.00950962491091219/0.00339944469728738/0.00605160482152834/0.00422845533655571/0.0196653427424615/0.224757944613869/0.0710493758886784/0.00115889669752106/0.00304013633521796/0.0437206788951503}],(A3:0.5[&model=LG+F{0.435955002340972/0.00587327292830789/0.00800512143670372/0.00429677949521968/0.0387426765272681/0.00583803993726401/0.00601981552050646/0.0990574598877556/0.00295683077514996/0.00667314892695455/0.00950962491091219/0.00339944469728738/0.00605160482152834/0.00422845533655571/0.0196653427424615/0.224757944613869/0.0710493758886784/0.00115889669752106/0.00304013633521796/0.0437206788951503}],A4:0.5[&model=LG+F{0.435955002340972/0.00587327292830789/0.00800512143670372/0.00429677949521968/0.0387426765272681/0.00583803993726401/0.00601981552050646/0.0990574598877556/0.00295683077514996/0.00667314892695455/0.00950962491091219/0.00339944469728738/0.00605160482152834/0.00422845533655571/0.0196653427424615/0.224757944613869/0.0710493758886784/0.00115889669752106/0.00304013633521796/0.0437206788951503}]):0.001[&model=LG+F{0.435955002340972/0.00587327292830789/0.00800512143670372/0.00429677949521968/0.0387426765272681/0.00583803993726401/0.00601981552050646/0.0990574598877556/0.00295683077514996/0.00667314892695455/0.00950962491091219/0.00339944469728738/0.00605160482152834/0.00422845533655571/0.0196653427424615/0.224757944613869/0.0710493758886784/0.00115889669752106/0.00304013633521796/0.0437206788951503}]):0.5[&model=LG+F{0.435955002340972/0.00587327292830789/0.00800512143670372/0.00429677949521968/0.0387426765272681/0.00583803993726401/0.00601981552050646/0.0990574598877556/0.00295683077514996/0.00667314892695455/0.00950962491091219/0.00339944469728738/0.00605160482152834/0.00422845533655571/0.0196653427424615/0.224757944613869/0.0710493758886784/0.00115889669752106/0.00304013633521796/0.0437206788951503}],((B1:0.5[&model=LG+F{0.108148819654264/0.00145700251469312/0.0345994166183461/0.00763673249993311/0.0688579568254194/0.01037603846658/0.0106991110156336/0.0245735163199975/0.0052552209631683/0.0288424181576241/0.0169016030960238/0.0146929442960338/0.0261560050131942/0.0182760610189822/0.00487844753305605/0.3994657631746/0.126277152121183/0.00205972498329746/0.0131399560232144/0.0777054372488026}],B2:0.5[&model=LG+F{0.108148819654264/0.00145700251469312/0.0345994166183461/0.00763673249993311/0.0688579568254194/0.01037603846658/0.0106991110156336/0.0245735163199975/0.0052552209631683/0.0288424181576241/0.0169016030960238/0.0146929442960338/0.0261560050131942/0.0182760610189822/0.00487844753305605/0.3994657631746/0.126277152121183/0.00205972498329746/0.0131399560232144/0.0777054372488026}]):0.001[&model=LG+F{0.108148819654264/0.00145700251469312/0.0345994166183461/0.00763673249993311/0.0688579568254194/0.01037603846658/0.0106991110156336/0.0245735163199975/0.0052552209631683/0.0288424181576241/0.0169016030960238/0.0146929442960338/0.0261560050131942/0.0182760610189822/0.00487844753305605/0.3994657631746/0.126277152121183/0.00205972498329746/0.0131399560232144/0.0777054372488026}],(B3:0.5[&model=LG+F{0.108148819654264/0.00145700251469312/0.0345994166183461/0.00763673249993311/0.0688579568254194/0.01037603846658/0.0106991110156336/0.0245735163199975/0.0052552209631683/0.0288424181576241/0.0169016030960238/0.0146929442960338/0.0261560050131942/0.0182760610189822/0.00487844753305605/0.3994657631746/0.126277152121183/0.00205972498329746/0.0131399560232144/0.0777054372488026}],B4:0.5[&model=LG+F{0.108148819654264/0.00145700251469312/0.0345994166183461/0.00763673249993311/0.0688579568254194/0.01037603846658/0.0106991110156336/0.0245735163199975/0.0052552209631683/0.0288424181576241/0.0169016030960238/0.0146929442960338/0.0261560050131942/0.0182760610189822/0.00487844753305605/0.3994657631746/0.126277152121183/0.00205972498329746/0.0131399560232144/0.0777054372488026}]):0.001[&model=LG+F{0.108148819654264/0.00145700251469312/0.0345994166183461/0.00763673249993311/0.0688579568254194/0.01037603846658/0.0106991110156336/0.0245735163199975/0.0052552209631683/0.0288424181576241/0.0169016030960238/0.0146929442960338/0.0261560050131942/0.0182760610189822/0.00487844753305605/0.3994657631746/0.126277152121183/0.00205972498329746/0.0131399560232144/0.0777054372488026}]):0.5[&model=LG+F{0.108148819654264/0.00145700251469312/0.0345994166183461/0.00763673249993311/0.0688579568254194/0.01037603846658/0.0106991110156336/0.0245735163199975/0.0052552209631683/0.0288424181576241/0.0169016030960238/0.0146929442960338/0.0261560050131942/0.0182760610189822/0.00487844753305605/0.3994657631746/0.126277152121183/0.00205972498329746/0.0131399560232144/0.0777054372488026}]):0.25[&model=LG+F{0.435955002340972/0.00587327292830789/0.00800512143670372/0.00429677949521968/0.0387426765272681/0.00583803993726401/0.00601981552050646/0.0990574598877556/0.00295683077514996/0.00667314892695455/0.00950962491091219/0.00339944469728738/0.00605160482152834/0.00422845533655571/0.0196653427424615/0.224757944613869/0.0710493758886784/0.00115889669752106/0.00304013633521796/0.0437206788951503}],(((C1:0.5[&model=LG+F{0.435955002340972/0.00587327292830789/0.00800512143670372/0.00429677949521968/0.0387426765272681/0.00583803993726401/0.00601981552050646/0.0990574598877556/0.00295683077514996/0.00667314892695455/0.00950962491091219/0.00339944469728738/0.00605160482152834/0.00422845533655571/0.0196653427424615/0.224757944613869/0.0710493758886784/0.00115889669752106/0.00304013633521796/0.0437206788951503}],C2:0.5[&model=LG+F{0.435955002340972/0.00587327292830789/0.00800512143670372/0.00429677949521968/0.0387426765272681/0.00583803993726401/0.00601981552050646/0.0990574598877556/0.00295683077514996/0.00667314892695455/0.00950962491091219/0.00339944469728738/0.00605160482152834/0.00422845533655571/0.0196653427424615/0.224757944613869/0.0710493758886784/0.00115889669752106/0.00304013633521796/0.0437206788951503}]):0.001[&model=LG+F{0.435955002340972/0.00587327292830789/0.00800512143670372/0.00429677949521968/0.0387426765272681/0.00583803993726401/0.00601981552050646/0.0990574598877556/0.00295683077514996/0.00667314892695455/0.00950962491091219/0.00339944469728738/0.00605160482152834/0.00422845533655571/0.0196653427424615/0.224757944613869/0.0710493758886784/0.00115889669752106/0.00304013633521796/0.0437206788951503}],(C3:0.5[&model=LG+F{0.435955002340972/0.00587327292830789/0.00800512143670372/0.00429677949521968/0.0387426765272681/0.00583803993726401/0.00601981552050646/0.0990574598877556/0.00295683077514996/0.00667314892695455/0.00950962491091219/0.00339944469728738/0.00605160482152834/0.00422845533655571/0.0196653427424615/0.224757944613869/0.0710493758886784/0.00115889669752106/0.00304013633521796/0.0437206788951503}],C4:0.5[&model=LG+F{0.435955002340972/0.00587327292830789/0.00800512143670372/0.00429677949521968/0.0387426765272681/0.00583803993726401/0.00601981552050646/0.0990574598877556/0.00295683077514996/0.00667314892695455/0.00950962491091219/0.00339944469728738/0.00605160482152834/0.00422845533655571/0.0196653427424615/0.224757944613869/0.0710493758886784/0.00115889669752106/0.00304013633521796/0.0437206788951503}]):0.001[&model=LG+F{0.435955002340972/0.00587327292830789/0.00800512143670372/0.00429677949521968/0.0387426765272681/0.00583803993726401/0.00601981552050646/0.0990574598877556/0.00295683077514996/0.00667314892695455/0.00950962491091219/0.00339944469728738/0.00605160482152834/0.00422845533655571/0.0196653427424615/0.224757944613869/0.0710493758886784/0.00115889669752106/0.00304013633521796/0.0437206788951503}]):0.5[&model=LG+F{0.435955002340972/0.00587327292830789/0.00800512143670372/0.00429677949521968/0.0387426765272681/0.00583803993726401/0.00601981552050646/0.0990574598877556/0.00295683077514996/0.00667314892695455/0.00950962491091219/0.00339944469728738/0.00605160482152834/0.00422845533655571/0.0196653427424615/0.224757944613869/0.0710493758886784/0.00115889669752106/0.00304013633521796/0.0437206788951503}],((D1:0.5[&model=LG+F{0.108148819654264/0.00145700251469312/0.0345994166183461/0.00763673249993311/0.0688579568254194/0.01037603846658/0.0106991110156336/0.0245735163199975/0.0052552209631683/0.0288424181576241/0.0169016030960238/0.0146929442960338/0.0261560050131942/0.0182760610189822/0.00487844753305605/0.3994657631746/0.126277152121183/0.00205972498329746/0.0131399560232144/0.0777054372488026}],D2:0.5[&model=LG+F{0.108148819654264/0.00145700251469312/0.0345994166183461/0.00763673249993311/0.0688579568254194/0.01037603846658/0.0106991110156336/0.0245735163199975/0.0052552209631683/0.0288424181576241/0.0169016030960238/0.0146929442960338/0.0261560050131942/0.0182760610189822/0.00487844753305605/0.3994657631746/0.126277152121183/0.00205972498329746/0.0131399560232144/0.0777054372488026}]):0.001[&model=LG+F{0.108148819654264/0.00145700251469312/0.0345994166183461/0.00763673249993311/0.0688579568254194/0.01037603846658/0.0106991110156336/0.0245735163199975/0.0052552209631683/0.0288424181576241/0.0169016030960238/0.0146929442960338/0.0261560050131942/0.0182760610189822/0.00487844753305605/0.3994657631746/0.126277152121183/0.00205972498329746/0.0131399560232144/0.0777054372488026}],(D3:0.5[&model=LG+F{0.108148819654264/0.00145700251469312/0.0345994166183461/0.00763673249993311/0.0688579568254194/0.01037603846658/0.0106991110156336/0.0245735163199975/0.0052552209631683/0.0288424181576241/0.0169016030960238/0.0146929442960338/0.0261560050131942/0.0182760610189822/0.00487844753305605/0.3994657631746/0.126277152121183/0.00205972498329746/0.0131399560232144/0.0777054372488026}],D4:0.5[&model=LG+F{0.108148819654264/0.00145700251469312/0.0345994166183461/0.00763673249993311/0.0688579568254194/0.01037603846658/0.0106991110156336/0.0245735163199975/0.0052552209631683/0.0288424181576241/0.0169016030960238/0.0146929442960338/0.0261560050131942/0.0182760610189822/0.00487844753305605/0.3994657631746/0.126277152121183/0.00205972498329746/0.0131399560232144/0.0777054372488026}]):0.001[&model=LG+F{0.108148819654264/0.00145700251469312/0.0345994166183461/0.00763673249993311/0.0688579568254194/0.01037603846658/0.0106991110156336/0.0245735163199975/0.0052552209631683/0.0288424181576241/0.0169016030960238/0.0146929442960338/0.0261560050131942/0.0182760610189822/0.00487844753305605/0.3994657631746/0.126277152121183/0.00205972498329746/0.0131399560232144/0.0777054372488026}]):0.5[&model=LG+F{0.108148819654264/0.00145700251469312/0.0345994166183461/0.00763673249993311/0.0688579568254194/0.01037603846658/0.0106991110156336/0.0245735163199975/0.0052552209631683/0.0288424181576241/0.0169016030960238/0.0146929442960338/0.0261560050131942/0.0182760610189822/0.00487844753305605/0.3994657631746/0.126277152121183/0.00205972498329746/0.0131399560232144/0.0777054372488026}]):0.25[&model=LG+F{0.435955002340972/0.00587327292830789/0.00800512143670372/0.00429677949521968/0.0387426765272681/0.00583803993726401/0.00601981552050646/0.0990574598877556/0.00295683077514996/0.00667314892695455/0.00950962491091219/0.00339944469728738/0.00605160482152834/0.00422845533655571/0.0196653427424615/0.224757944613869/0.0710493758886784/0.00115889669752106/0.00304013633521796/0.0437206788951503}]);
```
