## Supplementary material for "Modeling site-and-branch-heterogeneity with GFmix": C20pi15.nwk

```
((((A1:0.5[&model=LG+F{0.0447863983327007/0.081847928921482/0.0962306470593779/0.0370055247856806/0.0126329882561243/0.0836804493160574/0.0376810970241515/0.0260079861735858/0.213444583559214/0.00867748592800797/0.0365030723625528/0.044781481385773/0.00930976857530025/0.0426170924726041/0.0109661527367022/0.0539995125539244/0.0314054530981309/0.0141813475870361/0.098804780897179/0.0154370230663939}],A2:0.5[&model=LG+F{0.0447863983327007/0.081847928921482/0.0962306470593779/0.0370055247856806/0.0126329882561243/0.0836804493160574/0.0376810970241515/0.0260079861735858/0.213444583559214/0.00867748592800797/0.0365030723625528/0.044781481385773/0.00930976857530025/0.0426170924726041/0.0109661527367022/0.0539995125539244/0.0314054530981309/0.0141813475870361/0.098804780897179/0.0154370230663939}]):0.001[&model=LG+F{0.0447863983327007/0.081847928921482/0.0962306470593779/0.0370055247856806/0.0126329882561243/0.0836804493160574/0.0376810970241515/0.0260079861735858/0.213444583559214/0.00867748592800797/0.0365030723625528/0.044781481385773/0.00930976857530025/0.0426170924726041/0.0109661527367022/0.0539995125539244/0.0314054530981309/0.0141813475870361/0.098804780897179/0.0154370230663939}],(A3:0.5[&model=LG+F{0.0447863983327007/0.081847928921482/0.0962306470593779/0.0370055247856806/0.0126329882561243/0.0836804493160574/0.0376810970241515/0.0260079861735858/0.213444583559214/0.00867748592800797/0.0365030723625528/0.044781481385773/0.00930976857530025/0.0426170924726041/0.0109661527367022/0.0539995125539244/0.0314054530981309/0.0141813475870361/0.098804780897179/0.0154370230663939}],A4:0.5[&model=LG+F{0.0447863983327007/0.081847928921482/0.0962306470593779/0.0370055247856806/0.0126329882561243/0.0836804493160574/0.0376810970241515/0.0260079861735858/0.213444583559214/0.00867748592800797/0.0365030723625528/0.044781481385773/0.00930976857530025/0.0426170924726041/0.0109661527367022/0.0539995125539244/0.0314054530981309/0.0141813475870361/0.098804780897179/0.0154370230663939}]):0.001[&model=LG+F{0.0447863983327007/0.081847928921482/0.0962306470593779/0.0370055247856806/0.0126329882561243/0.0836804493160574/0.0376810970241515/0.0260079861735858/0.213444583559214/0.00867748592800797/0.0365030723625528/0.044781481385773/0.00930976857530025/0.0426170924726041/0.0109661527367022/0.0539995125539244/0.0314054530981309/0.0141813475870361/0.098804780897179/0.0154370230663939}]):0.5[&model=LG+F{0.0447863983327007/0.081847928921482/0.0962306470593779/0.0370055247856806/0.0126329882561243/0.0836804493160574/0.0376810970241515/0.0260079861735858/0.213444583559214/0.00867748592800797/0.0365030723625528/0.044781481385773/0.00930976857530025/0.0426170924726041/0.0109661527367022/0.0539995125539244/0.0314054530981309/0.0141813475870361/0.098804780897179/0.0154370230663939}],((B1:0.5[&model=LG+F{0.00484818460825349/0.00886014245367041/0.181496038099679/0.0287001370384943/0.00979768551469789/0.0648995082956625/0.0292240862578557/0.0028153975973188/0.165539843949037/0.0163661927330425/0.0283104532417476/0.0844602182373071/0.0175587109063009/0.0803780674397071/0.00118709998769911/0.0418800549184272/0.0243569254291764/0.0109985366102942/0.186350989275587/0.0119723927721014}],B2:0.5[&model=LG+F{0.00484818460825349/0.00886014245367041/0.181496038099679/0.0287001370384943/0.00979768551469789/0.0648995082956625/0.0292240862578557/0.0028153975973188/0.165539843949037/0.0163661927330425/0.0283104532417476/0.0844602182373071/0.0175587109063009/0.0803780674397071/0.00118709998769911/0.0418800549184272/0.0243569254291764/0.0109985366102942/0.186350989275587/0.0119723927721014}]):0.001[&model=LG+F{0.00484818460825349/0.00886014245367041/0.181496038099679/0.0287001370384943/0.00979768551469789/0.0648995082956625/0.0292240862578557/0.0028153975973188/0.165539843949037/0.0163661927330425/0.0283104532417476/0.0844602182373071/0.0175587109063009/0.0803780674397071/0.00118709998769911/0.0418800549184272/0.0243569254291764/0.0109985366102942/0.186350989275587/0.0119723927721014}],(B3:0.5[&model=LG+F{0.00484818460825349/0.00886014245367041/0.181496038099679/0.0287001370384943/0.00979768551469789/0.0648995082956625/0.0292240862578557/0.0028153975973188/0.165539843949037/0.0163661927330425/0.0283104532417476/0.0844602182373071/0.0175587109063009/0.0803780674397071/0.00118709998769911/0.0418800549184272/0.0243569254291764/0.0109985366102942/0.186350989275587/0.0119723927721014}],B4:0.5[&model=LG+F{0.00484818460825349/0.00886014245367041/0.181496038099679/0.0287001370384943/0.00979768551469789/0.0648995082956625/0.0292240862578557/0.0028153975973188/0.165539843949037/0.0163661927330425/0.0283104532417476/0.0844602182373071/0.0175587109063009/0.0803780674397071/0.00118709998769911/0.0418800549184272/0.0243569254291764/0.0109985366102942/0.186350989275587/0.0119723927721014}]):0.001[&model=LG+F{0.00484818460825349/0.00886014245367041/0.181496038099679/0.0287001370384943/0.00979768551469789/0.0648995082956625/0.0292240862578557/0.0028153975973188/0.165539843949037/0.0163661927330425/0.0283104532417476/0.0844602182373071/0.0175587109063009/0.0803780674397071/0.00118709998769911/0.0418800549184272/0.0243569254291764/0.0109985366102942/0.186350989275587/0.0119723927721014}]):0.5[&model=LG+F{0.00484818460825349/0.00886014245367041/0.181496038099679/0.0287001370384943/0.00979768551469789/0.0648995082956625/0.0292240862578557/0.0028153975973188/0.165539843949037/0.0163661927330425/0.0283104532417476/0.0844602182373071/0.0175587109063009/0.0803780674397071/0.00118709998769911/0.0418800549184272/0.0243569254291764/0.0109985366102942/0.186350989275587/0.0119723927721014}]):0.25[&model=LG+F{0.0447863983327007/0.081847928921482/0.0962306470593779/0.0370055247856806/0.0126329882561243/0.0836804493160574/0.0376810970241515/0.0260079861735858/0.213444583559214/0.00867748592800797/0.0365030723625528/0.044781481385773/0.00930976857530025/0.0426170924726041/0.0109661527367022/0.0539995125539244/0.0314054530981309/0.0141813475870361/0.098804780897179/0.0154370230663939}],(((C1:0.5[&model=LG+F{0.0447863983327007/0.081847928921482/0.0962306470593779/0.0370055247856806/0.0126329882561243/0.0836804493160574/0.0376810970241515/0.0260079861735858/0.213444583559214/0.00867748592800797/0.0365030723625528/0.044781481385773/0.00930976857530025/0.0426170924726041/0.0109661527367022/0.0539995125539244/0.0314054530981309/0.0141813475870361/0.098804780897179/0.0154370230663939}],C2:0.5[&model=LG+F{0.0447863983327007/0.081847928921482/0.0962306470593779/0.0370055247856806/0.0126329882561243/0.0836804493160574/0.0376810970241515/0.0260079861735858/0.213444583559214/0.00867748592800797/0.0365030723625528/0.044781481385773/0.00930976857530025/0.0426170924726041/0.0109661527367022/0.0539995125539244/0.0314054530981309/0.0141813475870361/0.098804780897179/0.0154370230663939}]):0.001[&model=LG+F{0.0447863983327007/0.081847928921482/0.0962306470593779/0.0370055247856806/0.0126329882561243/0.0836804493160574/0.0376810970241515/0.0260079861735858/0.213444583559214/0.00867748592800797/0.0365030723625528/0.044781481385773/0.00930976857530025/0.0426170924726041/0.0109661527367022/0.0539995125539244/0.0314054530981309/0.0141813475870361/0.098804780897179/0.0154370230663939}],(C3:0.5[&model=LG+F{0.0447863983327007/0.081847928921482/0.0962306470593779/0.0370055247856806/0.0126329882561243/0.0836804493160574/0.0376810970241515/0.0260079861735858/0.213444583559214/0.00867748592800797/0.0365030723625528/0.044781481385773/0.00930976857530025/0.0426170924726041/0.0109661527367022/0.0539995125539244/0.0314054530981309/0.0141813475870361/0.098804780897179/0.0154370230663939}],C4:0.5[&model=LG+F{0.0447863983327007/0.081847928921482/0.0962306470593779/0.0370055247856806/0.0126329882561243/0.0836804493160574/0.0376810970241515/0.0260079861735858/0.213444583559214/0.00867748592800797/0.0365030723625528/0.044781481385773/0.00930976857530025/0.0426170924726041/0.0109661527367022/0.0539995125539244/0.0314054530981309/0.0141813475870361/0.098804780897179/0.0154370230663939}]):0.001[&model=LG+F{0.0447863983327007/0.081847928921482/0.0962306470593779/0.0370055247856806/0.0126329882561243/0.0836804493160574/0.0376810970241515/0.0260079861735858/0.213444583559214/0.00867748592800797/0.0365030723625528/0.044781481385773/0.00930976857530025/0.0426170924726041/0.0109661527367022/0.0539995125539244/0.0314054530981309/0.0141813475870361/0.098804780897179/0.0154370230663939}]):0.5[&model=LG+F{0.0447863983327007/0.081847928921482/0.0962306470593779/0.0370055247856806/0.0126329882561243/0.0836804493160574/0.0376810970241515/0.0260079861735858/0.213444583559214/0.00867748592800797/0.0365030723625528/0.044781481385773/0.00930976857530025/0.0426170924726041/0.0109661527367022/0.0539995125539244/0.0314054530981309/0.0141813475870361/0.098804780897179/0.0154370230663939}],((D1:0.5[&model=LG+F{0.00484818460825349/0.00886014245367041/0.181496038099679/0.0287001370384943/0.00979768551469789/0.0648995082956625/0.0292240862578557/0.0028153975973188/0.165539843949037/0.0163661927330425/0.0283104532417476/0.0844602182373071/0.0175587109063009/0.0803780674397071/0.00118709998769911/0.0418800549184272/0.0243569254291764/0.0109985366102942/0.186350989275587/0.0119723927721014}],D2:0.5[&model=LG+F{0.00484818460825349/0.00886014245367041/0.181496038099679/0.0287001370384943/0.00979768551469789/0.0648995082956625/0.0292240862578557/0.0028153975973188/0.165539843949037/0.0163661927330425/0.0283104532417476/0.0844602182373071/0.0175587109063009/0.0803780674397071/0.00118709998769911/0.0418800549184272/0.0243569254291764/0.0109985366102942/0.186350989275587/0.0119723927721014}]):0.001[&model=LG+F{0.00484818460825349/0.00886014245367041/0.181496038099679/0.0287001370384943/0.00979768551469789/0.0648995082956625/0.0292240862578557/0.0028153975973188/0.165539843949037/0.0163661927330425/0.0283104532417476/0.0844602182373071/0.0175587109063009/0.0803780674397071/0.00118709998769911/0.0418800549184272/0.0243569254291764/0.0109985366102942/0.186350989275587/0.0119723927721014}],(D3:0.5[&model=LG+F{0.00484818460825349/0.00886014245367041/0.181496038099679/0.0287001370384943/0.00979768551469789/0.0648995082956625/0.0292240862578557/0.0028153975973188/0.165539843949037/0.0163661927330425/0.0283104532417476/0.0844602182373071/0.0175587109063009/0.0803780674397071/0.00118709998769911/0.0418800549184272/0.0243569254291764/0.0109985366102942/0.186350989275587/0.0119723927721014}],D4:0.5[&model=LG+F{0.00484818460825349/0.00886014245367041/0.181496038099679/0.0287001370384943/0.00979768551469789/0.0648995082956625/0.0292240862578557/0.0028153975973188/0.165539843949037/0.0163661927330425/0.0283104532417476/0.0844602182373071/0.0175587109063009/0.0803780674397071/0.00118709998769911/0.0418800549184272/0.0243569254291764/0.0109985366102942/0.186350989275587/0.0119723927721014}]):0.001[&model=LG+F{0.00484818460825349/0.00886014245367041/0.181496038099679/0.0287001370384943/0.00979768551469789/0.0648995082956625/0.0292240862578557/0.0028153975973188/0.165539843949037/0.0163661927330425/0.0283104532417476/0.0844602182373071/0.0175587109063009/0.0803780674397071/0.00118709998769911/0.0418800549184272/0.0243569254291764/0.0109985366102942/0.186350989275587/0.0119723927721014}]):0.5[&model=LG+F{0.00484818460825349/0.00886014245367041/0.181496038099679/0.0287001370384943/0.00979768551469789/0.0648995082956625/0.0292240862578557/0.0028153975973188/0.165539843949037/0.0163661927330425/0.0283104532417476/0.0844602182373071/0.0175587109063009/0.0803780674397071/0.00118709998769911/0.0418800549184272/0.0243569254291764/0.0109985366102942/0.186350989275587/0.0119723927721014}]):0.25[&model=LG+F{0.0447863983327007/0.081847928921482/0.0962306470593779/0.0370055247856806/0.0126329882561243/0.0836804493160574/0.0376810970241515/0.0260079861735858/0.213444583559214/0.00867748592800797/0.0365030723625528/0.044781481385773/0.00930976857530025/0.0426170924726041/0.0109661527367022/0.0539995125539244/0.0314054530981309/0.0141813475870361/0.098804780897179/0.0154370230663939}]);
```
