## Supplementary material for "Modeling site-and-branch-heterogeneity with GFmix": C20pi16.nwk

```
((((A1:0.5[&model=LG+F{0.0359064534525695/0.0262297290213214/0.233302957421751/0.245462892368747/0.00363185138997563/0.0333977931915463/0.0717030271085007/0.112793729412163/0.0369708606858912/0.00290750958558319/0.00524749491127849/0.0435170251620665/0.00222419281199787/0.00226127395415231/0.0105279253902239/0.0856424725706306/0.0362498670698938/0.000881398038605414/0.00622471673304795/0.00491678880841574}],A2:0.5[&model=LG+F{0.0359064534525695/0.0262297290213214/0.233302957421751/0.245462892368747/0.00363185138997563/0.0333977931915463/0.0717030271085007/0.112793729412163/0.0369708606858912/0.00290750958558319/0.00524749491127849/0.0435170251620665/0.00222419281199787/0.00226127395415231/0.0105279253902239/0.0856424725706306/0.0362498670698938/0.000881398038605414/0.00622471673304795/0.00491678880841574}]):0.001[&model=LG+F{0.0359064534525695/0.0262297290213214/0.233302957421751/0.245462892368747/0.00363185138997563/0.0333977931915463/0.0717030271085007/0.112793729412163/0.0369708606858912/0.00290750958558319/0.00524749491127849/0.0435170251620665/0.00222419281199787/0.00226127395415231/0.0105279253902239/0.0856424725706306/0.0362498670698938/0.000881398038605414/0.00622471673304795/0.00491678880841574}],(A3:0.5[&model=LG+F{0.0359064534525695/0.0262297290213214/0.233302957421751/0.245462892368747/0.00363185138997563/0.0333977931915463/0.0717030271085007/0.112793729412163/0.0369708606858912/0.00290750958558319/0.00524749491127849/0.0435170251620665/0.00222419281199787/0.00226127395415231/0.0105279253902239/0.0856424725706306/0.0362498670698938/0.000881398038605414/0.00622471673304795/0.00491678880841574}],A4:0.5[&model=LG+F{0.0359064534525695/0.0262297290213214/0.233302957421751/0.245462892368747/0.00363185138997563/0.0333977931915463/0.0717030271085007/0.112793729412163/0.0369708606858912/0.00290750958558319/0.00524749491127849/0.0435170251620665/0.00222419281199787/0.00226127395415231/0.0105279253902239/0.0856424725706306/0.0362498670698938/0.000881398038605414/0.00622471673304795/0.00491678880841574}]):0.001[&model=LG+F{0.0359064534525695/0.0262297290213214/0.233302957421751/0.245462892368747/0.00363185138997563/0.0333977931915463/0.0717030271085007/0.112793729412163/0.0369708606858912/0.00290750958558319/0.00524749491127849/0.0435170251620665/0.00222419281199787/0.00226127395415231/0.0105279253902239/0.0856424725706306/0.0362498670698938/0.000881398038605414/0.00622471673304795/0.00491678880841574}]):0.5[&model=LG+F{0.0359064534525695/0.0262297290213214/0.233302957421751/0.245462892368747/0.00363185138997563/0.0333977931915463/0.0717030271085007/0.112793729412163/0.0369708606858912/0.00290750958558319/0.00524749491127849/0.0435170251620665/0.00222419281199787/0.00226127395415231/0.0105279253902239/0.0856424725706306/0.0362498670698938/0.000881398038605414/0.00622471673304795/0.00491678880841574}],((B1:0.5[&model=LG+F{0.00398931299079585/0.00291420033638339/0.45161314805979/0.195387079012933/0.00289093323902652/0.0265844551663285/0.0570752054940704/0.0125317163561876/0.0294285967557111/0.00562817364799002/0.00417697637698202/0.0842375122236905/0.00430545214179383/0.00437723147767145/0.00116968359408785/0.0681709255258141/0.0288546899005557/0.000701587871588068/0.0120494139922555/0.00391373618280621}],B2:0.5[&model=LG+F{0.00398931299079585/0.00291420033638339/0.45161314805979/0.195387079012933/0.00289093323902652/0.0265844551663285/0.0570752054940704/0.0125317163561876/0.0294285967557111/0.00562817364799002/0.00417697637698202/0.0842375122236905/0.00430545214179383/0.00437723147767145/0.00116968359408785/0.0681709255258141/0.0288546899005557/0.000701587871588068/0.0120494139922555/0.00391373618280621}]):0.001[&model=LG+F{0.00398931299079585/0.00291420033638339/0.45161314805979/0.195387079012933/0.00289093323902652/0.0265844551663285/0.0570752054940704/0.0125317163561876/0.0294285967557111/0.00562817364799002/0.00417697637698202/0.0842375122236905/0.00430545214179383/0.00437723147767145/0.00116968359408785/0.0681709255258141/0.0288546899005557/0.000701587871588068/0.0120494139922555/0.00391373618280621}],(B3:0.5[&model=LG+F{0.00398931299079585/0.00291420033638339/0.45161314805979/0.195387079012933/0.00289093323902652/0.0265844551663285/0.0570752054940704/0.0125317163561876/0.0294285967557111/0.00562817364799002/0.00417697637698202/0.0842375122236905/0.00430545214179383/0.00437723147767145/0.00116968359408785/0.0681709255258141/0.0288546899005557/0.000701587871588068/0.0120494139922555/0.00391373618280621}],B4:0.5[&model=LG+F{0.00398931299079585/0.00291420033638339/0.45161314805979/0.195387079012933/0.00289093323902652/0.0265844551663285/0.0570752054940704/0.0125317163561876/0.0294285967557111/0.00562817364799002/0.00417697637698202/0.0842375122236905/0.00430545214179383/0.00437723147767145/0.00116968359408785/0.0681709255258141/0.0288546899005557/0.000701587871588068/0.0120494139922555/0.00391373618280621}]):0.001[&model=LG+F{0.00398931299079585/0.00291420033638339/0.45161314805979/0.195387079012933/0.00289093323902652/0.0265844551663285/0.0570752054940704/0.0125317163561876/0.0294285967557111/0.00562817364799002/0.00417697637698202/0.0842375122236905/0.00430545214179383/0.00437723147767145/0.00116968359408785/0.0681709255258141/0.0288546899005557/0.000701587871588068/0.0120494139922555/0.00391373618280621}]):0.5[&model=LG+F{0.00398931299079585/0.00291420033638339/0.45161314805979/0.195387079012933/0.00289093323902652/0.0265844551663285/0.0570752054940704/0.0125317163561876/0.0294285967557111/0.00562817364799002/0.00417697637698202/0.0842375122236905/0.00430545214179383/0.00437723147767145/0.00116968359408785/0.0681709255258141/0.0288546899005557/0.000701587871588068/0.0120494139922555/0.00391373618280621}]):0.25[&model=LG+F{0.0359064534525695/0.0262297290213214/0.233302957421751/0.245462892368747/0.00363185138997563/0.0333977931915463/0.0717030271085007/0.112793729412163/0.0369708606858912/0.00290750958558319/0.00524749491127849/0.0435170251620665/0.00222419281199787/0.00226127395415231/0.0105279253902239/0.0856424725706306/0.0362498670698938/0.000881398038605414/0.00622471673304795/0.00491678880841574}],(((C1:0.5[&model=LG+F{0.0359064534525695/0.0262297290213214/0.233302957421751/0.245462892368747/0.00363185138997563/0.0333977931915463/0.0717030271085007/0.112793729412163/0.0369708606858912/0.00290750958558319/0.00524749491127849/0.0435170251620665/0.00222419281199787/0.00226127395415231/0.0105279253902239/0.0856424725706306/0.0362498670698938/0.000881398038605414/0.00622471673304795/0.00491678880841574}],C2:0.5[&model=LG+F{0.0359064534525695/0.0262297290213214/0.233302957421751/0.245462892368747/0.00363185138997563/0.0333977931915463/0.0717030271085007/0.112793729412163/0.0369708606858912/0.00290750958558319/0.00524749491127849/0.0435170251620665/0.00222419281199787/0.00226127395415231/0.0105279253902239/0.0856424725706306/0.0362498670698938/0.000881398038605414/0.00622471673304795/0.00491678880841574}]):0.001[&model=LG+F{0.0359064534525695/0.0262297290213214/0.233302957421751/0.245462892368747/0.00363185138997563/0.0333977931915463/0.0717030271085007/0.112793729412163/0.0369708606858912/0.00290750958558319/0.00524749491127849/0.0435170251620665/0.00222419281199787/0.00226127395415231/0.0105279253902239/0.0856424725706306/0.0362498670698938/0.000881398038605414/0.00622471673304795/0.00491678880841574}],(C3:0.5[&model=LG+F{0.0359064534525695/0.0262297290213214/0.233302957421751/0.245462892368747/0.00363185138997563/0.0333977931915463/0.0717030271085007/0.112793729412163/0.0369708606858912/0.00290750958558319/0.00524749491127849/0.0435170251620665/0.00222419281199787/0.00226127395415231/0.0105279253902239/0.0856424725706306/0.0362498670698938/0.000881398038605414/0.00622471673304795/0.00491678880841574}],C4:0.5[&model=LG+F{0.0359064534525695/0.0262297290213214/0.233302957421751/0.245462892368747/0.00363185138997563/0.0333977931915463/0.0717030271085007/0.112793729412163/0.0369708606858912/0.00290750958558319/0.00524749491127849/0.0435170251620665/0.00222419281199787/0.00226127395415231/0.0105279253902239/0.0856424725706306/0.0362498670698938/0.000881398038605414/0.00622471673304795/0.00491678880841574}]):0.001[&model=LG+F{0.0359064534525695/0.0262297290213214/0.233302957421751/0.245462892368747/0.00363185138997563/0.0333977931915463/0.0717030271085007/0.112793729412163/0.0369708606858912/0.00290750958558319/0.00524749491127849/0.0435170251620665/0.00222419281199787/0.00226127395415231/0.0105279253902239/0.0856424725706306/0.0362498670698938/0.000881398038605414/0.00622471673304795/0.00491678880841574}]):0.5[&model=LG+F{0.0359064534525695/0.0262297290213214/0.233302957421751/0.245462892368747/0.00363185138997563/0.0333977931915463/0.0717030271085007/0.112793729412163/0.0369708606858912/0.00290750958558319/0.00524749491127849/0.0435170251620665/0.00222419281199787/0.00226127395415231/0.0105279253902239/0.0856424725706306/0.0362498670698938/0.000881398038605414/0.00622471673304795/0.00491678880841574}],((D1:0.5[&model=LG+F{0.00398931299079585/0.00291420033638339/0.45161314805979/0.195387079012933/0.00289093323902652/0.0265844551663285/0.0570752054940704/0.0125317163561876/0.0294285967557111/0.00562817364799002/0.00417697637698202/0.0842375122236905/0.00430545214179383/0.00437723147767145/0.00116968359408785/0.0681709255258141/0.0288546899005557/0.000701587871588068/0.0120494139922555/0.00391373618280621}],D2:0.5[&model=LG+F{0.00398931299079585/0.00291420033638339/0.45161314805979/0.195387079012933/0.00289093323902652/0.0265844551663285/0.0570752054940704/0.0125317163561876/0.0294285967557111/0.00562817364799002/0.00417697637698202/0.0842375122236905/0.00430545214179383/0.00437723147767145/0.00116968359408785/0.0681709255258141/0.0288546899005557/0.000701587871588068/0.0120494139922555/0.00391373618280621}]):0.001[&model=LG+F{0.00398931299079585/0.00291420033638339/0.45161314805979/0.195387079012933/0.00289093323902652/0.0265844551663285/0.0570752054940704/0.0125317163561876/0.0294285967557111/0.00562817364799002/0.00417697637698202/0.0842375122236905/0.00430545214179383/0.00437723147767145/0.00116968359408785/0.0681709255258141/0.0288546899005557/0.000701587871588068/0.0120494139922555/0.00391373618280621}],(D3:0.5[&model=LG+F{0.00398931299079585/0.00291420033638339/0.45161314805979/0.195387079012933/0.00289093323902652/0.0265844551663285/0.0570752054940704/0.0125317163561876/0.0294285967557111/0.00562817364799002/0.00417697637698202/0.0842375122236905/0.00430545214179383/0.00437723147767145/0.00116968359408785/0.0681709255258141/0.0288546899005557/0.000701587871588068/0.0120494139922555/0.00391373618280621}],D4:0.5[&model=LG+F{0.00398931299079585/0.00291420033638339/0.45161314805979/0.195387079012933/0.00289093323902652/0.0265844551663285/0.0570752054940704/0.0125317163561876/0.0294285967557111/0.00562817364799002/0.00417697637698202/0.0842375122236905/0.00430545214179383/0.00437723147767145/0.00116968359408785/0.0681709255258141/0.0288546899005557/0.000701587871588068/0.0120494139922555/0.00391373618280621}]):0.001[&model=LG+F{0.00398931299079585/0.00291420033638339/0.45161314805979/0.195387079012933/0.00289093323902652/0.0265844551663285/0.0570752054940704/0.0125317163561876/0.0294285967557111/0.00562817364799002/0.00417697637698202/0.0842375122236905/0.00430545214179383/0.00437723147767145/0.00116968359408785/0.0681709255258141/0.0288546899005557/0.000701587871588068/0.0120494139922555/0.00391373618280621}]):0.5[&model=LG+F{0.00398931299079585/0.00291420033638339/0.45161314805979/0.195387079012933/0.00289093323902652/0.0265844551663285/0.0570752054940704/0.0125317163561876/0.0294285967557111/0.00562817364799002/0.00417697637698202/0.0842375122236905/0.00430545214179383/0.00437723147767145/0.00116968359408785/0.0681709255258141/0.0288546899005557/0.000701587871588068/0.0120494139922555/0.00391373618280621}]):0.25[&model=LG+F{0.0359064534525695/0.0262297290213214/0.233302957421751/0.245462892368747/0.00363185138997563/0.0333977931915463/0.0717030271085007/0.112793729412163/0.0369708606858912/0.00290750958558319/0.00524749491127849/0.0435170251620665/0.00222419281199787/0.00226127395415231/0.0105279253902239/0.0856424725706306/0.0362498670698938/0.000881398038605414/0.00622471673304795/0.00491678880841574}]);
```
