## Supplementary material for "Modeling site-and-branch-heterogeneity with GFmix": C20pi17.nwk

```
((((A1:0.5[&model=LG+F{0.154856642444211/0.0350890973772138/0.0185407954506706/0.0384484036249353/0.00308379373793954/0.0354437098946518/0.0550316458233672/0.0347055904849482/0.0139648907631401/0.00946986786551947/0.0244398227948554/0.0394786438247119/0.00513010435430675/0.00412648221771348/0.364385045605029/0.0850968986127793/0.046351440689917/0.00156050807434085/0.00386407905149886/0.0269329230120425}],A2:0.5[&model=LG+F{0.154856642444211/0.0350890973772138/0.0185407954506706/0.0384484036249353/0.00308379373793954/0.0354437098946518/0.0550316458233672/0.0347055904849482/0.0139648907631401/0.00946986786551947/0.0244398227948554/0.0394786438247119/0.00513010435430675/0.00412648221771348/0.364385045605029/0.0850968986127793/0.046351440689917/0.00156050807434085/0.00386407905149886/0.0269329230120425}]):0.001[&model=LG+F{0.154856642444211/0.0350890973772138/0.0185407954506706/0.0384484036249353/0.00308379373793954/0.0354437098946518/0.0550316458233672/0.0347055904849482/0.0139648907631401/0.00946986786551947/0.0244398227948554/0.0394786438247119/0.00513010435430675/0.00412648221771348/0.364385045605029/0.0850968986127793/0.046351440689917/0.00156050807434085/0.00386407905149886/0.0269329230120425}],(A3:0.5[&model=LG+F{0.154856642444211/0.0350890973772138/0.0185407954506706/0.0384484036249353/0.00308379373793954/0.0354437098946518/0.0550316458233672/0.0347055904849482/0.0139648907631401/0.00946986786551947/0.0244398227948554/0.0394786438247119/0.00513010435430675/0.00412648221771348/0.364385045605029/0.0850968986127793/0.046351440689917/0.00156050807434085/0.00386407905149886/0.0269329230120425}],A4:0.5[&model=LG+F{0.154856642444211/0.0350890973772138/0.0185407954506706/0.0384484036249353/0.00308379373793954/0.0354437098946518/0.0550316458233672/0.0347055904849482/0.0139648907631401/0.00946986786551947/0.0244398227948554/0.0394786438247119/0.00513010435430675/0.00412648221771348/0.364385045605029/0.0850968986127793/0.046351440689917/0.00156050807434085/0.00386407905149886/0.0269329230120425}]):0.001[&model=LG+F{0.154856642444211/0.0350890973772138/0.0185407954506706/0.0384484036249353/0.00308379373793954/0.0354437098946518/0.0550316458233672/0.0347055904849482/0.0139648907631401/0.00946986786551947/0.0244398227948554/0.0394786438247119/0.00513010435430675/0.00412648221771348/0.364385045605029/0.0850968986127793/0.046351440689917/0.00156050807434085/0.00386407905149886/0.0269329230120425}]):0.5[&model=LG+F{0.154856642444211/0.0350890973772138/0.0185407954506706/0.0384484036249353/0.00308379373793954/0.0354437098946518/0.0550316458233672/0.0347055904849482/0.0139648907631401/0.00946986786551947/0.0244398227948554/0.0394786438247119/0.00513010435430675/0.00412648221771348/0.364385045605029/0.0850968986127793/0.046351440689917/0.00156050807434085/0.00386407905149886/0.0269329230120425}],((B1:0.5[&model=LG+F{0.035515073562709/0.00804739050861034/0.0740852883502669/0.0631750486978422/0.00506701972515924/0.0582379991759824/0.0904231795610598/0.00795943641587244/0.0229458851563153/0.0378396867233956/0.0401573758508477/0.157748717913042/0.02049886486084/0.016488592724348/0.08356865740826/0.139823769182737/0.0761606268849499/0.00256409016487548/0.0154400824657263/0.0442538197283576}],B2:0.5[&model=LG+F{0.035515073562709/0.00804739050861034/0.0740852883502669/0.0631750486978422/0.00506701972515924/0.0582379991759824/0.0904231795610598/0.00795943641587244/0.0229458851563153/0.0378396867233956/0.0401573758508477/0.157748717913042/0.02049886486084/0.016488592724348/0.08356865740826/0.139823769182737/0.0761606268849499/0.00256409016487548/0.0154400824657263/0.0442538197283576}]):0.001[&model=LG+F{0.035515073562709/0.00804739050861034/0.0740852883502669/0.0631750486978422/0.00506701972515924/0.0582379991759824/0.0904231795610598/0.00795943641587244/0.0229458851563153/0.0378396867233956/0.0401573758508477/0.157748717913042/0.02049886486084/0.016488592724348/0.08356865740826/0.139823769182737/0.0761606268849499/0.00256409016487548/0.0154400824657263/0.0442538197283576}],(B3:0.5[&model=LG+F{0.035515073562709/0.00804739050861034/0.0740852883502669/0.0631750486978422/0.00506701972515924/0.0582379991759824/0.0904231795610598/0.00795943641587244/0.0229458851563153/0.0378396867233956/0.0401573758508477/0.157748717913042/0.02049886486084/0.016488592724348/0.08356865740826/0.139823769182737/0.0761606268849499/0.00256409016487548/0.0154400824657263/0.0442538197283576}],B4:0.5[&model=LG+F{0.035515073562709/0.00804739050861034/0.0740852883502669/0.0631750486978422/0.00506701972515924/0.0582379991759824/0.0904231795610598/0.00795943641587244/0.0229458851563153/0.0378396867233956/0.0401573758508477/0.157748717913042/0.02049886486084/0.016488592724348/0.08356865740826/0.139823769182737/0.0761606268849499/0.00256409016487548/0.0154400824657263/0.0442538197283576}]):0.001[&model=LG+F{0.035515073562709/0.00804739050861034/0.0740852883502669/0.0631750486978422/0.00506701972515924/0.0582379991759824/0.0904231795610598/0.00795943641587244/0.0229458851563153/0.0378396867233956/0.0401573758508477/0.157748717913042/0.02049886486084/0.016488592724348/0.08356865740826/0.139823769182737/0.0761606268849499/0.00256409016487548/0.0154400824657263/0.0442538197283576}]):0.5[&model=LG+F{0.035515073562709/0.00804739050861034/0.0740852883502669/0.0631750486978422/0.00506701972515924/0.0582379991759824/0.0904231795610598/0.00795943641587244/0.0229458851563153/0.0378396867233956/0.0401573758508477/0.157748717913042/0.02049886486084/0.016488592724348/0.08356865740826/0.139823769182737/0.0761606268849499/0.00256409016487548/0.0154400824657263/0.0442538197283576}]):0.25[&model=LG+F{0.154856642444211/0.0350890973772138/0.0185407954506706/0.0384484036249353/0.00308379373793954/0.0354437098946518/0.0550316458233672/0.0347055904849482/0.0139648907631401/0.00946986786551947/0.0244398227948554/0.0394786438247119/0.00513010435430675/0.00412648221771348/0.364385045605029/0.0850968986127793/0.046351440689917/0.00156050807434085/0.00386407905149886/0.0269329230120425}],(((C1:0.5[&model=LG+F{0.154856642444211/0.0350890973772138/0.0185407954506706/0.0384484036249353/0.00308379373793954/0.0354437098946518/0.0550316458233672/0.0347055904849482/0.0139648907631401/0.00946986786551947/0.0244398227948554/0.0394786438247119/0.00513010435430675/0.00412648221771348/0.364385045605029/0.0850968986127793/0.046351440689917/0.00156050807434085/0.00386407905149886/0.0269329230120425}],C2:0.5[&model=LG+F{0.154856642444211/0.0350890973772138/0.0185407954506706/0.0384484036249353/0.00308379373793954/0.0354437098946518/0.0550316458233672/0.0347055904849482/0.0139648907631401/0.00946986786551947/0.0244398227948554/0.0394786438247119/0.00513010435430675/0.00412648221771348/0.364385045605029/0.0850968986127793/0.046351440689917/0.00156050807434085/0.00386407905149886/0.0269329230120425}]):0.001[&model=LG+F{0.154856642444211/0.0350890973772138/0.0185407954506706/0.0384484036249353/0.00308379373793954/0.0354437098946518/0.0550316458233672/0.0347055904849482/0.0139648907631401/0.00946986786551947/0.0244398227948554/0.0394786438247119/0.00513010435430675/0.00412648221771348/0.364385045605029/0.0850968986127793/0.046351440689917/0.00156050807434085/0.00386407905149886/0.0269329230120425}],(C3:0.5[&model=LG+F{0.154856642444211/0.0350890973772138/0.0185407954506706/0.0384484036249353/0.00308379373793954/0.0354437098946518/0.0550316458233672/0.0347055904849482/0.0139648907631401/0.00946986786551947/0.0244398227948554/0.0394786438247119/0.00513010435430675/0.00412648221771348/0.364385045605029/0.0850968986127793/0.046351440689917/0.00156050807434085/0.00386407905149886/0.0269329230120425}],C4:0.5[&model=LG+F{0.154856642444211/0.0350890973772138/0.0185407954506706/0.0384484036249353/0.00308379373793954/0.0354437098946518/0.0550316458233672/0.0347055904849482/0.0139648907631401/0.00946986786551947/0.0244398227948554/0.0394786438247119/0.00513010435430675/0.00412648221771348/0.364385045605029/0.0850968986127793/0.046351440689917/0.00156050807434085/0.00386407905149886/0.0269329230120425}]):0.001[&model=LG+F{0.154856642444211/0.0350890973772138/0.0185407954506706/0.0384484036249353/0.00308379373793954/0.0354437098946518/0.0550316458233672/0.0347055904849482/0.0139648907631401/0.00946986786551947/0.0244398227948554/0.0394786438247119/0.00513010435430675/0.00412648221771348/0.364385045605029/0.0850968986127793/0.046351440689917/0.00156050807434085/0.00386407905149886/0.0269329230120425}]):0.5[&model=LG+F{0.154856642444211/0.0350890973772138/0.0185407954506706/0.0384484036249353/0.00308379373793954/0.0354437098946518/0.0550316458233672/0.0347055904849482/0.0139648907631401/0.00946986786551947/0.0244398227948554/0.0394786438247119/0.00513010435430675/0.00412648221771348/0.364385045605029/0.0850968986127793/0.046351440689917/0.00156050807434085/0.00386407905149886/0.0269329230120425}],((D1:0.5[&model=LG+F{0.035515073562709/0.00804739050861034/0.0740852883502669/0.0631750486978422/0.00506701972515924/0.0582379991759824/0.0904231795610598/0.00795943641587244/0.0229458851563153/0.0378396867233956/0.0401573758508477/0.157748717913042/0.02049886486084/0.016488592724348/0.08356865740826/0.139823769182737/0.0761606268849499/0.00256409016487548/0.0154400824657263/0.0442538197283576}],D2:0.5[&model=LG+F{0.035515073562709/0.00804739050861034/0.0740852883502669/0.0631750486978422/0.00506701972515924/0.0582379991759824/0.0904231795610598/0.00795943641587244/0.0229458851563153/0.0378396867233956/0.0401573758508477/0.157748717913042/0.02049886486084/0.016488592724348/0.08356865740826/0.139823769182737/0.0761606268849499/0.00256409016487548/0.0154400824657263/0.0442538197283576}]):0.001[&model=LG+F{0.035515073562709/0.00804739050861034/0.0740852883502669/0.0631750486978422/0.00506701972515924/0.0582379991759824/0.0904231795610598/0.00795943641587244/0.0229458851563153/0.0378396867233956/0.0401573758508477/0.157748717913042/0.02049886486084/0.016488592724348/0.08356865740826/0.139823769182737/0.0761606268849499/0.00256409016487548/0.0154400824657263/0.0442538197283576}],(D3:0.5[&model=LG+F{0.035515073562709/0.00804739050861034/0.0740852883502669/0.0631750486978422/0.00506701972515924/0.0582379991759824/0.0904231795610598/0.00795943641587244/0.0229458851563153/0.0378396867233956/0.0401573758508477/0.157748717913042/0.02049886486084/0.016488592724348/0.08356865740826/0.139823769182737/0.0761606268849499/0.00256409016487548/0.0154400824657263/0.0442538197283576}],D4:0.5[&model=LG+F{0.035515073562709/0.00804739050861034/0.0740852883502669/0.0631750486978422/0.00506701972515924/0.0582379991759824/0.0904231795610598/0.00795943641587244/0.0229458851563153/0.0378396867233956/0.0401573758508477/0.157748717913042/0.02049886486084/0.016488592724348/0.08356865740826/0.139823769182737/0.0761606268849499/0.00256409016487548/0.0154400824657263/0.0442538197283576}]):0.001[&model=LG+F{0.035515073562709/0.00804739050861034/0.0740852883502669/0.0631750486978422/0.00506701972515924/0.0582379991759824/0.0904231795610598/0.00795943641587244/0.0229458851563153/0.0378396867233956/0.0401573758508477/0.157748717913042/0.02049886486084/0.016488592724348/0.08356865740826/0.139823769182737/0.0761606268849499/0.00256409016487548/0.0154400824657263/0.0442538197283576}]):0.5[&model=LG+F{0.035515073562709/0.00804739050861034/0.0740852883502669/0.0631750486978422/0.00506701972515924/0.0582379991759824/0.0904231795610598/0.00795943641587244/0.0229458851563153/0.0378396867233956/0.0401573758508477/0.157748717913042/0.02049886486084/0.016488592724348/0.08356865740826/0.139823769182737/0.0761606268849499/0.00256409016487548/0.0154400824657263/0.0442538197283576}]):0.25[&model=LG+F{0.154856642444211/0.0350890973772138/0.0185407954506706/0.0384484036249353/0.00308379373793954/0.0354437098946518/0.0550316458233672/0.0347055904849482/0.0139648907631401/0.00946986786551947/0.0244398227948554/0.0394786438247119/0.00513010435430675/0.00412648221771348/0.364385045605029/0.0850968986127793/0.046351440689917/0.00156050807434085/0.00386407905149886/0.0269329230120425}]);
```
