## Supplementary material for "Modeling site-and-branch-heterogeneity with GFmix": C20pi18.nwk

```
((((A1:0.5[&model=LG+F{0.113001628462716/0.0786336640902199/0.0397537677357305/0.0384969331921037/0.00615335023182412/0.0783686501097518/0.091994541189382/0.0221673600270386/0.0245847077094577/0.0344308780773298/0.0374888846570606/0.0841989097833847/0.0147883117074703/0.00618145089553794/0.0140562653885534/0.094792229557888/0.137345865680401/0.0022062593787278/0.00758600387617641/0.0737708608387792}],A2:0.5[&model=LG+F{0.113001628462716/0.0786336640902199/0.0397537677357305/0.0384969331921037/0.00615335023182412/0.0783686501097518/0.091994541189382/0.0221673600270386/0.0245847077094577/0.0344308780773298/0.0374888846570606/0.0841989097833847/0.0147883117074703/0.00618145089553794/0.0140562653885534/0.094792229557888/0.137345865680401/0.0022062593787278/0.00758600387617641/0.0737708608387792}]):0.001[&model=LG+F{0.113001628462716/0.0786336640902199/0.0397537677357305/0.0384969331921037/0.00615335023182412/0.0783686501097518/0.091994541189382/0.0221673600270386/0.0245847077094577/0.0344308780773298/0.0374888846570606/0.0841989097833847/0.0147883117074703/0.00618145089553794/0.0140562653885534/0.094792229557888/0.137345865680401/0.0022062593787278/0.00758600387617641/0.0737708608387792}],(A3:0.5[&model=LG+F{0.113001628462716/0.0786336640902199/0.0397537677357305/0.0384969331921037/0.00615335023182412/0.0783686501097518/0.091994541189382/0.0221673600270386/0.0245847077094577/0.0344308780773298/0.0374888846570606/0.0841989097833847/0.0147883117074703/0.00618145089553794/0.0140562653885534/0.094792229557888/0.137345865680401/0.0022062593787278/0.00758600387617641/0.0737708608387792}],A4:0.5[&model=LG+F{0.113001628462716/0.0786336640902199/0.0397537677357305/0.0384969331921037/0.00615335023182412/0.0783686501097518/0.091994541189382/0.0221673600270386/0.0245847077094577/0.0344308780773298/0.0374888846570606/0.0841989097833847/0.0147883117074703/0.00618145089553794/0.0140562653885534/0.094792229557888/0.137345865680401/0.0022062593787278/0.00758600387617641/0.0737708608387792}]):0.001[&model=LG+F{0.113001628462716/0.0786336640902199/0.0397537677357305/0.0384969331921037/0.00615335023182412/0.0783686501097518/0.091994541189382/0.0221673600270386/0.0245847077094577/0.0344308780773298/0.0374888846570606/0.0841989097833847/0.0147883117074703/0.00618145089553794/0.0140562653885534/0.094792229557888/0.137345865680401/0.0022062593787278/0.00758600387617641/0.0737708608387792}]):0.5[&model=LG+F{0.113001628462716/0.0786336640902199/0.0397537677357305/0.0384969331921037/0.00615335023182412/0.0783686501097518/0.091994541189382/0.0221673600270386/0.0245847077094577/0.0344308780773298/0.0374888846570606/0.0841989097833847/0.0147883117074703/0.00618145089553794/0.0140562653885534/0.094792229557888/0.137345865680401/0.0022062593787278/0.00758600387617641/0.0737708608387792}],((B1:0.5[&model=LG+F{0.0147184500428081/0.0102420263525381/0.0902145121884066/0.0359242659066134/0.00574213506414876/0.0731314416978685/0.0858467437692447/0.00288729627685463/0.0229417645448205/0.0781351063530264/0.0349835830880899/0.191075311990528/0.0335595945432974/0.0140277666475453/0.00183082706616159/0.0884574686384835/0.128167336739665/0.0020588198074083/0.0172151642002353/0.0688409127996633}],B2:0.5[&model=LG+F{0.0147184500428081/0.0102420263525381/0.0902145121884066/0.0359242659066134/0.00574213506414876/0.0731314416978685/0.0858467437692447/0.00288729627685463/0.0229417645448205/0.0781351063530264/0.0349835830880899/0.191075311990528/0.0335595945432974/0.0140277666475453/0.00183082706616159/0.0884574686384835/0.128167336739665/0.0020588198074083/0.0172151642002353/0.0688409127996633}]):0.001[&model=LG+F{0.0147184500428081/0.0102420263525381/0.0902145121884066/0.0359242659066134/0.00574213506414876/0.0731314416978685/0.0858467437692447/0.00288729627685463/0.0229417645448205/0.0781351063530264/0.0349835830880899/0.191075311990528/0.0335595945432974/0.0140277666475453/0.00183082706616159/0.0884574686384835/0.128167336739665/0.0020588198074083/0.0172151642002353/0.0688409127996633}],(B3:0.5[&model=LG+F{0.0147184500428081/0.0102420263525381/0.0902145121884066/0.0359242659066134/0.00574213506414876/0.0731314416978685/0.0858467437692447/0.00288729627685463/0.0229417645448205/0.0781351063530264/0.0349835830880899/0.191075311990528/0.0335595945432974/0.0140277666475453/0.00183082706616159/0.0884574686384835/0.128167336739665/0.0020588198074083/0.0172151642002353/0.0688409127996633}],B4:0.5[&model=LG+F{0.0147184500428081/0.0102420263525381/0.0902145121884066/0.0359242659066134/0.00574213506414876/0.0731314416978685/0.0858467437692447/0.00288729627685463/0.0229417645448205/0.0781351063530264/0.0349835830880899/0.191075311990528/0.0335595945432974/0.0140277666475453/0.00183082706616159/0.0884574686384835/0.128167336739665/0.0020588198074083/0.0172151642002353/0.0688409127996633}]):0.001[&model=LG+F{0.0147184500428081/0.0102420263525381/0.0902145121884066/0.0359242659066134/0.00574213506414876/0.0731314416978685/0.0858467437692447/0.00288729627685463/0.0229417645448205/0.0781351063530264/0.0349835830880899/0.191075311990528/0.0335595945432974/0.0140277666475453/0.00183082706616159/0.0884574686384835/0.128167336739665/0.0020588198074083/0.0172151642002353/0.0688409127996633}]):0.5[&model=LG+F{0.0147184500428081/0.0102420263525381/0.0902145121884066/0.0359242659066134/0.00574213506414876/0.0731314416978685/0.0858467437692447/0.00288729627685463/0.0229417645448205/0.0781351063530264/0.0349835830880899/0.191075311990528/0.0335595945432974/0.0140277666475453/0.00183082706616159/0.0884574686384835/0.128167336739665/0.0020588198074083/0.0172151642002353/0.0688409127996633}]):0.25[&model=LG+F{0.113001628462716/0.0786336640902199/0.0397537677357305/0.0384969331921037/0.00615335023182412/0.0783686501097518/0.091994541189382/0.0221673600270386/0.0245847077094577/0.0344308780773298/0.0374888846570606/0.0841989097833847/0.0147883117074703/0.00618145089553794/0.0140562653885534/0.094792229557888/0.137345865680401/0.0022062593787278/0.00758600387617641/0.0737708608387792}],(((C1:0.5[&model=LG+F{0.113001628462716/0.0786336640902199/0.0397537677357305/0.0384969331921037/0.00615335023182412/0.0783686501097518/0.091994541189382/0.0221673600270386/0.0245847077094577/0.0344308780773298/0.0374888846570606/0.0841989097833847/0.0147883117074703/0.00618145089553794/0.0140562653885534/0.094792229557888/0.137345865680401/0.0022062593787278/0.00758600387617641/0.0737708608387792}],C2:0.5[&model=LG+F{0.113001628462716/0.0786336640902199/0.0397537677357305/0.0384969331921037/0.00615335023182412/0.0783686501097518/0.091994541189382/0.0221673600270386/0.0245847077094577/0.0344308780773298/0.0374888846570606/0.0841989097833847/0.0147883117074703/0.00618145089553794/0.0140562653885534/0.094792229557888/0.137345865680401/0.0022062593787278/0.00758600387617641/0.0737708608387792}]):0.001[&model=LG+F{0.113001628462716/0.0786336640902199/0.0397537677357305/0.0384969331921037/0.00615335023182412/0.0783686501097518/0.091994541189382/0.0221673600270386/0.0245847077094577/0.0344308780773298/0.0374888846570606/0.0841989097833847/0.0147883117074703/0.00618145089553794/0.0140562653885534/0.094792229557888/0.137345865680401/0.0022062593787278/0.00758600387617641/0.0737708608387792}],(C3:0.5[&model=LG+F{0.113001628462716/0.0786336640902199/0.0397537677357305/0.0384969331921037/0.00615335023182412/0.0783686501097518/0.091994541189382/0.0221673600270386/0.0245847077094577/0.0344308780773298/0.0374888846570606/0.0841989097833847/0.0147883117074703/0.00618145089553794/0.0140562653885534/0.094792229557888/0.137345865680401/0.0022062593787278/0.00758600387617641/0.0737708608387792}],C4:0.5[&model=LG+F{0.113001628462716/0.0786336640902199/0.0397537677357305/0.0384969331921037/0.00615335023182412/0.0783686501097518/0.091994541189382/0.0221673600270386/0.0245847077094577/0.0344308780773298/0.0374888846570606/0.0841989097833847/0.0147883117074703/0.00618145089553794/0.0140562653885534/0.094792229557888/0.137345865680401/0.0022062593787278/0.00758600387617641/0.0737708608387792}]):0.001[&model=LG+F{0.113001628462716/0.0786336640902199/0.0397537677357305/0.0384969331921037/0.00615335023182412/0.0783686501097518/0.091994541189382/0.0221673600270386/0.0245847077094577/0.0344308780773298/0.0374888846570606/0.0841989097833847/0.0147883117074703/0.00618145089553794/0.0140562653885534/0.094792229557888/0.137345865680401/0.0022062593787278/0.00758600387617641/0.0737708608387792}]):0.5[&model=LG+F{0.113001628462716/0.0786336640902199/0.0397537677357305/0.0384969331921037/0.00615335023182412/0.0783686501097518/0.091994541189382/0.0221673600270386/0.0245847077094577/0.0344308780773298/0.0374888846570606/0.0841989097833847/0.0147883117074703/0.00618145089553794/0.0140562653885534/0.094792229557888/0.137345865680401/0.0022062593787278/0.00758600387617641/0.0737708608387792}],((D1:0.5[&model=LG+F{0.0147184500428081/0.0102420263525381/0.0902145121884066/0.0359242659066134/0.00574213506414876/0.0731314416978685/0.0858467437692447/0.00288729627685463/0.0229417645448205/0.0781351063530264/0.0349835830880899/0.191075311990528/0.0335595945432974/0.0140277666475453/0.00183082706616159/0.0884574686384835/0.128167336739665/0.0020588198074083/0.0172151642002353/0.0688409127996633}],D2:0.5[&model=LG+F{0.0147184500428081/0.0102420263525381/0.0902145121884066/0.0359242659066134/0.00574213506414876/0.0731314416978685/0.0858467437692447/0.00288729627685463/0.0229417645448205/0.0781351063530264/0.0349835830880899/0.191075311990528/0.0335595945432974/0.0140277666475453/0.00183082706616159/0.0884574686384835/0.128167336739665/0.0020588198074083/0.0172151642002353/0.0688409127996633}]):0.001[&model=LG+F{0.0147184500428081/0.0102420263525381/0.0902145121884066/0.0359242659066134/0.00574213506414876/0.0731314416978685/0.0858467437692447/0.00288729627685463/0.0229417645448205/0.0781351063530264/0.0349835830880899/0.191075311990528/0.0335595945432974/0.0140277666475453/0.00183082706616159/0.0884574686384835/0.128167336739665/0.0020588198074083/0.0172151642002353/0.0688409127996633}],(D3:0.5[&model=LG+F{0.0147184500428081/0.0102420263525381/0.0902145121884066/0.0359242659066134/0.00574213506414876/0.0731314416978685/0.0858467437692447/0.00288729627685463/0.0229417645448205/0.0781351063530264/0.0349835830880899/0.191075311990528/0.0335595945432974/0.0140277666475453/0.00183082706616159/0.0884574686384835/0.128167336739665/0.0020588198074083/0.0172151642002353/0.0688409127996633}],D4:0.5[&model=LG+F{0.0147184500428081/0.0102420263525381/0.0902145121884066/0.0359242659066134/0.00574213506414876/0.0731314416978685/0.0858467437692447/0.00288729627685463/0.0229417645448205/0.0781351063530264/0.0349835830880899/0.191075311990528/0.0335595945432974/0.0140277666475453/0.00183082706616159/0.0884574686384835/0.128167336739665/0.0020588198074083/0.0172151642002353/0.0688409127996633}]):0.001[&model=LG+F{0.0147184500428081/0.0102420263525381/0.0902145121884066/0.0359242659066134/0.00574213506414876/0.0731314416978685/0.0858467437692447/0.00288729627685463/0.0229417645448205/0.0781351063530264/0.0349835830880899/0.191075311990528/0.0335595945432974/0.0140277666475453/0.00183082706616159/0.0884574686384835/0.128167336739665/0.0020588198074083/0.0172151642002353/0.0688409127996633}]):0.5[&model=LG+F{0.0147184500428081/0.0102420263525381/0.0902145121884066/0.0359242659066134/0.00574213506414876/0.0731314416978685/0.0858467437692447/0.00288729627685463/0.0229417645448205/0.0781351063530264/0.0349835830880899/0.191075311990528/0.0335595945432974/0.0140277666475453/0.00183082706616159/0.0884574686384835/0.128167336739665/0.0020588198074083/0.0172151642002353/0.0688409127996633}]):0.25[&model=LG+F{0.113001628462716/0.0786336640902199/0.0397537677357305/0.0384969331921037/0.00615335023182412/0.0783686501097518/0.091994541189382/0.0221673600270386/0.0245847077094577/0.0344308780773298/0.0374888846570606/0.0841989097833847/0.0147883117074703/0.00618145089553794/0.0140562653885534/0.094792229557888/0.137345865680401/0.0022062593787278/0.00758600387617641/0.0737708608387792}]);
```
