## Supplementary material for "Modeling site-and-branch-heterogeneity with GFmix": C20pi19.nwk

```
((((A1:0.5[&model=LG+F{0.0918944696115414/0.0986794991572217/0.0474648669486048/0.0803079958413539/0.00206889591570582/0.145325891904332/0.19434257412673/0.0251289669606591/0.0267861610811845/0.00677739649039679/0.0189826645621691/0.13350720337354/0.00616583727209833/0.00211001927943403/0.00939371102171677/0.0454725863209615/0.0450077230663221/0.00107473311326408/0.00451266222516488/0.0149968537802244}],A2:0.5[&model=LG+F{0.0918944696115414/0.0986794991572217/0.0474648669486048/0.0803079958413539/0.00206889591570582/0.145325891904332/0.19434257412673/0.0251289669606591/0.0267861610811845/0.00677739649039679/0.0189826645621691/0.13350720337354/0.00616583727209833/0.00211001927943403/0.00939371102171677/0.0454725863209615/0.0450077230663221/0.00107473311326408/0.00451266222516488/0.0149968537802244}]):0.001[&model=LG+F{0.0918944696115414/0.0986794991572217/0.0474648669486048/0.0803079958413539/0.00206889591570582/0.145325891904332/0.19434257412673/0.0251289669606591/0.0267861610811845/0.00677739649039679/0.0189826645621691/0.13350720337354/0.00616583727209833/0.00211001927943403/0.00939371102171677/0.0454725863209615/0.0450077230663221/0.00107473311326408/0.00451266222516488/0.0149968537802244}],(A3:0.5[&model=LG+F{0.0918944696115414/0.0986794991572217/0.0474648669486048/0.0803079958413539/0.00206889591570582/0.145325891904332/0.19434257412673/0.0251289669606591/0.0267861610811845/0.00677739649039679/0.0189826645621691/0.13350720337354/0.00616583727209833/0.00211001927943403/0.00939371102171677/0.0454725863209615/0.0450077230663221/0.00107473311326408/0.00451266222516488/0.0149968537802244}],A4:0.5[&model=LG+F{0.0918944696115414/0.0986794991572217/0.0474648669486048/0.0803079958413539/0.00206889591570582/0.145325891904332/0.19434257412673/0.0251289669606591/0.0267861610811845/0.00677739649039679/0.0189826645621691/0.13350720337354/0.00616583727209833/0.00211001927943403/0.00939371102171677/0.0454725863209615/0.0450077230663221/0.00107473311326408/0.00451266222516488/0.0149968537802244}]):0.001[&model=LG+F{0.0918944696115414/0.0986794991572217/0.0474648669486048/0.0803079958413539/0.00206889591570582/0.145325891904332/0.19434257412673/0.0251289669606591/0.0267861610811845/0.00677739649039679/0.0189826645621691/0.13350720337354/0.00616583727209833/0.00211001927943403/0.00939371102171677/0.0454725863209615/0.0450077230663221/0.00107473311326408/0.00451266222516488/0.0149968537802244}]):0.5[&model=LG+F{0.0918944696115414/0.0986794991572217/0.0474648669486048/0.0803079958413539/0.00206889591570582/0.145325891904332/0.19434257412673/0.0251289669606591/0.0267861610811845/0.00677739649039679/0.0189826645621691/0.13350720337354/0.00616583727209833/0.00211001927943403/0.00939371102171677/0.0454725863209615/0.0450077230663221/0.00107473311326408/0.00451266222516488/0.0149968537802244}],((B1:0.5[&model=LG+F{0.0117300931465242/0.0125961847503953/0.105561386602182/0.0734438214432135/0.00189206094145171/0.132904435533198/0.177731509340296/0.00320764812475113/0.0244966645099944/0.0150728616147543/0.0173601571302375/0.296918677234481/0.0137127600654793/0.00469266165089168/0.00119908309762342/0.0415859028148985/0.0411607728697222/0.000982872328498959/0.0100361153918645/0.013715026003396}],B2:0.5[&model=LG+F{0.0117300931465242/0.0125961847503953/0.105561386602182/0.0734438214432135/0.00189206094145171/0.132904435533198/0.177731509340296/0.00320764812475113/0.0244966645099944/0.0150728616147543/0.0173601571302375/0.296918677234481/0.0137127600654793/0.00469266165089168/0.00119908309762342/0.0415859028148985/0.0411607728697222/0.000982872328498959/0.0100361153918645/0.013715026003396}]):0.001[&model=LG+F{0.0117300931465242/0.0125961847503953/0.105561386602182/0.0734438214432135/0.00189206094145171/0.132904435533198/0.177731509340296/0.00320764812475113/0.0244966645099944/0.0150728616147543/0.0173601571302375/0.296918677234481/0.0137127600654793/0.00469266165089168/0.00119908309762342/0.0415859028148985/0.0411607728697222/0.000982872328498959/0.0100361153918645/0.013715026003396}],(B3:0.5[&model=LG+F{0.0117300931465242/0.0125961847503953/0.105561386602182/0.0734438214432135/0.00189206094145171/0.132904435533198/0.177731509340296/0.00320764812475113/0.0244966645099944/0.0150728616147543/0.0173601571302375/0.296918677234481/0.0137127600654793/0.00469266165089168/0.00119908309762342/0.0415859028148985/0.0411607728697222/0.000982872328498959/0.0100361153918645/0.013715026003396}],B4:0.5[&model=LG+F{0.0117300931465242/0.0125961847503953/0.105561386602182/0.0734438214432135/0.00189206094145171/0.132904435533198/0.177731509340296/0.00320764812475113/0.0244966645099944/0.0150728616147543/0.0173601571302375/0.296918677234481/0.0137127600654793/0.00469266165089168/0.00119908309762342/0.0415859028148985/0.0411607728697222/0.000982872328498959/0.0100361153918645/0.013715026003396}]):0.001[&model=LG+F{0.0117300931465242/0.0125961847503953/0.105561386602182/0.0734438214432135/0.00189206094145171/0.132904435533198/0.177731509340296/0.00320764812475113/0.0244966645099944/0.0150728616147543/0.0173601571302375/0.296918677234481/0.0137127600654793/0.00469266165089168/0.00119908309762342/0.0415859028148985/0.0411607728697222/0.000982872328498959/0.0100361153918645/0.013715026003396}]):0.5[&model=LG+F{0.0117300931465242/0.0125961847503953/0.105561386602182/0.0734438214432135/0.00189206094145171/0.132904435533198/0.177731509340296/0.00320764812475113/0.0244966645099944/0.0150728616147543/0.0173601571302375/0.296918677234481/0.0137127600654793/0.00469266165089168/0.00119908309762342/0.0415859028148985/0.0411607728697222/0.000982872328498959/0.0100361153918645/0.013715026003396}]):0.25[&model=LG+F{0.0918944696115414/0.0986794991572217/0.0474648669486048/0.0803079958413539/0.00206889591570582/0.145325891904332/0.19434257412673/0.0251289669606591/0.0267861610811845/0.00677739649039679/0.0189826645621691/0.13350720337354/0.00616583727209833/0.00211001927943403/0.00939371102171677/0.0454725863209615/0.0450077230663221/0.00107473311326408/0.00451266222516488/0.0149968537802244}],(((C1:0.5[&model=LG+F{0.0918944696115414/0.0986794991572217/0.0474648669486048/0.0803079958413539/0.00206889591570582/0.145325891904332/0.19434257412673/0.0251289669606591/0.0267861610811845/0.00677739649039679/0.0189826645621691/0.13350720337354/0.00616583727209833/0.00211001927943403/0.00939371102171677/0.0454725863209615/0.0450077230663221/0.00107473311326408/0.00451266222516488/0.0149968537802244}],C2:0.5[&model=LG+F{0.0918944696115414/0.0986794991572217/0.0474648669486048/0.0803079958413539/0.00206889591570582/0.145325891904332/0.19434257412673/0.0251289669606591/0.0267861610811845/0.00677739649039679/0.0189826645621691/0.13350720337354/0.00616583727209833/0.00211001927943403/0.00939371102171677/0.0454725863209615/0.0450077230663221/0.00107473311326408/0.00451266222516488/0.0149968537802244}]):0.001[&model=LG+F{0.0918944696115414/0.0986794991572217/0.0474648669486048/0.0803079958413539/0.00206889591570582/0.145325891904332/0.19434257412673/0.0251289669606591/0.0267861610811845/0.00677739649039679/0.0189826645621691/0.13350720337354/0.00616583727209833/0.00211001927943403/0.00939371102171677/0.0454725863209615/0.0450077230663221/0.00107473311326408/0.00451266222516488/0.0149968537802244}],(C3:0.5[&model=LG+F{0.0918944696115414/0.0986794991572217/0.0474648669486048/0.0803079958413539/0.00206889591570582/0.145325891904332/0.19434257412673/0.0251289669606591/0.0267861610811845/0.00677739649039679/0.0189826645621691/0.13350720337354/0.00616583727209833/0.00211001927943403/0.00939371102171677/0.0454725863209615/0.0450077230663221/0.00107473311326408/0.00451266222516488/0.0149968537802244}],C4:0.5[&model=LG+F{0.0918944696115414/0.0986794991572217/0.0474648669486048/0.0803079958413539/0.00206889591570582/0.145325891904332/0.19434257412673/0.0251289669606591/0.0267861610811845/0.00677739649039679/0.0189826645621691/0.13350720337354/0.00616583727209833/0.00211001927943403/0.00939371102171677/0.0454725863209615/0.0450077230663221/0.00107473311326408/0.00451266222516488/0.0149968537802244}]):0.001[&model=LG+F{0.0918944696115414/0.0986794991572217/0.0474648669486048/0.0803079958413539/0.00206889591570582/0.145325891904332/0.19434257412673/0.0251289669606591/0.0267861610811845/0.00677739649039679/0.0189826645621691/0.13350720337354/0.00616583727209833/0.00211001927943403/0.00939371102171677/0.0454725863209615/0.0450077230663221/0.00107473311326408/0.00451266222516488/0.0149968537802244}]):0.5[&model=LG+F{0.0918944696115414/0.0986794991572217/0.0474648669486048/0.0803079958413539/0.00206889591570582/0.145325891904332/0.19434257412673/0.0251289669606591/0.0267861610811845/0.00677739649039679/0.0189826645621691/0.13350720337354/0.00616583727209833/0.00211001927943403/0.00939371102171677/0.0454725863209615/0.0450077230663221/0.00107473311326408/0.00451266222516488/0.0149968537802244}],((D1:0.5[&model=LG+F{0.0117300931465242/0.0125961847503953/0.105561386602182/0.0734438214432135/0.00189206094145171/0.132904435533198/0.177731509340296/0.00320764812475113/0.0244966645099944/0.0150728616147543/0.0173601571302375/0.296918677234481/0.0137127600654793/0.00469266165089168/0.00119908309762342/0.0415859028148985/0.0411607728697222/0.000982872328498959/0.0100361153918645/0.013715026003396}],D2:0.5[&model=LG+F{0.0117300931465242/0.0125961847503953/0.105561386602182/0.0734438214432135/0.00189206094145171/0.132904435533198/0.177731509340296/0.00320764812475113/0.0244966645099944/0.0150728616147543/0.0173601571302375/0.296918677234481/0.0137127600654793/0.00469266165089168/0.00119908309762342/0.0415859028148985/0.0411607728697222/0.000982872328498959/0.0100361153918645/0.013715026003396}]):0.001[&model=LG+F{0.0117300931465242/0.0125961847503953/0.105561386602182/0.0734438214432135/0.00189206094145171/0.132904435533198/0.177731509340296/0.00320764812475113/0.0244966645099944/0.0150728616147543/0.0173601571302375/0.296918677234481/0.0137127600654793/0.00469266165089168/0.00119908309762342/0.0415859028148985/0.0411607728697222/0.000982872328498959/0.0100361153918645/0.013715026003396}],(D3:0.5[&model=LG+F{0.0117300931465242/0.0125961847503953/0.105561386602182/0.0734438214432135/0.00189206094145171/0.132904435533198/0.177731509340296/0.00320764812475113/0.0244966645099944/0.0150728616147543/0.0173601571302375/0.296918677234481/0.0137127600654793/0.00469266165089168/0.00119908309762342/0.0415859028148985/0.0411607728697222/0.000982872328498959/0.0100361153918645/0.013715026003396}],D4:0.5[&model=LG+F{0.0117300931465242/0.0125961847503953/0.105561386602182/0.0734438214432135/0.00189206094145171/0.132904435533198/0.177731509340296/0.00320764812475113/0.0244966645099944/0.0150728616147543/0.0173601571302375/0.296918677234481/0.0137127600654793/0.00469266165089168/0.00119908309762342/0.0415859028148985/0.0411607728697222/0.000982872328498959/0.0100361153918645/0.013715026003396}]):0.001[&model=LG+F{0.0117300931465242/0.0125961847503953/0.105561386602182/0.0734438214432135/0.00189206094145171/0.132904435533198/0.177731509340296/0.00320764812475113/0.0244966645099944/0.0150728616147543/0.0173601571302375/0.296918677234481/0.0137127600654793/0.00469266165089168/0.00119908309762342/0.0415859028148985/0.0411607728697222/0.000982872328498959/0.0100361153918645/0.013715026003396}]):0.5[&model=LG+F{0.0117300931465242/0.0125961847503953/0.105561386602182/0.0734438214432135/0.00189206094145171/0.132904435533198/0.177731509340296/0.00320764812475113/0.0244966645099944/0.0150728616147543/0.0173601571302375/0.296918677234481/0.0137127600654793/0.00469266165089168/0.00119908309762342/0.0415859028148985/0.0411607728697222/0.000982872328498959/0.0100361153918645/0.013715026003396}]):0.25[&model=LG+F{0.0918944696115414/0.0986794991572217/0.0474648669486048/0.0803079958413539/0.00206889591570582/0.145325891904332/0.19434257412673/0.0251289669606591/0.0267861610811845/0.00677739649039679/0.0189826645621691/0.13350720337354/0.00616583727209833/0.00211001927943403/0.00939371102171677/0.0454725863209615/0.0450077230663221/0.00107473311326408/0.00451266222516488/0.0149968537802244}]);
```
