## Supplementary material for "Modeling site-and-branch-heterogeneity with GFmix": C20pi20.nwk

```
((((A1:0.5[&model=LG+F{0.0634125850099735/0.0151551800528557/0.0448983503346986/0.293620939167643/0.00110910224508684/0.059611206573041/0.338994209581517/0.0322040727946185/0.0139317343408656/0.00278895444813604/0.0062388147176441/0.0331985321564109/0.00249387567250944/0.00155637905530594/0.0171046642952346/0.0356765473588708/0.0249048795541647/0.000863337670804951/0.00350043444610398/0.00873608833652504}],A2:0.5[&model=LG+F{0.0634125850099735/0.0151551800528557/0.0448983503346986/0.293620939167643/0.00110910224508684/0.059611206573041/0.338994209581517/0.0322040727946185/0.0139317343408656/0.00278895444813604/0.0062388147176441/0.0331985321564109/0.00249387567250944/0.00155637905530594/0.0171046642952346/0.0356765473588708/0.0249048795541647/0.000863337670804951/0.00350043444610398/0.00873608833652504}]):0.001[&model=LG+F{0.0634125850099735/0.0151551800528557/0.0448983503346986/0.293620939167643/0.00110910224508684/0.059611206573041/0.338994209581517/0.0322040727946185/0.0139317343408656/0.00278895444813604/0.0062388147176441/0.0331985321564109/0.00249387567250944/0.00155637905530594/0.0171046642952346/0.0356765473588708/0.0249048795541647/0.000863337670804951/0.00350043444610398/0.00873608833652504}],(A3:0.5[&model=LG+F{0.0634125850099735/0.0151551800528557/0.0448983503346986/0.293620939167643/0.00110910224508684/0.059611206573041/0.338994209581517/0.0322040727946185/0.0139317343408656/0.00278895444813604/0.0062388147176441/0.0331985321564109/0.00249387567250944/0.00155637905530594/0.0171046642952346/0.0356765473588708/0.0249048795541647/0.000863337670804951/0.00350043444610398/0.00873608833652504}],A4:0.5[&model=LG+F{0.0634125850099735/0.0151551800528557/0.0448983503346986/0.293620939167643/0.00110910224508684/0.059611206573041/0.338994209581517/0.0322040727946185/0.0139317343408656/0.00278895444813604/0.0062388147176441/0.0331985321564109/0.00249387567250944/0.00155637905530594/0.0171046642952346/0.0356765473588708/0.0249048795541647/0.000863337670804951/0.00350043444610398/0.00873608833652504}]):0.001[&model=LG+F{0.0634125850099735/0.0151551800528557/0.0448983503346986/0.293620939167643/0.00110910224508684/0.059611206573041/0.338994209581517/0.0322040727946185/0.0139317343408656/0.00278895444813604/0.0062388147176441/0.0331985321564109/0.00249387567250944/0.00155637905530594/0.0171046642952346/0.0356765473588708/0.0249048795541647/0.000863337670804951/0.00350043444610398/0.00873608833652504}]):0.5[&model=LG+F{0.0634125850099735/0.0151551800528557/0.0448983503346986/0.293620939167643/0.00110910224508684/0.059611206573041/0.338994209581517/0.0322040727946185/0.0139317343408656/0.00278895444813604/0.0062388147176441/0.0331985321564109/0.00249387567250944/0.00155637905530594/0.0171046642952346/0.0356765473588708/0.0249048795541647/0.000863337670804951/0.00350043444610398/0.00873608833652504}],((B1:0.5[&model=LG+F{0.0087064487725102/0.00208078252522908/0.107403073369637/0.288826480318421/0.00109099200714291/0.0586378309082225/0.333458862570604/0.00442156884171236/0.0137042467264437/0.00667156536898943/0.0061369427581154/0.0794154876154468/0.00596569606305295/0.00372307429163616/0.00234844366357281/0.035093994429644/0.0244982143466159/0.00084924045775403/0.00837352407912323/0.00859343905493302}],B2:0.5[&model=LG+F{0.0087064487725102/0.00208078252522908/0.107403073369637/0.288826480318421/0.00109099200714291/0.0586378309082225/0.333458862570604/0.00442156884171236/0.0137042467264437/0.00667156536898943/0.0061369427581154/0.0794154876154468/0.00596569606305295/0.00372307429163616/0.00234844366357281/0.035093994429644/0.0244982143466159/0.00084924045775403/0.00837352407912323/0.00859343905493302}]):0.001[&model=LG+F{0.0087064487725102/0.00208078252522908/0.107403073369637/0.288826480318421/0.00109099200714291/0.0586378309082225/0.333458862570604/0.00442156884171236/0.0137042467264437/0.00667156536898943/0.0061369427581154/0.0794154876154468/0.00596569606305295/0.00372307429163616/0.00234844366357281/0.035093994429644/0.0244982143466159/0.00084924045775403/0.00837352407912323/0.00859343905493302}],(B3:0.5[&model=LG+F{0.0087064487725102/0.00208078252522908/0.107403073369637/0.288826480318421/0.00109099200714291/0.0586378309082225/0.333458862570604/0.00442156884171236/0.0137042467264437/0.00667156536898943/0.0061369427581154/0.0794154876154468/0.00596569606305295/0.00372307429163616/0.00234844366357281/0.035093994429644/0.0244982143466159/0.00084924045775403/0.00837352407912323/0.00859343905493302}],B4:0.5[&model=LG+F{0.0087064487725102/0.00208078252522908/0.107403073369637/0.288826480318421/0.00109099200714291/0.0586378309082225/0.333458862570604/0.00442156884171236/0.0137042467264437/0.00667156536898943/0.0061369427581154/0.0794154876154468/0.00596569606305295/0.00372307429163616/0.00234844366357281/0.035093994429644/0.0244982143466159/0.00084924045775403/0.00837352407912323/0.00859343905493302}]):0.001[&model=LG+F{0.0087064487725102/0.00208078252522908/0.107403073369637/0.288826480318421/0.00109099200714291/0.0586378309082225/0.333458862570604/0.00442156884171236/0.0137042467264437/0.00667156536898943/0.0061369427581154/0.0794154876154468/0.00596569606305295/0.00372307429163616/0.00234844366357281/0.035093994429644/0.0244982143466159/0.00084924045775403/0.00837352407912323/0.00859343905493302}]):0.5[&model=LG+F{0.0087064487725102/0.00208078252522908/0.107403073369637/0.288826480318421/0.00109099200714291/0.0586378309082225/0.333458862570604/0.00442156884171236/0.0137042467264437/0.00667156536898943/0.0061369427581154/0.0794154876154468/0.00596569606305295/0.00372307429163616/0.00234844366357281/0.035093994429644/0.0244982143466159/0.00084924045775403/0.00837352407912323/0.00859343905493302}]):0.25[&model=LG+F{0.0634125850099735/0.0151551800528557/0.0448983503346986/0.293620939167643/0.00110910224508684/0.059611206573041/0.338994209581517/0.0322040727946185/0.0139317343408656/0.00278895444813604/0.0062388147176441/0.0331985321564109/0.00249387567250944/0.00155637905530594/0.0171046642952346/0.0356765473588708/0.0249048795541647/0.000863337670804951/0.00350043444610398/0.00873608833652504}],(((C1:0.5[&model=LG+F{0.0634125850099735/0.0151551800528557/0.0448983503346986/0.293620939167643/0.00110910224508684/0.059611206573041/0.338994209581517/0.0322040727946185/0.0139317343408656/0.00278895444813604/0.0062388147176441/0.0331985321564109/0.00249387567250944/0.00155637905530594/0.0171046642952346/0.0356765473588708/0.0249048795541647/0.000863337670804951/0.00350043444610398/0.00873608833652504}],C2:0.5[&model=LG+F{0.0634125850099735/0.0151551800528557/0.0448983503346986/0.293620939167643/0.00110910224508684/0.059611206573041/0.338994209581517/0.0322040727946185/0.0139317343408656/0.00278895444813604/0.0062388147176441/0.0331985321564109/0.00249387567250944/0.00155637905530594/0.0171046642952346/0.0356765473588708/0.0249048795541647/0.000863337670804951/0.00350043444610398/0.00873608833652504}]):0.001[&model=LG+F{0.0634125850099735/0.0151551800528557/0.0448983503346986/0.293620939167643/0.00110910224508684/0.059611206573041/0.338994209581517/0.0322040727946185/0.0139317343408656/0.00278895444813604/0.0062388147176441/0.0331985321564109/0.00249387567250944/0.00155637905530594/0.0171046642952346/0.0356765473588708/0.0249048795541647/0.000863337670804951/0.00350043444610398/0.00873608833652504}],(C3:0.5[&model=LG+F{0.0634125850099735/0.0151551800528557/0.0448983503346986/0.293620939167643/0.00110910224508684/0.059611206573041/0.338994209581517/0.0322040727946185/0.0139317343408656/0.00278895444813604/0.0062388147176441/0.0331985321564109/0.00249387567250944/0.00155637905530594/0.0171046642952346/0.0356765473588708/0.0249048795541647/0.000863337670804951/0.00350043444610398/0.00873608833652504}],C4:0.5[&model=LG+F{0.0634125850099735/0.0151551800528557/0.0448983503346986/0.293620939167643/0.00110910224508684/0.059611206573041/0.338994209581517/0.0322040727946185/0.0139317343408656/0.00278895444813604/0.0062388147176441/0.0331985321564109/0.00249387567250944/0.00155637905530594/0.0171046642952346/0.0356765473588708/0.0249048795541647/0.000863337670804951/0.00350043444610398/0.00873608833652504}]):0.001[&model=LG+F{0.0634125850099735/0.0151551800528557/0.0448983503346986/0.293620939167643/0.00110910224508684/0.059611206573041/0.338994209581517/0.0322040727946185/0.0139317343408656/0.00278895444813604/0.0062388147176441/0.0331985321564109/0.00249387567250944/0.00155637905530594/0.0171046642952346/0.0356765473588708/0.0249048795541647/0.000863337670804951/0.00350043444610398/0.00873608833652504}]):0.5[&model=LG+F{0.0634125850099735/0.0151551800528557/0.0448983503346986/0.293620939167643/0.00110910224508684/0.059611206573041/0.338994209581517/0.0322040727946185/0.0139317343408656/0.00278895444813604/0.0062388147176441/0.0331985321564109/0.00249387567250944/0.00155637905530594/0.0171046642952346/0.0356765473588708/0.0249048795541647/0.000863337670804951/0.00350043444610398/0.00873608833652504}],((D1:0.5[&model=LG+F{0.0087064487725102/0.00208078252522908/0.107403073369637/0.288826480318421/0.00109099200714291/0.0586378309082225/0.333458862570604/0.00442156884171236/0.0137042467264437/0.00667156536898943/0.0061369427581154/0.0794154876154468/0.00596569606305295/0.00372307429163616/0.00234844366357281/0.035093994429644/0.0244982143466159/0.00084924045775403/0.00837352407912323/0.00859343905493302}],D2:0.5[&model=LG+F{0.0087064487725102/0.00208078252522908/0.107403073369637/0.288826480318421/0.00109099200714291/0.0586378309082225/0.333458862570604/0.00442156884171236/0.0137042467264437/0.00667156536898943/0.0061369427581154/0.0794154876154468/0.00596569606305295/0.00372307429163616/0.00234844366357281/0.035093994429644/0.0244982143466159/0.00084924045775403/0.00837352407912323/0.00859343905493302}]):0.001[&model=LG+F{0.0087064487725102/0.00208078252522908/0.107403073369637/0.288826480318421/0.00109099200714291/0.0586378309082225/0.333458862570604/0.00442156884171236/0.0137042467264437/0.00667156536898943/0.0061369427581154/0.0794154876154468/0.00596569606305295/0.00372307429163616/0.00234844366357281/0.035093994429644/0.0244982143466159/0.00084924045775403/0.00837352407912323/0.00859343905493302}],(D3:0.5[&model=LG+F{0.0087064487725102/0.00208078252522908/0.107403073369637/0.288826480318421/0.00109099200714291/0.0586378309082225/0.333458862570604/0.00442156884171236/0.0137042467264437/0.00667156536898943/0.0061369427581154/0.0794154876154468/0.00596569606305295/0.00372307429163616/0.00234844366357281/0.035093994429644/0.0244982143466159/0.00084924045775403/0.00837352407912323/0.00859343905493302}],D4:0.5[&model=LG+F{0.0087064487725102/0.00208078252522908/0.107403073369637/0.288826480318421/0.00109099200714291/0.0586378309082225/0.333458862570604/0.00442156884171236/0.0137042467264437/0.00667156536898943/0.0061369427581154/0.0794154876154468/0.00596569606305295/0.00372307429163616/0.00234844366357281/0.035093994429644/0.0244982143466159/0.00084924045775403/0.00837352407912323/0.00859343905493302}]):0.001[&model=LG+F{0.0087064487725102/0.00208078252522908/0.107403073369637/0.288826480318421/0.00109099200714291/0.0586378309082225/0.333458862570604/0.00442156884171236/0.0137042467264437/0.00667156536898943/0.0061369427581154/0.0794154876154468/0.00596569606305295/0.00372307429163616/0.00234844366357281/0.035093994429644/0.0244982143466159/0.00084924045775403/0.00837352407912323/0.00859343905493302}]):0.5[&model=LG+F{0.0087064487725102/0.00208078252522908/0.107403073369637/0.288826480318421/0.00109099200714291/0.0586378309082225/0.333458862570604/0.00442156884171236/0.0137042467264437/0.00667156536898943/0.0061369427581154/0.0794154876154468/0.00596569606305295/0.00372307429163616/0.00234844366357281/0.035093994429644/0.0244982143466159/0.00084924045775403/0.00837352407912323/0.00859343905493302}]):0.25[&model=LG+F{0.0634125850099735/0.0151551800528557/0.0448983503346986/0.293620939167643/0.00110910224508684/0.059611206573041/0.338994209581517/0.0322040727946185/0.0139317343408656/0.00278895444813604/0.0062388147176441/0.0331985321564109/0.00249387567250944/0.00155637905530594/0.0171046642952346/0.0356765473588708/0.0249048795541647/0.000863337670804951/0.00350043444610398/0.00873608833652504}]);
```
