## Supplementary material for "Modeling site-and-branch-heterogeneity with GFmix": 054_downsampled.phy.utreecu

```
2 3 1.2226675867 1.0213291265
1 4 0.9001874519 0.4617149697
0 5 1.1340215568 0.0000000000
```
