## Supplementary material for "Modeling site-and-branch-heterogeneity with GFmix": 054_downsampled_iqtree.ckp

```
--- # IQ-TREE Checkpoint ver >= 1.6
CandidateSet:
 0: -75544.9499443 (0:1.1340215568,1:0.9001874519,(2:1.2226675867,3:1.0213291265):0.4617149697);
PhyloTree:
 newick: (0:1.1340215568,1:0.9001874519,(2:1.2226675867,3:1.0213291265):0.4617149697);
RateGamma:
 gamma_shape: 0.4917715164
StopRule:
 curIteration: 0
 start_real_time: 39402769.56
 time_vec: 
boot_consense_logl: 0
contree_rfdist: -1
finished: true
finishedModelInit: true
initTree: ((0:0.5030671389,1:0.4775545713):0.2970637004,(2:0.5177183282,3:0.5007313937):0.2970637004):0;
iqtree:
 command:  -s Simulations/054_downsampled.phy -m LG+C20+G -te sim_topologies/4_taxa.tree -nt 30 --prefix Simulations/054_downsampled_iqtree/054_downsampled_iqtree
 seed: 727719
 start_time: 1750784756
 version: 3.0.0
```
