## Supplementary material for "Modeling site-and-branch-heterogeneity with GFmix": 054_downsampled_iqtree.treefile

```
(A:1.1340215568,B:0.9001874519,(C:1.2226675867,D:1.0213291265):0.4617149697);
```
