## Supplementary material for "Modeling site-and-branch-heterogeneity with GFmix": GFF.iterations

```
Warning message:
In readLines(rootfile) :
  incomplete final line found on 'sim_topologies/4_taxa.rootfile'
    5

At X0         0 variables are exactly at the bounds

At iterate    0    f=  7.55449D+04    |proj g|=  1.13857D+03

At iterate    1    f=  7.55316D+04    |proj g|=  1.31041D+02

At iterate    2    f=  7.54995D+04    |proj g|=  2.25271D+02

At iterate    3    f=  7.54787D+04    |proj g|=  4.80370D+02

At iterate    4    f=  7.54521D+04    |proj g|=  8.29772D+02

At iterate    5    f=  7.53098D+04    |proj g|=  1.35789D+03

At iterate    6    f=  7.50430D+04    |proj g|=  2.49820D+03

At iterate    7    f=  7.49314D+04    |proj g|=  2.44906D+03

At iterate    8    f=  7.47579D+04    |proj g|=  4.86549D+02

At iterate    9    f=  7.47076D+04    |proj g|=  5.51693D+02

At iterate   10    f=  7.46771D+04    |proj g|=  5.74797D+02

At iterate   11    f=  7.46354D+04    |proj g|=  6.56491D+02

At iterate   12    f=  7.46127D+04    |proj g|=  8.13317D+02

At iterate   13    f=  7.45936D+04    |proj g|=  4.28264D+02

At iterate   14    f=  7.45887D+04    |proj g|=  9.93638D+01

At iterate   15    f=  7.45840D+04    |proj g|=  2.08122D+02

At iterate   16    f=  7.45759D+04    |proj g|=  9.93289D+01

At iterate   17    f=  7.45669D+04    |proj g|=  3.77986D+02

At iterate   18    f=  7.45601D+04    |proj g|=  2.70500D+02

At iterate   19    f=  7.45517D+04    |proj g|=  3.62163D+02

At iterate   20    f=  7.45490D+04    |proj g|=  5.70215D+02

At iterate   21    f=  7.45452D+04    |proj g|=  1.10804D+02

At iterate   22    f=  7.45432D+04    |proj g|=  1.05615D+02

At iterate   23    f=  7.45412D+04    |proj g|=  1.44915D+02

At iterate   24    f=  7.45372D+04    |proj g|=  1.66211D+02

At iterate   25    f=  7.45353D+04    |proj g|=  2.58494D+02

At iterate   26    f=  7.45312D+04    |proj g|=  1.67592D+02

At iterate   27    f=  7.45286D+04    |proj g|=  8.35049D+01

At iterate   28    f=  7.45269D+04    |proj g|=  7.81223D+01

At iterate   29    f=  7.45255D+04    |proj g|=  1.45175D+02

At iterate   30    f=  7.45238D+04    |proj g|=  1.47166D+02

At iterate   31    f=  7.45218D+04    |proj g|=  1.49401D+02

At iterate   32    f=  7.45213D+04    |proj g|=  1.13446D+02

At iterate   33    f=  7.45205D+04    |proj g|=  8.10089D+01

At iterate   34    f=  7.45197D+04    |proj g|=  7.04559D+01

At iterate   35    f=  7.45190D+04    |proj g|=  1.17995D+02

At iterate   36    f=  7.45181D+04    |proj g|=  1.81780D+01

At iterate   37    f=  7.45177D+04    |proj g|=  1.26569D+02

At iterate   38    f=  7.45172D+04    |proj g|=  6.21501D+01

At iterate   39    f=  7.45170D+04    |proj g|=  4.07348D+01

At iterate   40    f=  7.45166D+04    |proj g|=  1.73504D+01

At iterate   41    f=  7.45159D+04    |proj g|=  7.04589D+01

At iterate   42    f=  7.45152D+04    |proj g|=  4.94878D+01

At iterate   43    f=  7.45147D+04    |proj g|=  3.93284D+01

At iterate   44    f=  7.45144D+04    |proj g|=  1.07280D+02

At iterate   45    f=  7.45142D+04    |proj g|=  1.45400D+01

At iterate   46    f=  7.45140D+04    |proj g|=  1.45638D+01

At iterate   47    f=  7.45138D+04    |proj g|=  3.08128D+01

At iterate   48    f=  7.45135D+04    |proj g|=  4.10595D+01

At iterate   49    f=  7.45132D+04    |proj g|=  5.49791D+01

At iterate   50    f=  7.45130D+04    |proj g|=  1.41963D+02

At iterate   51    f=  7.45127D+04    |proj g|=  2.03903D+01

At iterate   52    f=  7.45126D+04    |proj g|=  2.41497D+01

At iterate   53    f=  7.45125D+04    |proj g|=  1.70651D+01

At iterate   54    f=  7.45123D+04    |proj g|=  3.54287D+01

At iterate   55    f=  7.45121D+04    |proj g|=  4.50912D+01

At iterate   56    f=  7.45118D+04    |proj g|=  5.57376D+01

At iterate   57    f=  7.45115D+04    |proj g|=  6.72026D+01

At iterate   58    f=  7.45113D+04    |proj g|=  4.85113D+01

At iterate   59    f=  7.45110D+04    |proj g|=  2.94461D+01

At iterate   60    f=  7.45110D+04    |proj g|=  5.41015D+01

At iterate   61    f=  7.45108D+04    |proj g|=  1.44876D+01

At iterate   62    f=  7.45107D+04    |proj g|=  1.74632D+01

At iterate   63    f=  7.45107D+04    |proj g|=  1.60195D+01

At iterate   64    f=  7.45107D+04    |proj g|=  3.37839D+01

At iterate   65    f=  7.45106D+04    |proj g|=  1.82254D+01

At iterate   66    f=  7.45106D+04    |proj g|=  1.76750D+01

At iterate   67    f=  7.45105D+04    |proj g|=  2.25733D+01

At iterate   68    f=  7.45105D+04    |proj g|=  8.02702D+00

At iterate   69    f=  7.45105D+04    |proj g|=  1.32749D+01

At iterate   70    f=  7.45105D+04    |proj g|=  1.65080D+01

At iterate   71    f=  7.45104D+04    |proj g|=  1.00655D+01

At iterate   72    f=  7.45104D+04    |proj g|=  8.64403D+00

At iterate   73    f=  7.45104D+04    |proj g|=  8.28327D+00

At iterate   74    f=  7.45104D+04    |proj g|=  1.44614D+01

At iterate   75    f=  7.45103D+04    |proj g|=  8.88255D+00

At iterate   76    f=  7.45103D+04    |proj g|=  7.62195D+00

At iterate   77    f=  7.45103D+04    |proj g|=  8.12652D+00

At iterate   78    f=  7.45103D+04    |proj g|=  1.08140D+01

At iterate   79    f=  7.45103D+04    |proj g|=  5.88061D+00

At iterate   80    f=  7.45103D+04    |proj g|=  3.37337D+00

At iterate   81    f=  7.45103D+04    |proj g|=  1.94968D+00

At iterate   82    f=  7.45103D+04    |proj g|=  2.55706D+00

At iterate   83    f=  7.45103D+04    |proj g|=  4.01812D+00

At iterate   84    f=  7.45103D+04    |proj g|=  5.87920D+00

At iterate   85    f=  7.45103D+04    |proj g|=  7.85792D+00

At iterate   86    f=  7.45103D+04    |proj g|=  3.22311D+01

At iterate   87    f=  7.45103D+04    |proj g|=  1.13786D+01

At iterate   88    f=  7.45103D+04    |proj g|=  4.86826D+00

At iterate   89    f=  7.45103D+04    |proj g|=  5.37635D+00

At iterate   90    f=  7.45103D+04    |proj g|=  5.87777D+00

At iterate   91    f=  7.45103D+04    |proj g|=  6.16523D+00

At iterate   92    f=  7.45103D+04    |proj g|=  7.85302D+00

At iterate   93    f=  7.45103D+04    |proj g|=  9.74230D+00

At iterate   94    f=  7.45102D+04    |proj g|=  1.83146D+01

At iterate   95    f=  7.45102D+04    |proj g|=  8.93532D+00

At iterate   96    f=  7.45102D+04    |proj g|=  5.26977D+00

At iterate   97    f=  7.45102D+04    |proj g|=  5.93612D+00

At iterate   98    f=  7.45102D+04    |proj g|=  3.10847D+00

At iterate   99    f=  7.45102D+04    |proj g|=  6.02180D+00

At iterate  100    f=  7.45102D+04    |proj g|=  3.84386D+00

At iterate  101    f=  7.45102D+04    |proj g|=  8.29802D+00

At iterate  102    f=  7.45102D+04    |proj g|=  1.17367D+01

At iterate  103    f=  7.45102D+04    |proj g|=  1.58405D+01

At iterate  104    f=  7.45102D+04    |proj g|=  2.94928D+01

At iterate  105    f=  7.45101D+04    |proj g|=  1.68344D+01

At iterate  106    f=  7.45101D+04    |proj g|=  1.16815D+01

At iterate  107    f=  7.45101D+04    |proj g|=  1.12137D+01

At iterate  108    f=  7.45101D+04    |proj g|=  2.12567D+01

At iterate  109    f=  7.45101D+04    |proj g|=  1.23717D+01

At iterate  110    f=  7.45100D+04    |proj g|=  1.63354D+01

At iterate  111    f=  7.45100D+04    |proj g|=  1.06862D+01

At iterate  112    f=  7.45100D+04    |proj g|=  7.64708D+00

At iterate  113    f=  7.45100D+04    |proj g|=  8.02253D+00

At iterate  114    f=  7.45100D+04    |proj g|=  6.28337D+00

At iterate  115    f=  7.45100D+04    |proj g|=  3.19449D+00

At iterate  116    f=  7.45100D+04    |proj g|=  1.03785D+01

At iterate  117    f=  7.45100D+04    |proj g|=  9.75702D+00

At iterate  118    f=  7.45100D+04    |proj g|=  6.32383D+00

At iterate  119    f=  7.45099D+04    |proj g|=  1.37248D+01

At iterate  120    f=  7.45099D+04    |proj g|=  4.27471D+00

At iterate  121    f=  7.45099D+04    |proj g|=  7.95788D+00

At iterate  122    f=  7.45099D+04    |proj g|=  1.41007D+01

At iterate  123    f=  7.45099D+04    |proj g|=  6.34549D+00

At iterate  124    f=  7.45099D+04    |proj g|=  1.17873D+01

At iterate  125    f=  7.45098D+04    |proj g|=  9.25245D+00

At iterate  126    f=  7.45098D+04    |proj g|=  1.14931D+01

At iterate  127    f=  7.45098D+04    |proj g|=  1.30130D+01

At iterate  128    f=  7.45098D+04    |proj g|=  5.47990D+00

At iterate  129    f=  7.45098D+04    |proj g|=  7.50678D+00

At iterate  130    f=  7.45098D+04    |proj g|=  1.56710D+01

At iterate  131    f=  7.45098D+04    |proj g|=  1.18152D+01

At iterate  132    f=  7.45097D+04    |proj g|=  8.54136D+00

At iterate  133    f=  7.45097D+04    |proj g|=  9.96345D+00

At iterate  134    f=  7.45097D+04    |proj g|=  1.76578D+01

At iterate  135    f=  7.45097D+04    |proj g|=  1.04797D+01

At iterate  136    f=  7.45097D+04    |proj g|=  1.85393D+01

At iterate  137    f=  7.45096D+04    |proj g|=  1.35648D+01

At iterate  138    f=  7.45096D+04    |proj g|=  1.20382D+01

At iterate  139    f=  7.45096D+04    |proj g|=  9.98669D+00

At iterate  140    f=  7.45095D+04    |proj g|=  1.10019D+01

At iterate  141    f=  7.45095D+04    |proj g|=  1.34204D+01

At iterate  142    f=  7.45095D+04    |proj g|=  1.19449D+01

At iterate  143    f=  7.45095D+04    |proj g|=  2.50682D+01

At iterate  144    f=  7.45094D+04    |proj g|=  6.89439D+00

At iterate  145    f=  7.45094D+04    |proj g|=  4.57187D+00

At iterate  146    f=  7.45094D+04    |proj g|=  3.18652D+00

At iterate  147    f=  7.45094D+04    |proj g|=  3.36481D+00

At iterate  148    f=  7.45094D+04    |proj g|=  2.01605D+01

At iterate  149    f=  7.45094D+04    |proj g|=  7.54966D+00

At iterate  150    f=  7.45094D+04    |proj g|=  6.77441D+00

At iterate  151    f=  7.45094D+04    |proj g|=  1.47453D+01

At iterate  152    f=  7.45094D+04    |proj g|=  8.94745D+00

At iterate  153    f=  7.45094D+04    |proj g|=  6.71385D+00

At iterate  154    f=  7.45094D+04    |proj g|=  4.34023D+00

At iterate  155    f=  7.45093D+04    |proj g|=  5.99672D+00

At iterate  156    f=  7.45093D+04    |proj g|=  1.29144D+01

At iterate  157    f=  7.45093D+04    |proj g|=  8.52745D+00

At iterate  158    f=  7.45093D+04    |proj g|=  7.85897D+00

At iterate  159    f=  7.45093D+04    |proj g|=  1.83974D+01

At iterate  160    f=  7.45093D+04    |proj g|=  6.16279D+00

At iterate  161    f=  7.45093D+04    |proj g|=  4.58020D+00

At iterate  162    f=  7.45093D+04    |proj g|=  4.02707D+00

At iterate  163    f=  7.45093D+04    |proj g|=  1.19395D+01

At iterate  164    f=  7.45093D+04    |proj g|=  6.88957D+00

At iterate  165    f=  7.45093D+04    |proj g|=  3.71924D+00

At iterate  166    f=  7.45093D+04    |proj g|=  3.20158D+00

At iterate  167    f=  7.45093D+04    |proj g|=  1.37517D+01

At iterate  168    f=  7.45092D+04    |proj g|=  6.22419D+00

At iterate  169    f=  7.45092D+04    |proj g|=  5.08413D+00

At iterate  170    f=  7.45092D+04    |proj g|=  5.53717D+00

At iterate  171    f=  7.45092D+04    |proj g|=  2.60915D+01

At iterate  172    f=  7.45092D+04    |proj g|=  7.06874D+00

At iterate  173    f=  7.45092D+04    |proj g|=  5.55925D+00

At iterate  174    f=  7.45092D+04    |proj g|=  4.16866D+00

At iterate  175    f=  7.45092D+04    |proj g|=  2.60327D+00

At iterate  176    f=  7.45092D+04    |proj g|=  8.01806D+00

At iterate  177    f=  7.45092D+04    |proj g|=  6.58668D+00

At iterate  178    f=  7.45092D+04    |proj g|=  3.15540D+00

At iterate  179    f=  7.45092D+04    |proj g|=  2.16392D+00

At iterate  180    f=  7.45092D+04    |proj g|=  1.90894D+00

At iterate  181    f=  7.45092D+04    |proj g|=  8.77858D+00

At iterate  182    f=  7.45092D+04    |proj g|=  3.76326D+00

At iterate  183    f=  7.45092D+04    |proj g|=  5.48289D+00

At iterate  184    f=  7.45092D+04    |proj g|=  4.65645D+00

At iterate  185    f=  7.45092D+04    |proj g|=  2.54660D+00

At iterate  186    f=  7.45092D+04    |proj g|=  2.22455D+00

At iterate  187    f=  7.45092D+04    |proj g|=  6.95377D+00

At iterate  188    f=  7.45092D+04    |proj g|=  6.07165D+00

At iterate  189    f=  7.45092D+04    |proj g|=  5.14183D+00

At iterate  190    f=  7.45092D+04    |proj g|=  2.73615D+00

At iterate  191    f=  7.45092D+04    |proj g|=  2.61378D+00

At iterate  192    f=  7.45092D+04    |proj g|=  2.09782D+00

At iterate  193    f=  7.45092D+04    |proj g|=  4.29030D+00

At iterate  194    f=  7.45092D+04    |proj g|=  3.37983D+00

At iterate  195    f=  7.45092D+04    |proj g|=  3.93227D+00

At iterate  196    f=  7.45092D+04    |proj g|=  2.80729D+00

At iterate  197    f=  7.45091D+04    |proj g|=  4.93635D+00

At iterate  198    f=  7.45091D+04    |proj g|=  2.93905D+00

At iterate  199    f=  7.45091D+04    |proj g|=  2.07228D+00

At iterate  200    f=  7.45091D+04    |proj g|=  4.63960D+00

At iterate  201    f=  7.45091D+04    |proj g|=  2.03178D+00

At iterate  202    f=  7.45091D+04    |proj g|=  3.29235D+00

At iterate  203    f=  7.45091D+04    |proj g|=  4.15405D+00

At iterate  204    f=  7.45091D+04    |proj g|=  3.11381D+00

At iterate  205    f=  7.45091D+04    |proj g|=  7.95181D+00

At iterate  206    f=  7.45091D+04    |proj g|=  1.79109D+00

At iterate  207    f=  7.45091D+04    |proj g|=  1.21960D+00

At iterate  208    f=  7.45091D+04    |proj g|=  1.53134D+00

At iterate  209    f=  7.45091D+04    |proj g|=  8.69105D-01

At iterate  210    f=  7.45091D+04    |proj g|=  1.63174D+00

At iterate  211    f=  7.45091D+04    |proj g|=  2.14497D+00

At iterate  212    f=  7.45091D+04    |proj g|=  3.70003D+00

At iterate  213    f=  7.45091D+04    |proj g|=  3.22795D+00

At iterate  214    f=  7.45091D+04    |proj g|=  1.96904D+01

At iterate  215    f=  7.45091D+04    |proj g|=  4.37703D+00

At iterate  216    f=  7.45091D+04    |proj g|=  4.19165D+00

At iterate  217    f=  7.45091D+04    |proj g|=  3.97677D+00

At iterate  218    f=  7.45091D+04    |proj g|=  8.22891D+00

At iterate  219    f=  7.45091D+04    |proj g|=  4.80683D+00

At iterate  220    f=  7.45091D+04    |proj g|=  3.01336D+00

At iterate  221    f=  7.45091D+04    |proj g|=  2.91076D+00

At iterate  222    f=  7.45091D+04    |proj g|=  9.42512D+00

At iterate  223    f=  7.45091D+04    |proj g|=  4.04341D+00

At iterate  224    f=  7.45091D+04    |proj g|=  6.15913D+00

At iterate  225    f=  7.45091D+04    |proj g|=  4.39586D+00

At iterate  226    f=  7.45091D+04    |proj g|=  1.43484D+01

At iterate  227    f=  7.45091D+04    |proj g|=  4.68722D+00

At iterate  228    f=  7.45091D+04    |proj g|=  1.78116D+00

At iterate  229    f=  7.45091D+04    |proj g|=  1.83644D+00

At iterate  230    f=  7.45091D+04    |proj g|=  2.32182D+00

At iterate  231    f=  7.45091D+04    |proj g|=  5.64303D+00

At iterate  232    f=  7.45091D+04    |proj g|=  3.29733D+00

At iterate  233    f=  7.45091D+04    |proj g|=  1.97956D+00

At iterate  234    f=  7.45091D+04    |proj g|=  2.33950D+00

At iterate  235    f=  7.45091D+04    |proj g|=  2.06428D+00

At iterate  236    f=  7.45091D+04    |proj g|=  2.12632D+00

At iterate  237    f=  7.45091D+04    |proj g|=  3.83984D+00

At iterate  238    f=  7.45091D+04    |proj g|=  3.55868D+00

At iterate  239    f=  7.45091D+04    |proj g|=  4.43915D+00

At iterate  240    f=  7.45091D+04    |proj g|=  2.74340D+00

At iterate  241    f=  7.45091D+04    |proj g|=  2.41785D+00

At iterate  242    f=  7.45091D+04    |proj g|=  3.29829D+00

At iterate  243    f=  7.45091D+04    |proj g|=  2.29329D+00

At iterate  244    f=  7.45091D+04    |proj g|=  1.83759D+00

At iterate  245    f=  7.45091D+04    |proj g|=  2.74408D+00

At iterate  246    f=  7.45091D+04    |proj g|=  3.49439D+00

At iterate  247    f=  7.45091D+04    |proj g|=  3.79984D+00

At iterate  248    f=  7.45091D+04    |proj g|=  2.68111D+00

At iterate  249    f=  7.45091D+04    |proj g|=  2.16766D+00

At iterate  250    f=  7.45091D+04    |proj g|=  2.39998D+00

At iterate  251    f=  7.45091D+04    |proj g|=  1.35533D+00

At iterate  252    f=  7.45091D+04    |proj g|=  1.55349D+00

At iterate  253    f=  7.45091D+04    |proj g|=  1.66815D+00

At iterate  254    f=  7.45091D+04    |proj g|=  3.50770D+00

At iterate  255    f=  7.45091D+04    |proj g|=  4.24020D+00

At iterate  256    f=  7.45091D+04    |proj g|=  6.20568D+00

At iterate  257    f=  7.45091D+04    |proj g|=  3.63189D+00

At iterate  258    f=  7.45091D+04    |proj g|=  1.55655D+00

At iterate  259    f=  7.45091D+04    |proj g|=  3.78415D+00

At iterate  260    f=  7.45091D+04    |proj g|=  5.56153D-01

At iterate  261    f=  7.45091D+04    |proj g|=  1.36826D+00

At iterate  262    f=  7.45090D+04    |proj g|=  1.59398D+00

At iterate  263    f=  7.45090D+04    |proj g|=  1.87386D+00

At iterate  264    f=  7.45090D+04    |proj g|=  3.10205D+00

At iterate  265    f=  7.45090D+04    |proj g|=  1.06293D+01

           * * *

Tit   = total number of iterations
Tnf   = total number of function evaluations
Tnint = total number of segments explored during Cauchy searches
Skip  = number of BFGS updates skipped
Nact  = number of active bounds at final generalized Cauchy point
Projg = norm of the final projected gradient
F     = final function value

           * * *

   N    Tit     Tnf  Tnint  Skip  Nact     Projg        F
   41    265    280    285     0     0   1.063D+01   7.451D+04
  F =   74509.047770764708     

CONVERGENCE: REL_REDUCTION_OF_F_<=_FACTR*EPSMCH             

 Cauchy                time 1.348E-03 seconds.
 Subspace minimization time 1.848E-03 seconds.
 Line search           time 3.087E+02 seconds.

 Total User time 3.115E+02 seconds.

-7.4509047770764708e+04
```
