## Supplementary material for "Modeling site-and-branch-heterogeneity with GFmix": GFF.params

```
4.9493616211077296e-01
2 3 1.0767678827926688e+00 1.0544955218419985e+00
0 1 9.8756721656645419e-01 9.4258619956570566e-01
4 5 2.0732209606201232e-01 2.6382387127505119e-01
5.4995708630789113e-02 5.8016427359210844e-02 8.5544374798529763e-02 7.7078436678351167e-02 4.8747510133372862e-02 3.1088200158998214e-02 5.9916080195166282e-02 3.5347319721995472e-02 3.3558202169228467e-02 3.7244101204513748e-02 2.2525452070873354e-02 7.6436985908095723e-02 1.5136499436247206e-02 6.1490187739796191e-02 3.2589225482415281e-02 6.7957983247516063e-02 5.2470136138962516e-02 3.8037705057814120e-02 4.6786919488025470e-02 6.4878545418236094e-02 
1.1763748384792265e+00 8.8613848806837237e-01 
1.6890294978789885e-01 2.0243333668178707e+00 
1.1533930372844932e+00 8.6577385568058829e-01 
1.9148711078844102e-01 2.1044818721129821e+00 
1.2600405980910216e+00 6.6772614640258798e-01 
1.1299907856351694e+00 5.9714966609475384e-01 
1.0423642812096616e+00 9.4901144805100079e-01 
```
