## Supplementary material for "Modeling site-and-branch-heterogeneity with GFmix": GFF.txt

```
Alignment	Mixture	+F	Tree	Method	G	F	Likelihood	Runtime	NewGFmixInfo
Simulations/054_downsampled.phy	bin/C20.aafreq.dat	FALSE	Simulations/054_downsampled_iqtree/054_downsampled_iqtree.treefile	GFF	GARP	FYMINK	-74509.0477707647	309.894696950912	           * * *;;   N    Tit     Tnf  Tnint  Skip  Nact     Projg        F;   41    265    280    285     0     0   1.063D+01   7.451D+04;  F =   74509.047770764708     ;;CONVERGENCE: REL_REDUCTION_OF_F_<=_FACTR*EPSMCH             ;; Cauchy                time 1.348E-03 seconds.; Subspace minimization time 1.848E-03 seconds.; Line search           time 3.087E+02 seconds.;; Total User time 3.115E+02 seconds.;;-7.4509047770764708e+04
```
