## Supplementary material for "Modeling site-and-branch-heterogeneity with GFmix": GFP.iterations

```
Warning message:
In readLines(rootfile) :
  incomplete final line found on 'sim_topologies/4_taxa.rootfile'
    5

At X0         0 variables are exactly at the bounds

At iterate    0    f=  7.55449D+04    |proj g|=  1.43313D+02

At iterate    1    f=  7.51790D+04    |proj g|=  9.85970D+01

At iterate    2    f=  7.46972D+04    |proj g|=  9.47215D+01

At iterate    3    f=  7.45815D+04    |proj g|=  8.33482D+01

At iterate    4    f=  7.45587D+04    |proj g|=  6.66157D+01

At iterate    5    f=  7.45387D+04    |proj g|=  3.47940D+01

At iterate    6    f=  7.45334D+04    |proj g|=  4.55538D+01

At iterate    7    f=  7.45322D+04    |proj g|=  8.62986D+01

At iterate    8    f=  7.45302D+04    |proj g|=  1.06533D+01

At iterate    9    f=  7.45300D+04    |proj g|=  7.05512D+00

At iterate   10    f=  7.45297D+04    |proj g|=  5.52132D+00

At iterate   11    f=  7.45293D+04    |proj g|=  7.83711D+00

At iterate   12    f=  7.45289D+04    |proj g|=  5.45727D+00

At iterate   13    f=  7.45288D+04    |proj g|=  5.05663D+00

At iterate   14    f=  7.45285D+04    |proj g|=  2.58250D+00

At iterate   15    f=  7.45280D+04    |proj g|=  6.59718D+00

At iterate   16    f=  7.45273D+04    |proj g|=  3.15619D+01

At iterate   17    f=  7.45264D+04    |proj g|=  1.96051D+01

At iterate   18    f=  7.45260D+04    |proj g|=  2.02969D+01

At iterate   19    f=  7.45259D+04    |proj g|=  2.31760D+00

At iterate   20    f=  7.45259D+04    |proj g|=  1.20281D+00

At iterate   21    f=  7.45259D+04    |proj g|=  1.07609D+00

At iterate   22    f=  7.45258D+04    |proj g|=  1.74959D+00

At iterate   23    f=  7.45258D+04    |proj g|=  3.02139D+00

At iterate   24    f=  7.45257D+04    |proj g|=  7.18164D+00

At iterate   25    f=  7.45257D+04    |proj g|=  3.90638D+00

At iterate   26    f=  7.45256D+04    |proj g|=  4.06118D+00

At iterate   27    f=  7.45256D+04    |proj g|=  2.83640D+00

At iterate   28    f=  7.45255D+04    |proj g|=  9.17595D+00

At iterate   29    f=  7.45255D+04    |proj g|=  2.56170D+00

At iterate   30    f=  7.45255D+04    |proj g|=  1.48855D+00

At iterate   31    f=  7.45255D+04    |proj g|=  7.52002D-01

At iterate   32    f=  7.45255D+04    |proj g|=  1.67190D+00

At iterate   33    f=  7.45255D+04    |proj g|=  9.25539D-01

At iterate   34    f=  7.45255D+04    |proj g|=  9.30994D-01

At iterate   35    f=  7.45255D+04    |proj g|=  1.13220D+00

At iterate   36    f=  7.45255D+04    |proj g|=  6.03237D+00

At iterate   37    f=  7.45254D+04    |proj g|=  2.08893D+00

At iterate   38    f=  7.45254D+04    |proj g|=  1.15947D+00

At iterate   39    f=  7.45254D+04    |proj g|=  6.20240D-01

At iterate   40    f=  7.45254D+04    |proj g|=  4.86057D-01

At iterate   41    f=  7.45254D+04    |proj g|=  4.78317D-01

At iterate   42    f=  7.45254D+04    |proj g|=  5.26328D-01

At iterate   43    f=  7.45254D+04    |proj g|=  3.69241D-01

At iterate   44    f=  7.45254D+04    |proj g|=  2.20252D+00

At iterate   45    f=  7.45254D+04    |proj g|=  9.84824D-01

At iterate   46    f=  7.45254D+04    |proj g|=  5.30741D-01

At iterate   47    f=  7.45254D+04    |proj g|=  5.22757D-01

At iterate   48    f=  7.45254D+04    |proj g|=  4.50174D-01

At iterate   49    f=  7.45254D+04    |proj g|=  4.79982D-01

At iterate   50    f=  7.45254D+04    |proj g|=  3.43961D-01

At iterate   51    f=  7.45254D+04    |proj g|=  2.04934D-01

At iterate   52    f=  7.45254D+04    |proj g|=  1.65916D-01

At iterate   53    f=  7.45254D+04    |proj g|=  6.71051D-01

At iterate   54    f=  7.45254D+04    |proj g|=  1.99662D-01

At iterate   55    f=  7.45254D+04    |proj g|=  1.42137D-01

At iterate   56    f=  7.45254D+04    |proj g|=  2.66262D-01

At iterate   57    f=  7.45254D+04    |proj g|=  2.21298D-01

           * * *

Tit   = total number of iterations
Tnf   = total number of function evaluations
Tnint = total number of segments explored during Cauchy searches
Skip  = number of BFGS updates skipped
Nact  = number of active bounds at final generalized Cauchy point
Projg = norm of the final projected gradient
F     = final function value

           * * *

   N    Tit     Tnf  Tnint  Skip  Nact     Projg        F
   14     57     65     70     0     0   2.213D-01   7.453D+04
  F =   74525.390056062577     

CONVERGENCE: REL_REDUCTION_OF_F_<=_FACTR*EPSMCH             

 Cauchy                time 2.398E-04 seconds.
 Subspace minimization time 3.335E-04 seconds.
 Line search           time 5.281E+01 seconds.

 Total User time 5.543E+01 seconds.

-7.4525390056062577e+04
```
