## Supplementary material for "Modeling site-and-branch-heterogeneity with GFmix": GFP.params

```
4.9180000000000001e-01
2 3 1.2226680000000001e+00 1.0213289999999999e+00
0 1 1.1340220000000001e+00 9.0018699999999996e-01
4 5 2.3085700000000001e-01 2.3085700000000001e-01
5.6000000000000001e-02 5.1499999999999997e-02 8.1299999999999997e-02 7.2200000000000000e-02 5.5700000000000000e-02 3.3099999999999997e-02 5.8999999999999997e-02 2.6400000000000000e-02 3.0800000000000001e-02 3.7699999999999997e-02 3.0300000000000001e-02 8.0900000000000000e-02 2.6300000000000000e-02 5.7900000000000000e-02 3.7100000000000001e-02 5.8700000000000002e-02 5.6099999999999997e-02 3.5000000000000003e-02 5.4500000000000000e-02 5.9600000000000000e-02 
1.1645592217620138e+00 8.9580082604772482e-01 
1.5268046900375784e-01 2.0885847187073110e+00 
1.1418150936772826e+00 8.6778289847413248e-01 
1.8079740090805535e-01 2.1360751218116114e+00 
1.3352767164689090e+00 5.8184580677433972e-01 
1.1968238460190164e+00 3.8794519292634305e-01 
1.0369486990767660e+00 9.5396620516303821e-01 
```
