## Supplementary material for "Modeling site-and-branch-heterogeneity with GFmix": GFP.txt

```
Alignment	Mixture	+F	Tree	Method	G	F	Likelihood	Runtime	NewGFmixInfo
Simulations/054_downsampled.phy	bin/C20.aafreq.dat	FALSE	Simulations/054_downsampled_iqtree/054_downsampled_iqtree.treefile	GFP	GARP	FYMINK	-74525.3900560626	53.7454552650452	           * * *;;   N    Tit     Tnf  Tnint  Skip  Nact     Projg        F;   14     57     65     70     0     0   2.213D-01   7.453D+04;  F =   74525.390056062577     ;;CONVERGENCE: REL_REDUCTION_OF_F_<=_FACTR*EPSMCH             ;; Cauchy                time 2.398E-04 seconds.; Subspace minimization time 3.335E-04 seconds.; Line search           time 5.281E+01 seconds.;; Total User time 5.543E+01 seconds.;;-7.4525390056062577e+04
```
