## Supplementary material for "Modeling site-and-branch-heterogeneity with GFmix": OGF.txt

```
Alignment	Mixture	+F	Tree	Method	G	F	Likelihood	Runtime	NewGFmixInfo
Simulations/054_downsampled.phy	bin/C20.aafreq.dat	FALSE	Simulations/054_downsampled_iqtree/054_downsampled_iqtree.treefile	OGF	GARP	FYMINK	-74911.2016618403	0.523490190505981	NA
```
