## Supplementary material for "Modeling site-and-branch-heterogeneity with GFmix": 054_iqtree.ckp

```
--- # IQ-TREE Checkpoint ver >= 1.6
CandidateSet:
 0: -199237.2142 (0:0.4841025813,1:0.5122303138,((2:0.4908489940,3:0.5157222933):0.002653456354,(((4:0.4078269636,5:0.4345135274):0.003480080511,(6:0.4110643479,7:0.4229613694):0.006361492903):0.4452379855,(((8:0.4783428785,9:0.5019021328):0.0009112929467,(10:0.4970457164,11:0.5074013074):0.008808210538):0.5812053775,((12:0.4436120655,13:0.4361706911):1.201812702e-06,(14:0.4349196823,15:0.4032420353):0.006583467578):0.4812286195):0.395841367):0.5211916686):0.001578043826);
PhyloTree:
 newick: (0:0.4841025813,1:0.5122303138,((2:0.4908489940,3:0.5157222933):0.002653456354,(((4:0.4078269636,5:0.4345135274):0.003480080511,(6:0.4110643479,7:0.4229613694):0.006361492903):0.4452379855,(((8:0.4783428785,9:0.5019021328):0.0009112929467,(10:0.4970457164,11:0.5074013074):0.008808210538):0.5812053775,((12:0.4436120655,13:0.4361706911):1.201812702e-06,(14:0.4349196823,15:0.4032420353):0.006583467578):0.4812286195):0.395841367):0.5211916686):0.001578043826);
RateGamma:
 gamma_shape: 0.5372003804
StopRule:
 curIteration: 0
 start_real_time: 39402760.63
 time_vec: 
boot_consense_logl: 0
contree_rfdist: -1
finished: true
finishedModelInit: true
initTree: ((((0:0.3283286119,1:0.3312322544):0.1448683732,(2:0.3148913805,3:0.3292345854):0.1415578133):0.2714102044,((4:0.3026023595,5:0.3117083741):0.1346052157,(6:0.3076644370,7:0.3129443045):0.1357795958):0.2679487179):0.2300470711,(((8:0.3232787810,9:0.3256183746):0.1463313897,(10:0.3306868171,11:0.3230991677):0.1381360019):0.2920864299,((12:0.3148913805,13:0.3193389592):0.1391865798,(14:0.3207687975,15:0.3117083741):0.1457989315):0.2864707494):0.2300470711):0;
iqtree:
 command:  -s Simulations/054.phy -m LG+C20+G -te sim_topologies/16_taxa.tree -nt 30 --prefix Simulations/054_iqtree/054_iqtree
 seed: 783696
 start_time: 1750784747
 version: 3.0.0
```
