## Supplementary material for "Modeling site-and-branch-heterogeneity with GFmix": 054_iqtree.treefile

```
(A1:0.4841025813,A2:0.5122303138,((A3:0.4908489940,A4:0.5157222933):0.0026534564,(((B1:0.4078269636,B2:0.4345135274):0.0034800805,(B3:0.4110643479,B4:0.4229613694):0.0063614929):0.4452379855,(((C1:0.4783428785,C2:0.5019021328):0.0009112929,(C3:0.4970457164,C4:0.5074013074):0.0088082105):0.5812053775,((D1:0.4436120655,D2:0.4361706911):0.0000012018,(D3:0.4349196823,D4:0.4032420353):0.0065834676):0.4812286195):0.3958413670):0.5211916686):0.0015780438);
```
