## Supplementary material for "Modeling site-and-branch-heterogeneity with GFmix": GFF.iterations

```
Warning message:
In readLines(rootfile) :
  incomplete final line found on 'sim_topologies/16_taxa.rootfile'
   5

At X0         0 variables are exactly at the bounds

At iterate    0    f=  1.99237D+05    |proj g|=  2.07143D+03

At iterate    1    f=  1.99201D+05    |proj g|=  3.28516D+02

At iterate    2    f=  1.99118D+05    |proj g|=  1.09015D+02

At iterate    3    f=  1.99061D+05    |proj g|=  1.18664D+03

At iterate    4    f=  1.99015D+05    |proj g|=  9.99195D+02

At iterate    5    f=  1.98690D+05    |proj g|=  2.11819D+03

At iterate    6    f=  1.98135D+05    |proj g|=  1.53028D+03

At iterate    7    f=  1.97273D+05    |proj g|=  5.47275D+03

At iterate    8    f=  1.96626D+05    |proj g|=  1.18717D+04

At iterate    9    f=  1.96029D+05    |proj g|=  1.41644D+03

At iterate   10    f=  1.95698D+05    |proj g|=  7.48653D+02

At iterate   11    f=  1.95432D+05    |proj g|=  5.86895D+03

At iterate   12    f=  1.95252D+05    |proj g|=  7.27462D+02

At iterate   13    f=  1.95195D+05    |proj g|=  5.42913D+02

At iterate   14    f=  1.95153D+05    |proj g|=  4.58140D+02

At iterate   15    f=  1.95144D+05    |proj g|=  7.51333D+02

At iterate   16    f=  1.95132D+05    |proj g|=  3.17996D+02

At iterate   17    f=  1.95123D+05    |proj g|=  2.49938D+02

At iterate   18    f=  1.95108D+05    |proj g|=  3.46861D+02

At iterate   19    f=  1.95099D+05    |proj g|=  5.88001D+02

At iterate   20    f=  1.95080D+05    |proj g|=  5.55633D+02

At iterate   21    f=  1.95065D+05    |proj g|=  4.95276D+02

At iterate   22    f=  1.95054D+05    |proj g|=  4.31040D+02

At iterate   23    f=  1.95036D+05    |proj g|=  4.24511D+02

At iterate   24    f=  1.95028D+05    |proj g|=  4.35075D+02

At iterate   25    f=  1.95022D+05    |proj g|=  9.98825D+01

At iterate   26    f=  1.95018D+05    |proj g|=  9.98816D+01

At iterate   27    f=  1.95006D+05    |proj g|=  9.98747D+01

At iterate   28    f=  1.94989D+05    |proj g|=  6.04574D+02

At iterate   29    f=  1.94973D+05    |proj g|=  1.11924D+02

At iterate   30    f=  1.94966D+05    |proj g|=  1.07004D+02

At iterate   31    f=  1.94965D+05    |proj g|=  2.27216D+02

At iterate   32    f=  1.94964D+05    |proj g|=  6.80526D+01

At iterate   33    f=  1.94963D+05    |proj g|=  9.19680D+01

At iterate   34    f=  1.94961D+05    |proj g|=  1.57915D+02

At iterate   35    f=  1.94957D+05    |proj g|=  1.79758D+02

At iterate   36    f=  1.94956D+05    |proj g|=  1.17759D+02

At iterate   37    f=  1.94955D+05    |proj g|=  6.72444D+01

At iterate   38    f=  1.94954D+05    |proj g|=  2.22827D+01

At iterate   39    f=  1.94953D+05    |proj g|=  1.10057D+02

At iterate   40    f=  1.94952D+05    |proj g|=  1.56284D+02

At iterate   41    f=  1.94951D+05    |proj g|=  3.94673D+02

At iterate   42    f=  1.94949D+05    |proj g|=  1.63394D+02

At iterate   43    f=  1.94948D+05    |proj g|=  7.85783D+01

At iterate   44    f=  1.94947D+05    |proj g|=  9.02342D+01

At iterate   45    f=  1.94946D+05    |proj g|=  3.39145D+01

At iterate   46    f=  1.94945D+05    |proj g|=  3.54815D+01

At iterate   47    f=  1.94943D+05    |proj g|=  9.67924D+01

At iterate   48    f=  1.94942D+05    |proj g|=  1.21834D+02

At iterate   49    f=  1.94939D+05    |proj g|=  2.05180D+02

At iterate   50    f=  1.94937D+05    |proj g|=  1.98940D+02

At iterate   51    f=  1.94936D+05    |proj g|=  9.42211D+01

At iterate   52    f=  1.94935D+05    |proj g|=  6.12045D+01

At iterate   53    f=  1.94935D+05    |proj g|=  8.70072D+01

At iterate   54    f=  1.94934D+05    |proj g|=  8.73268D+01

At iterate   55    f=  1.94934D+05    |proj g|=  8.34695D+01

At iterate   56    f=  1.94933D+05    |proj g|=  9.67579D+01

At iterate   57    f=  1.94932D+05    |proj g|=  1.39918D+02

At iterate   58    f=  1.94931D+05    |proj g|=  2.17306D+02

At iterate   59    f=  1.94931D+05    |proj g|=  4.24451D+01

At iterate   60    f=  1.94931D+05    |proj g|=  2.54208D+01

At iterate   61    f=  1.94930D+05    |proj g|=  6.21579D+01

At iterate   62    f=  1.94930D+05    |proj g|=  1.11739D+02

At iterate   63    f=  1.94929D+05    |proj g|=  1.41974D+02

At iterate   64    f=  1.94928D+05    |proj g|=  8.27867D+01

At iterate   65    f=  1.94928D+05    |proj g|=  5.02176D+01

At iterate   66    f=  1.94928D+05    |proj g|=  9.39205D+01

At iterate   67    f=  1.94927D+05    |proj g|=  5.09736D+01

At iterate   68    f=  1.94927D+05    |proj g|=  1.68495D+01

At iterate   69    f=  1.94927D+05    |proj g|=  8.75251D+01

At iterate   70    f=  1.94926D+05    |proj g|=  2.74332D+01

At iterate   71    f=  1.94926D+05    |proj g|=  3.80542D+01

At iterate   72    f=  1.94926D+05    |proj g|=  3.09797D+01

At iterate   73    f=  1.94926D+05    |proj g|=  6.73004D+01

At iterate   74    f=  1.94926D+05    |proj g|=  2.34271D+01

At iterate   75    f=  1.94926D+05    |proj g|=  1.54335D+01

At iterate   76    f=  1.94926D+05    |proj g|=  2.55560D+01

At iterate   77    f=  1.94926D+05    |proj g|=  4.88236D+01

At iterate   78    f=  1.94925D+05    |proj g|=  2.30095D+01

At iterate   79    f=  1.94925D+05    |proj g|=  9.98326D+00

At iterate   80    f=  1.94925D+05    |proj g|=  1.08105D+01

At iterate   81    f=  1.94925D+05    |proj g|=  3.49524D+01

At iterate   82    f=  1.94925D+05    |proj g|=  2.47184D+01

At iterate   83    f=  1.94925D+05    |proj g|=  2.20633D+01

At iterate   84    f=  1.94925D+05    |proj g|=  2.97906D+01

At iterate   85    f=  1.94925D+05    |proj g|=  4.95003D+01

At iterate   86    f=  1.94925D+05    |proj g|=  4.11832D+01

At iterate   87    f=  1.94924D+05    |proj g|=  2.75660D+01

At iterate   88    f=  1.94924D+05    |proj g|=  2.95761D+01

At iterate   89    f=  1.94924D+05    |proj g|=  2.38735D+01

At iterate   90    f=  1.94924D+05    |proj g|=  3.27509D+01

At iterate   91    f=  1.94924D+05    |proj g|=  1.77968D+01

At iterate   92    f=  1.94924D+05    |proj g|=  2.78821D+01

At iterate   93    f=  1.94924D+05    |proj g|=  2.46591D+01

At iterate   94    f=  1.94924D+05    |proj g|=  4.04098D+01

At iterate   95    f=  1.94924D+05    |proj g|=  1.08164D+01

At iterate   96    f=  1.94924D+05    |proj g|=  9.83249D+00

At iterate   97    f=  1.94924D+05    |proj g|=  1.72053D+01

At iterate   98    f=  1.94924D+05    |proj g|=  2.40703D+01

At iterate   99    f=  1.94924D+05    |proj g|=  8.94016D+01

At iterate  100    f=  1.94924D+05    |proj g|=  3.96714D+01

At iterate  101    f=  1.94923D+05    |proj g|=  1.97713D+01

At iterate  102    f=  1.94923D+05    |proj g|=  1.07189D+01

At iterate  103    f=  1.94923D+05    |proj g|=  3.91429D+01

At iterate  104    f=  1.94923D+05    |proj g|=  1.81850D+01

At iterate  105    f=  1.94923D+05    |proj g|=  1.25144D+01

At iterate  106    f=  1.94923D+05    |proj g|=  2.11413D+01

At iterate  107    f=  1.94923D+05    |proj g|=  3.75154D+01

At iterate  108    f=  1.94923D+05    |proj g|=  5.03786D+01

At iterate  109    f=  1.94923D+05    |proj g|=  4.38206D+01

At iterate  110    f=  1.94923D+05    |proj g|=  3.25567D+01

At iterate  111    f=  1.94923D+05    |proj g|=  2.19035D+01

At iterate  112    f=  1.94923D+05    |proj g|=  2.53331D+01

At iterate  113    f=  1.94923D+05    |proj g|=  1.23867D+01

At iterate  114    f=  1.94923D+05    |proj g|=  5.41203D+00

At iterate  115    f=  1.94923D+05    |proj g|=  4.81790D+00

At iterate  116    f=  1.94923D+05    |proj g|=  7.20202D+00

At iterate  117    f=  1.94923D+05    |proj g|=  1.34838D+01

At iterate  118    f=  1.94923D+05    |proj g|=  1.46638D+01

At iterate  119    f=  1.94923D+05    |proj g|=  9.83176D+00

At iterate  120    f=  1.94923D+05    |proj g|=  1.10615D+01

At iterate  121    f=  1.94923D+05    |proj g|=  2.24910D+01

At iterate  122    f=  1.94923D+05    |proj g|=  1.71580D+01

At iterate  123    f=  1.94923D+05    |proj g|=  3.54607D+01

At iterate  124    f=  1.94922D+05    |proj g|=  3.91688D+01

At iterate  125    f=  1.94922D+05    |proj g|=  2.13675D+01

At iterate  126    f=  1.94922D+05    |proj g|=  9.78113D+00

At iterate  127    f=  1.94922D+05    |proj g|=  5.81521D+01

At iterate  128    f=  1.94922D+05    |proj g|=  1.28302D+01

At iterate  129    f=  1.94922D+05    |proj g|=  1.31948D+01

At iterate  130    f=  1.94922D+05    |proj g|=  1.60761D+01

At iterate  131    f=  1.94922D+05    |proj g|=  4.98519D+01

At iterate  132    f=  1.94922D+05    |proj g|=  3.01644D+01

At iterate  133    f=  1.94922D+05    |proj g|=  1.78574D+01

At iterate  134    f=  1.94922D+05    |proj g|=  1.92394D+01

At iterate  135    f=  1.94922D+05    |proj g|=  9.66159D+01

At iterate  136    f=  1.94922D+05    |proj g|=  1.98513D+01

At iterate  137    f=  1.94922D+05    |proj g|=  1.92992D+01

At iterate  138    f=  1.94922D+05    |proj g|=  2.97765D+01

At iterate  139    f=  1.94922D+05    |proj g|=  3.51433D+01

At iterate  140    f=  1.94922D+05    |proj g|=  4.43820D+01

At iterate  141    f=  1.94922D+05    |proj g|=  9.85962D+00

At iterate  142    f=  1.94921D+05    |proj g|=  1.09777D+01

At iterate  143    f=  1.94921D+05    |proj g|=  9.54942D+00

At iterate  144    f=  1.94921D+05    |proj g|=  9.24983D+00

At iterate  145    f=  1.94921D+05    |proj g|=  3.18244D+01

At iterate  146    f=  1.94921D+05    |proj g|=  3.87214D+01

At iterate  147    f=  1.94921D+05    |proj g|=  2.91707D+01

At iterate  148    f=  1.94921D+05    |proj g|=  1.85123D+01

At iterate  149    f=  1.94921D+05    |proj g|=  1.60986D+01

At iterate  150    f=  1.94921D+05    |proj g|=  7.75597D+00

At iterate  151    f=  1.94921D+05    |proj g|=  6.04445D+00

At iterate  152    f=  1.94921D+05    |proj g|=  1.35135D+01

At iterate  153    f=  1.94921D+05    |proj g|=  1.79174D+01

At iterate  154    f=  1.94921D+05    |proj g|=  1.66737D+01

At iterate  155    f=  1.94921D+05    |proj g|=  2.00170D+01

At iterate  156    f=  1.94921D+05    |proj g|=  2.93074D+01

At iterate  157    f=  1.94921D+05    |proj g|=  1.96195D+01

At iterate  158    f=  1.94921D+05    |proj g|=  1.15436D+01

At iterate  159    f=  1.94921D+05    |proj g|=  8.13232D+00

At iterate  160    f=  1.94921D+05    |proj g|=  6.64439D+00

At iterate  161    f=  1.94921D+05    |proj g|=  5.51306D+00

At iterate  162    f=  1.94921D+05    |proj g|=  4.97445D+01

At iterate  163    f=  1.94921D+05    |proj g|=  4.41915D+00

At iterate  164    f=  1.94921D+05    |proj g|=  6.91666D+00

At iterate  165    f=  1.94921D+05    |proj g|=  4.93650D+00

At iterate  166    f=  1.94921D+05    |proj g|=  4.31855D+01

At iterate  167    f=  1.94921D+05    |proj g|=  1.72521D+01

At iterate  168    f=  1.94921D+05    |proj g|=  8.53455D+00

At iterate  169    f=  1.94921D+05    |proj g|=  5.74609D+00

At iterate  170    f=  1.94921D+05    |proj g|=  6.23967D+00

At iterate  171    f=  1.94921D+05    |proj g|=  4.46904D+01

At iterate  172    f=  1.94921D+05    |proj g|=  7.72447D+00

At iterate  173    f=  1.94921D+05    |proj g|=  8.53127D+00

At iterate  174    f=  1.94921D+05    |proj g|=  7.75373D+00

At iterate  175    f=  1.94921D+05    |proj g|=  1.34454D+01

At iterate  176    f=  1.94921D+05    |proj g|=  4.20252D+00

At iterate  177    f=  1.94921D+05    |proj g|=  4.05658D+00

At iterate  178    f=  1.94921D+05    |proj g|=  4.39076D+00

At iterate  179    f=  1.94921D+05    |proj g|=  5.51642D+00

At iterate  180    f=  1.94921D+05    |proj g|=  2.04646D+01

At iterate  181    f=  1.94921D+05    |proj g|=  1.39713D+01

At iterate  182    f=  1.94921D+05    |proj g|=  1.47185D+01

At iterate  183    f=  1.94921D+05    |proj g|=  1.01991D+01

At iterate  184    f=  1.94921D+05    |proj g|=  6.45098D+00

At iterate  185    f=  1.94921D+05    |proj g|=  5.00944D+00

At iterate  186    f=  1.94921D+05    |proj g|=  5.10003D+00

At iterate  187    f=  1.94921D+05    |proj g|=  4.60791D+00

At iterate  188    f=  1.94921D+05    |proj g|=  1.08662D+01

At iterate  189    f=  1.94921D+05    |proj g|=  1.10983D+01

At iterate  190    f=  1.94921D+05    |proj g|=  1.11167D+01

At iterate  191    f=  1.94921D+05    |proj g|=  6.90646D+00

At iterate  192    f=  1.94921D+05    |proj g|=  2.09462D+00

At iterate  193    f=  1.94921D+05    |proj g|=  2.33535D+00

At iterate  194    f=  1.94921D+05    |proj g|=  4.41069D+00

At iterate  195    f=  1.94921D+05    |proj g|=  9.30297D+00

At iterate  196    f=  1.94921D+05    |proj g|=  1.92295D+01

At iterate  197    f=  1.94921D+05    |proj g|=  1.45032D+01

At iterate  198    f=  1.94921D+05    |proj g|=  6.03828D+00

At iterate  199    f=  1.94921D+05    |proj g|=  3.45745D+00

At iterate  200    f=  1.94921D+05    |proj g|=  3.43490D+00

At iterate  201    f=  1.94921D+05    |proj g|=  3.28440D+00

At iterate  202    f=  1.94921D+05    |proj g|=  1.21429D+01

At iterate  203    f=  1.94921D+05    |proj g|=  1.63411D+01

At iterate  204    f=  1.94921D+05    |proj g|=  1.57179D+01

At iterate  205    f=  1.94921D+05    |proj g|=  5.87250D+00

At iterate  206    f=  1.94921D+05    |proj g|=  3.36820D+00

At iterate  207    f=  1.94921D+05    |proj g|=  1.71772D+00

At iterate  208    f=  1.94921D+05    |proj g|=  2.05198D+00

At iterate  209    f=  1.94921D+05    |proj g|=  1.90196D+00

At iterate  210    f=  1.94921D+05    |proj g|=  1.21860D+00

At iterate  211    f=  1.94921D+05    |proj g|=  4.14867D+00

At iterate  212    f=  1.94921D+05    |proj g|=  5.54202D+00

At iterate  213    f=  1.94921D+05    |proj g|=  8.44020D+00

At iterate  214    f=  1.94921D+05    |proj g|=  7.12075D+00

At iterate  215    f=  1.94921D+05    |proj g|=  6.39247D+00

At iterate  216    f=  1.94921D+05    |proj g|=  5.57736D+00

At iterate  217    f=  1.94921D+05    |proj g|=  4.42061D+00

At iterate  218    f=  1.94921D+05    |proj g|=  3.64892D+00

At iterate  219    f=  1.94921D+05    |proj g|=  1.68415D+00

At iterate  220    f=  1.94921D+05    |proj g|=  2.20377D+00

At iterate  221    f=  1.94921D+05    |proj g|=  3.51132D+00

At iterate  222    f=  1.94921D+05    |proj g|=  9.49828D+00

At iterate  223    f=  1.94921D+05    |proj g|=  9.64456D+00

At iterate  224    f=  1.94921D+05    |proj g|=  4.82754D+00

At iterate  225    f=  1.94921D+05    |proj g|=  2.15221D+00

           * * *

Tit   = total number of iterations
Tnf   = total number of function evaluations
Tnint = total number of segments explored during Cauchy searches
Skip  = number of BFGS updates skipped
Nact  = number of active bounds at final generalized Cauchy point
Projg = norm of the final projected gradient
F     = final function value

           * * *

   N    Tit     Tnf  Tnint  Skip  Nact     Projg        F
  113    225    244    286     0     5   2.152D+00   1.949D+05
  F =   194920.58149833677     

CONVERGENCE: REL_REDUCTION_OF_F_<=_FACTR*EPSMCH             

 Cauchy                time 2.493E-03 seconds.
 Subspace minimization time 1.541E-03 seconds.
 Line search           time 4.255E+03 seconds.

 Total User time 4.274E+03 seconds.

-1.9492058149833677e+05
```
