## Supplementary material for "Modeling site-and-branch-heterogeneity with GFmix": GFF.params

```
5.0876977613129215e-01
8 9 4.8378954262684409e-01 5.0971552242972606e-01
10 11 5.0678338598033779e-01 5.1506907896758958e-01
12 13 5.1400404077262052e-01 5.1162123641496449e-01
14 15 5.1419110871350915e-01 4.7412893505317794e-01
4 5 4.8392050205155923e-01 5.0468053748531438e-01
6 7 4.9277935409309426e-01 5.0199961082286815e-01
16 17 9.9999999999999994e-12 4.6480346348202889e-03
18 19 9.9999999999999994e-12 1.0866488387992522e-03
2 3 4.9679582589963461e-01 5.2969451739229634e-01
20 21 9.9999999999999994e-12 9.9999999999999994e-12
22 23 5.5538731712007428e-01 5.1909462731732325e-01
0 1 4.9015220495254203e-01 5.2232650443119399e-01
24 27 2.7069598519705303e-03 9.9999999999999994e-12
25 28 4.8951164037690731e-01 4.7851163977359917e-01
26 29 1.9506334862674199e-01 2.5577692561871634e-01
5.5571304398271508e-02 5.7889077143258048e-02 7.9057110850790965e-02 7.3299815080536693e-02 4.9055028284136978e-02 3.4457837738450001e-02 6.1674853625235816e-02 2.9479563923757394e-02 3.0775634289422829e-02 3.5396995247988026e-02 3.2293445874147113e-02 7.7636286623747511e-02 3.1698044397068019e-02 5.9351718477496804e-02 3.6369094068192727e-02 6.1939681944544439e-02 5.2013348895723371e-02 3.3140975915549833e-02 4.5700181671735000e-02 6.3398215696543345e-02 
1.1013718043437928e+00 9.0939443742830040e-01 
1.1407028640114876e+00 1.0180107789536750e+00 
1.0892068446191556e+00 9.1049195668505611e-01 
1.0669644965893044e+00 9.2915849048648125e-01 
1.5014344041716932e-01 1.9705447708123893e+00 
1.4449645511051054e-01 2.1536354421480115e+00 
1.3147195890972660e-01 2.1129972825907686e+00 
1.5180078889822110e-01 2.3633718074346093e+00 
1.1593331402128579e+00 8.8066884133952961e-01 
1.0738512016937563e+00 8.7230757851837759e-01 
1.0794898991709281e+00 8.9606326318639795e-01 
1.0721528461807124e+00 8.6535975360735817e-01 
1.7763192736914382e-01 2.1281633421948078e+00 
1.7672783412830217e-01 2.1197349895437854e+00 
1.4827786660864772e-01 2.3143062580746894e+00 
1.5899112504271548e-01 2.2203276423761444e+00 
1.0011301999843278e+00 9.9888700347338011e-01 
9.8383755101368586e-01 1.0332518254898462e+00 
9.9987821169587687e-01 1.0001827462279229e+00 
9.7424933274462600e-01 1.0135781898991156e+00 
9.9342985520033245e-01 1.0082285169723562e+00 
9.8817533394649859e-01 1.0168922980890418e+00 
9.8369405067296023e-01 9.3820553014623675e-01 
1.4845131683895579e-01 2.3824271900354250e+00 
1.0003074189286281e+00 1.0443507411927255e+00 
1.5280760897030229e-01 2.1526722489027144e+00 
1.3032632919049418e+00 6.7495577073170232e-01 
1.0018318226438108e+00 9.9881431606230220e-01 
1.1447033160584126e+00 9.1048560468820128e-01 
1.4378208338854954e+00 1.0487730970335380e+00 
1.0570564799046802e+00 9.1962295750822920e-01 
```
