## Supplementary material for "Modeling site-and-branch-heterogeneity with GFmix": GFF.txt

```
Alignment	Mixture	+F	Tree	Method	G	F	Likelihood	Runtime	NewGFmixInfo
Simulations/054.phy	bin/C20.aafreq.dat	FALSE	Simulations/054_iqtree/054_iqtree.treefile	GFF	GARP	FYMINK	-194920.581498337	4272.96249389648	           * * *;;   N    Tit     Tnf  Tnint  Skip  Nact     Projg        F;  113    225    244    286     0     5   2.152D+00   1.949D+05;  F =   194920.58149833677     ;;CONVERGENCE: REL_REDUCTION_OF_F_<=_FACTR*EPSMCH             ;; Cauchy                time 2.493E-03 seconds.; Subspace minimization time 1.541E-03 seconds.; Line search           time 4.255E+03 seconds.;; Total User time 4.274E+03 seconds.;;-1.9492058149833677e+05
```
