## Supplementary material for "Modeling site-and-branch-heterogeneity with GFmix": GFP.iterations

```
Warning message:
In readLines(rootfile) :
  incomplete final line found on 'sim_topologies/16_taxa.rootfile'
   5

At X0         0 variables are exactly at the bounds

At iterate    0    f=  1.99237D+05    |proj g|=  1.25830D+02

At iterate    1    f=  1.98365D+05    |proj g|=  9.87826D+01

At iterate    2    f=  1.96164D+05    |proj g|=  1.93769D+02

At iterate    3    f=  1.95274D+05    |proj g|=  6.44865D+01

At iterate    4    f=  1.95139D+05    |proj g|=  9.98477D+01

At iterate    5    f=  1.95095D+05    |proj g|=  9.98975D+01

At iterate    6    f=  1.95058D+05    |proj g|=  9.27115D+01

At iterate    7    f=  1.95044D+05    |proj g|=  9.98882D+01

At iterate    8    f=  1.95034D+05    |proj g|=  2.72753D+01

At iterate    9    f=  1.95026D+05    |proj g|=  4.79356D+01

At iterate   10    f=  1.95023D+05    |proj g|=  6.34260D+01

At iterate   11    f=  1.95020D+05    |proj g|=  1.66852D+01

At iterate   12    f=  1.95020D+05    |proj g|=  1.03810D+01

At iterate   13    f=  1.95018D+05    |proj g|=  9.49821D+00

At iterate   14    f=  1.95017D+05    |proj g|=  2.78733D+01

At iterate   15    f=  1.95016D+05    |proj g|=  2.06559D+01

At iterate   16    f=  1.95016D+05    |proj g|=  6.36626D+00

At iterate   17    f=  1.95016D+05    |proj g|=  6.46461D+00

At iterate   18    f=  1.95015D+05    |proj g|=  6.26834D+00

At iterate   19    f=  1.95015D+05    |proj g|=  2.36185D+01

At iterate   20    f=  1.95014D+05    |proj g|=  1.41474D+01

At iterate   21    f=  1.95014D+05    |proj g|=  7.25609D+00

At iterate   22    f=  1.95013D+05    |proj g|=  5.34270D+00

At iterate   23    f=  1.95013D+05    |proj g|=  1.87445D+01

At iterate   24    f=  1.95012D+05    |proj g|=  6.59897D+00

At iterate   25    f=  1.95012D+05    |proj g|=  4.31222D+00

At iterate   26    f=  1.95012D+05    |proj g|=  1.40161D+01

At iterate   27    f=  1.95011D+05    |proj g|=  3.25949D+00

At iterate   28    f=  1.95011D+05    |proj g|=  2.69199D+00

At iterate   29    f=  1.95011D+05    |proj g|=  3.02245D+00

At iterate   30    f=  1.95011D+05    |proj g|=  1.18944D+01

At iterate   31    f=  1.95011D+05    |proj g|=  2.59357D+00

At iterate   32    f=  1.95011D+05    |proj g|=  1.67941D+00

At iterate   33    f=  1.95011D+05    |proj g|=  1.04726D+00

At iterate   34    f=  1.95011D+05    |proj g|=  2.03878D+00

At iterate   35    f=  1.95011D+05    |proj g|=  1.12453D+00

At iterate   36    f=  1.95011D+05    |proj g|=  1.13469D+00

At iterate   37    f=  1.95011D+05    |proj g|=  1.95678D+00

At iterate   38    f=  1.95011D+05    |proj g|=  2.54776D+00

At iterate   39    f=  1.95011D+05    |proj g|=  6.84665D+00

At iterate   40    f=  1.95011D+05    |proj g|=  3.33109D+00

At iterate   41    f=  1.95011D+05    |proj g|=  2.22393D+00

At iterate   42    f=  1.95011D+05    |proj g|=  8.44303D+00

At iterate   43    f=  1.95011D+05    |proj g|=  4.67166D+00

At iterate   44    f=  1.95011D+05    |proj g|=  1.93168D+00

At iterate   45    f=  1.95011D+05    |proj g|=  2.24117D+00

At iterate   46    f=  1.95011D+05    |proj g|=  6.08735D+00

At iterate   47    f=  1.95011D+05    |proj g|=  4.02499D+00

At iterate   48    f=  1.95011D+05    |proj g|=  5.08475D+00

At iterate   49    f=  1.95010D+05    |proj g|=  5.91000D+00

At iterate   50    f=  1.95010D+05    |proj g|=  1.01082D+01

At iterate   51    f=  1.95010D+05    |proj g|=  5.86498D+00

At iterate   52    f=  1.95010D+05    |proj g|=  5.13091D+00

At iterate   53    f=  1.95010D+05    |proj g|=  6.98133D+00

At iterate   54    f=  1.95009D+05    |proj g|=  4.37481D+00

At iterate   55    f=  1.95009D+05    |proj g|=  1.93555D+01

At iterate   56    f=  1.95009D+05    |proj g|=  2.62779D+00

At iterate   57    f=  1.95009D+05    |proj g|=  2.68686D+00

At iterate   58    f=  1.95009D+05    |proj g|=  4.86175D+00

At iterate   59    f=  1.95009D+05    |proj g|=  8.04454D+00

At iterate   60    f=  1.95009D+05    |proj g|=  8.95092D+00

At iterate   61    f=  1.95009D+05    |proj g|=  2.41047D+00

At iterate   62    f=  1.95009D+05    |proj g|=  2.34532D+00

At iterate   63    f=  1.95009D+05    |proj g|=  2.06348D+00

At iterate   64    f=  1.95009D+05    |proj g|=  7.86873D+00

At iterate   65    f=  1.95009D+05    |proj g|=  2.12806D+00

At iterate   66    f=  1.95009D+05    |proj g|=  1.68116D+00

At iterate   67    f=  1.95009D+05    |proj g|=  2.08441D+00

At iterate   68    f=  1.95009D+05    |proj g|=  4.70455D+00

At iterate   69    f=  1.95009D+05    |proj g|=  1.27487D+00

At iterate   70    f=  1.95009D+05    |proj g|=  1.66285D+00

At iterate   71    f=  1.95009D+05    |proj g|=  1.22428D+00

At iterate   72    f=  1.95009D+05    |proj g|=  7.73539D+00

At iterate   73    f=  1.95009D+05    |proj g|=  1.35543D+00

At iterate   74    f=  1.95009D+05    |proj g|=  9.06152D-01

At iterate   75    f=  1.95009D+05    |proj g|=  1.24073D+00

At iterate   76    f=  1.95009D+05    |proj g|=  2.58062D+00

At iterate   77    f=  1.95009D+05    |proj g|=  2.35376D+00

At iterate   78    f=  1.95009D+05    |proj g|=  6.67238D-01

At iterate   79    f=  1.95008D+05    |proj g|=  8.98965D-01

At iterate   80    f=  1.95008D+05    |proj g|=  1.23145D+00

At iterate   81    f=  1.95008D+05    |proj g|=  6.21039D+00

At iterate   82    f=  1.95008D+05    |proj g|=  2.34546D+00

At iterate   83    f=  1.95008D+05    |proj g|=  7.67875D-01

At iterate   84    f=  1.95008D+05    |proj g|=  9.26634D-01

At iterate   85    f=  1.95008D+05    |proj g|=  1.47681D+00

At iterate   86    f=  1.95008D+05    |proj g|=  8.48717D-01

At iterate   87    f=  1.95008D+05    |proj g|=  1.06078D+00

At iterate   88    f=  1.95008D+05    |proj g|=  1.33849D+00

At iterate   89    f=  1.95008D+05    |proj g|=  3.21790D+00

At iterate   90    f=  1.95008D+05    |proj g|=  8.77542D+00

At iterate   91    f=  1.95008D+05    |proj g|=  3.09687D+00

At iterate   92    f=  1.95008D+05    |proj g|=  9.39982D-01

At iterate   93    f=  1.95008D+05    |proj g|=  8.86516D-01

At iterate   94    f=  1.95008D+05    |proj g|=  2.45332D+00

At iterate   95    f=  1.95008D+05    |proj g|=  1.40344D+00

At iterate   96    f=  1.95008D+05    |proj g|=  1.22191D+00

At iterate   97    f=  1.95008D+05    |proj g|=  2.01121D+00

At iterate   98    f=  1.95008D+05    |proj g|=  2.94509D+00

At iterate   99    f=  1.95008D+05    |proj g|=  1.35489D+01

At iterate  100    f=  1.95008D+05    |proj g|=  5.13359D+00

At iterate  101    f=  1.95008D+05    |proj g|=  3.40081D+00

At iterate  102    f=  1.95008D+05    |proj g|=  4.85193D+00
  ys=-6.549E-04  -gs= 8.375E-02 BFGS update SKIPPED

At iterate  103    f=  1.95008D+05    |proj g|=  2.55167D+00

At iterate  104    f=  1.95008D+05    |proj g|=  2.58061D+00

At iterate  105    f=  1.95008D+05    |proj g|=  2.36477D+00

At iterate  106    f=  1.95008D+05    |proj g|=  2.26039D+00

At iterate  107    f=  1.95008D+05    |proj g|=  1.32735D+00

At iterate  108    f=  1.95008D+05    |proj g|=  3.23336D+00

At iterate  109    f=  1.95008D+05    |proj g|=  1.36961D+00

At iterate  110    f=  1.95008D+05    |proj g|=  1.23591D+00

At iterate  111    f=  1.95008D+05    |proj g|=  9.81259D-01

At iterate  112    f=  1.95008D+05    |proj g|=  6.26642D+00

At iterate  113    f=  1.95008D+05    |proj g|=  8.45056D-01

At iterate  114    f=  1.95008D+05    |proj g|=  1.56039D+00

At iterate  115    f=  1.95008D+05    |proj g|=  1.14849D+00

At iterate  116    f=  1.95008D+05    |proj g|=  2.35972D+00

At iterate  117    f=  1.95008D+05    |proj g|=  1.07663D+00

At iterate  118    f=  1.95008D+05    |proj g|=  2.83433D+00

At iterate  119    f=  1.95008D+05    |proj g|=  3.65347D+00

At iterate  120    f=  1.95008D+05    |proj g|=  3.99756D+00

At iterate  121    f=  1.95008D+05    |proj g|=  2.83476D+00

At iterate  122    f=  1.95008D+05    |proj g|=  1.19295D+00

At iterate  123    f=  1.95008D+05    |proj g|=  9.99222D-01

At iterate  124    f=  1.95008D+05    |proj g|=  1.56655D+00

At iterate  125    f=  1.95008D+05    |proj g|=  3.85508D+00

At iterate  126    f=  1.95008D+05    |proj g|=  1.45509D+00

At iterate  127    f=  1.95008D+05    |proj g|=  2.16939D+00

At iterate  128    f=  1.95008D+05    |proj g|=  1.53540D+00

At iterate  129    f=  1.95008D+05    |proj g|=  1.40750D+00

At iterate  130    f=  1.95008D+05    |proj g|=  9.50573D-01

At iterate  131    f=  1.95008D+05    |proj g|=  5.25480D+00

At iterate  132    f=  1.95008D+05    |proj g|=  9.50323D-01

At iterate  133    f=  1.95008D+05    |proj g|=  9.00590D-01

At iterate  134    f=  1.95008D+05    |proj g|=  9.02605D-01

At iterate  135    f=  1.95008D+05    |proj g|=  9.16009D-01

At iterate  136    f=  1.95008D+05    |proj g|=  6.86787D+00

At iterate  137    f=  1.95008D+05    |proj g|=  2.22580D+00

At iterate  138    f=  1.95008D+05    |proj g|=  2.13877D+00

At iterate  139    f=  1.95007D+05    |proj g|=  3.70417D+00

At iterate  140    f=  1.95007D+05    |proj g|=  4.37998D+00

At iterate  141    f=  1.95007D+05    |proj g|=  1.12725D+00

At iterate  142    f=  1.95007D+05    |proj g|=  1.57458D+00

At iterate  143    f=  1.95007D+05    |proj g|=  1.48021D+00

At iterate  144    f=  1.95007D+05    |proj g|=  3.92092D+00

At iterate  145    f=  1.95007D+05    |proj g|=  1.64283D+00

At iterate  146    f=  1.95007D+05    |proj g|=  1.10113D+00

At iterate  147    f=  1.95007D+05    |proj g|=  1.40565D+00

At iterate  148    f=  1.95007D+05    |proj g|=  2.32207D+00

At iterate  149    f=  1.95007D+05    |proj g|=  1.00328D+00

At iterate  150    f=  1.95007D+05    |proj g|=  7.48396D-01

At iterate  151    f=  1.95007D+05    |proj g|=  2.58407D+00

At iterate  152    f=  1.95007D+05    |proj g|=  1.25633D+00

At iterate  153    f=  1.95007D+05    |proj g|=  9.08625D-01

At iterate  154    f=  1.95007D+05    |proj g|=  1.24697D+00

At iterate  155    f=  1.95007D+05    |proj g|=  2.69964D+00

At iterate  156    f=  1.95007D+05    |proj g|=  2.95810D+00

At iterate  157    f=  1.95007D+05    |proj g|=  2.38707D+00

At iterate  158    f=  1.95007D+05    |proj g|=  5.33713D+00
  ys=-4.623E-01  -gs= 8.843E-02 BFGS update SKIPPED

At iterate  159    f=  1.95007D+05    |proj g|=  2.81082D+00

At iterate  160    f=  1.95007D+05    |proj g|=  2.16198D+00

At iterate  161    f=  1.95007D+05    |proj g|=  1.43045D+00

At iterate  162    f=  1.95007D+05    |proj g|=  1.39434D+01

At iterate  163    f=  1.95007D+05    |proj g|=  3.85420D+00

At iterate  164    f=  1.95007D+05    |proj g|=  1.16184D+00

At iterate  165    f=  1.95007D+05    |proj g|=  1.02183D+00

At iterate  166    f=  1.95007D+05    |proj g|=  1.27074D+00

At iterate  167    f=  1.95007D+05    |proj g|=  2.63815D+00

At iterate  168    f=  1.95007D+05    |proj g|=  1.59004D+00

At iterate  169    f=  1.95007D+05    |proj g|=  1.38305D+00

At iterate  170    f=  1.95007D+05    |proj g|=  1.50894D+00

At iterate  171    f=  1.95007D+05    |proj g|=  4.88308D+00

At iterate  172    f=  1.95007D+05    |proj g|=  1.42279D+00

At iterate  173    f=  1.95007D+05    |proj g|=  5.86658D-01

At iterate  174    f=  1.95007D+05    |proj g|=  5.57833D-01

At iterate  175    f=  1.95007D+05    |proj g|=  1.82264D+00

At iterate  176    f=  1.95007D+05    |proj g|=  6.80513D-01

At iterate  177    f=  1.95007D+05    |proj g|=  5.75449D-01

At iterate  178    f=  1.95007D+05    |proj g|=  2.64626D+00

At iterate  179    f=  1.95007D+05    |proj g|=  1.11332D+00

At iterate  180    f=  1.95007D+05    |proj g|=  1.04771D+00

At iterate  181    f=  1.95007D+05    |proj g|=  1.43375D+00

At iterate  182    f=  1.95007D+05    |proj g|=  4.45386D-01

At iterate  183    f=  1.95007D+05    |proj g|=  5.25064D-01

At iterate  184    f=  1.95007D+05    |proj g|=  4.45446D-01

At iterate  185    f=  1.95007D+05    |proj g|=  8.50863D-01

At iterate  186    f=  1.95007D+05    |proj g|=  4.71154D-01

At iterate  187    f=  1.95007D+05    |proj g|=  3.63298D-01

At iterate  188    f=  1.95007D+05    |proj g|=  3.47923D-01

At iterate  189    f=  1.95007D+05    |proj g|=  5.15604D-01

At iterate  190    f=  1.95007D+05    |proj g|=  8.54189D-01

At iterate  191    f=  1.95007D+05    |proj g|=  1.12530D+00

At iterate  192    f=  1.95007D+05    |proj g|=  1.88943D+00

At iterate  193    f=  1.95007D+05    |proj g|=  4.13187D-01

At iterate  194    f=  1.95007D+05    |proj g|=  3.18711D-01

At iterate  195    f=  1.95007D+05    |proj g|=  4.43897D-01

At iterate  196    f=  1.95007D+05    |proj g|=  6.35213D-01

At iterate  197    f=  1.95007D+05    |proj g|=  7.69594D-01

At iterate  198    f=  1.95007D+05    |proj g|=  6.76060D-01

At iterate  199    f=  1.95007D+05    |proj g|=  1.17824D+00

At iterate  200    f=  1.95007D+05    |proj g|=  1.31213D+00

At iterate  201    f=  1.95007D+05    |proj g|=  6.31009D-01

At iterate  202    f=  1.95007D+05    |proj g|=  6.44556D-01

At iterate  203    f=  1.95007D+05    |proj g|=  8.93751D-01

At iterate  204    f=  1.95007D+05    |proj g|=  8.70345D-01

At iterate  205    f=  1.95007D+05    |proj g|=  9.74569D-01

At iterate  206    f=  1.95007D+05    |proj g|=  4.57464D+00

At iterate  207    f=  1.95007D+05    |proj g|=  6.83449D-01

At iterate  208    f=  1.95007D+05    |proj g|=  6.34385D-01

At iterate  209    f=  1.95007D+05    |proj g|=  5.35713D-01

At iterate  210    f=  1.95007D+05    |proj g|=  2.16290D+00

At iterate  211    f=  1.95007D+05    |proj g|=  5.84546D-01

At iterate  212    f=  1.95007D+05    |proj g|=  5.17662D-01

At iterate  213    f=  1.95007D+05    |proj g|=  6.29091D-01

At iterate  214    f=  1.95007D+05    |proj g|=  1.50155D+00

At iterate  215    f=  1.95007D+05    |proj g|=  6.00006D-01

At iterate  216    f=  1.95007D+05    |proj g|=  5.54211D-01

At iterate  217    f=  1.95007D+05    |proj g|=  5.81791D-01

At iterate  218    f=  1.95007D+05    |proj g|=  2.65444D+00

At iterate  219    f=  1.95007D+05    |proj g|=  8.31376D-01

At iterate  220    f=  1.95007D+05    |proj g|=  4.54083D-01

At iterate  221    f=  1.95007D+05    |proj g|=  6.29133D-01

At iterate  222    f=  1.95007D+05    |proj g|=  2.05490D+00

At iterate  223    f=  1.95007D+05    |proj g|=  6.73613D-01

At iterate  224    f=  1.95007D+05    |proj g|=  4.04431D-01

At iterate  225    f=  1.95007D+05    |proj g|=  4.58816D-01

At iterate  226    f=  1.95007D+05    |proj g|=  6.32985D-01

At iterate  227    f=  1.95007D+05    |proj g|=  1.98256D+00

At iterate  228    f=  1.95007D+05    |proj g|=  1.03646D+00

At iterate  229    f=  1.95007D+05    |proj g|=  3.77407D-01

At iterate  230    f=  1.95007D+05    |proj g|=  3.02304D-01

At iterate  231    f=  1.95007D+05    |proj g|=  3.93270D-01

At iterate  232    f=  1.95007D+05    |proj g|=  3.50436D-01

At iterate  233    f=  1.95007D+05    |proj g|=  2.83408D-01

At iterate  234    f=  1.95007D+05    |proj g|=  1.27299D+00

           * * *

Tit   = total number of iterations
Tnf   = total number of function evaluations
Tnint = total number of segments explored during Cauchy searches
Skip  = number of BFGS updates skipped
Nact  = number of active bounds at final generalized Cauchy point
Projg = norm of the final projected gradient
F     = final function value

           * * *

   N    Tit     Tnf  Tnint  Skip  Nact     Projg        F
   62    234    246    295     2     4   1.273D+00   1.950D+05
  F =   195006.67544979177     

CONVERGENCE: REL_REDUCTION_OF_F_<=_FACTR*EPSMCH             

 Cauchy                time 1.450E-03 seconds.
 Subspace minimization time 1.503E-03 seconds.
 Line search           time 3.128E+03 seconds.

 Total User time 3.142E+03 seconds.

-1.9500667544979177e+05
```
