## Supplementary material for "Modeling site-and-branch-heterogeneity with GFmix": GFP.params

```
5.3720000000000001e-01
8 9 4.7834300000000002e-01 5.0190199999999996e-01
10 11 4.9704599999999999e-01 5.0740099999999999e-01
12 13 4.4361200000000001e-01 4.3617099999999998e-01
14 15 4.3491999999999997e-01 4.0324199999999999e-01
4 5 4.0782700000000000e-01 4.3451400000000001e-01
6 7 4.1106399999999998e-01 4.2296099999999998e-01
16 17 9.1100000000000003e-04 8.8079999999999999e-03
18 19 9.9999999999999995e-07 6.5830000000000003e-03
2 3 4.9084899999999998e-01 5.1572200000000001e-01
20 21 3.4800000000000000e-03 6.3610000000000003e-03
22 23 5.8120499999999997e-01 4.8122900000000002e-01
0 1 4.8410300000000001e-01 5.1222999999999996e-01
24 27 2.6530000000000000e-03 1.5780000000000000e-03
25 28 4.4523800000000002e-01 5.2119199999999999e-01
26 29 1.9792100000000001e-01 1.9792100000000001e-01
5.6000000000000001e-02 5.1499999999999997e-02 8.1299999999999997e-02 7.2200000000000000e-02 5.5700000000000000e-02 3.3099999999999997e-02 5.8999999999999997e-02 2.6400000000000000e-02 3.0800000000000001e-02 3.7699999999999997e-02 3.0300000000000001e-02 8.0900000000000000e-02 2.6300000000000000e-02 5.7900000000000000e-02 3.7100000000000001e-02 5.8700000000000002e-02 5.6099999999999997e-02 3.5000000000000003e-02 5.4500000000000000e-02 5.9600000000000000e-02 
1.0904348663864196e+00 9.1042635888080448e-01 
1.1315914016179436e+00 1.0152770697765749e+00 
1.0844819989682120e+00 9.0429508809724179e-01 
1.0667867254684928e+00 9.2192416067523963e-01 
1.5565697543628662e-01 1.9886966776619222e+00 
1.4922948020892265e-01 2.1757471664565537e+00 
1.3671812142298662e-01 2.1370397336574847e+00 
1.5743012623233590e-01 2.4045985159264016e+00 
1.1480705438176733e+00 8.8362969545443359e-01 
1.0665032867378701e+00 8.7357800322491941e-01 
1.0821741466078962e+00 8.9100929321493061e-01 
1.0762163585999440e+00 8.6422068356345949e-01 
1.8314790549624846e-01 2.1463776865263235e+00 
1.8296759891139561e-01 2.1378878482405228e+00 
1.5463657686338034e-01 2.3574681641182753e+00 
1.6602081363804239e-01 2.2548763946273023e+00 
1.3358222545330598e+00 4.6098543941320352e-01 
1.5473485501120995e-01 2.1025607973646085e+00 
1.0012278119188505e+00 1.0000432820497738e+00 
1.0000000000000000e-02 1.0310464178882233e+00 
1.0000000000000000e-02 1.3616993541701325e+00 
1.0000000000000000e-02 2.2861796853827747e+00 
9.5693395968171913e-01 9.3063440785999429e-01 
1.2561641870814202e-01 2.3703774102983917e+00 
1.0078799036638666e+00 2.6173229063565313e+00 
1.2650751212392181e-01 2.1636952959899229e+00 
1.4054061933033100e+00 6.5220541183981462e-01 
2.1495380708744558e+00 1.0000000000000000e-02 
1.1037525955437186e+00 9.5136598112663062e-01 
1.5285846028792729e+00 9.3998251364685848e-01 
1.0468466504239009e+00 9.1699067890622854e-01 
```
