## Supplementary material for "Modeling site-and-branch-heterogeneity with GFmix": GFP.txt

```
Alignment	Mixture	+F	Tree	Method	G	F	Likelihood	Runtime	NewGFmixInfo
Simulations/054.phy	bin/C20.aafreq.dat	FALSE	Simulations/054_iqtree/054_iqtree.treefile	GFP	GARP	FYMINK	-195006.675449792	3140.93278670311	           * * *;;   N    Tit     Tnf  Tnint  Skip  Nact     Projg        F;   62    234    246    295     2     4   1.273D+00   1.950D+05;  F =   195006.67544979177     ;;CONVERGENCE: REL_REDUCTION_OF_F_<=_FACTR*EPSMCH             ;; Cauchy                time 1.450E-03 seconds.; Subspace minimization time 1.503E-03 seconds.; Line search           time 3.128E+03 seconds.;; Total User time 3.142E+03 seconds.;;-1.9500667544979177e+05
```
