## Supplementary material for "Modeling site-and-branch-heterogeneity with GFmix": OGF.params

```
5.3720000000000001e-01
8 9 0.47834300000000002 0.50190199999999996
10 11 0.49704599999999999 0.50740099999999999
12 13 0.44361200000000001 0.43617099999999998
14 15 0.43491999999999997 0.40324199999999999
4 5 0.40782700000000000 0.43451400000000001
6 7 0.41106399999999998 0.42296099999999998
16 17 0.00091100000000000 0.00880800000000000
18 19 0.00000100000000000 0.00658300000000000
2 3 0.49084899999999998 0.51572200000000001
20 21 0.00348000000000000 0.00636100000000000
22 23 0.58120499999999997 0.48122900000000002
0 1 0.48410300000000001 0.51222999999999996
24 27 0.00265300000000000 0.00157800000000000
25 28 0.44523800000000002 0.52119199999999999
26 29 0.19792000000000001 0.19792000000000001
5.5994400559944008e-02 5.1494850514948502e-02 8.1291870812918707e-02 7.2192780721927807e-02 5.5694430556944306e-02 3.3096690330966898e-02 5.8994100589941006e-02 2.6397360263973602e-02 3.0796920307969204e-02 3.7696230376962299e-02 3.0296970302969704e-02 8.0891910808919110e-02 2.6297370262973702e-02 5.7894210578942104e-02 3.7096290370962903e-02 5.8694130586941312e-02 5.6094390560943903e-02 3.4996500349965008e-02 5.4494550544945508e-02 5.9594040595940409e-02
1.01404494382022
0.984375
0.994847403884265
0.98496835443038
0.498674521354934
0.486416184971098
0.480830210435284
0.477413890457369
1.00401123144805
0.996385542168675
0.98961661341853
1.00565885206144
0.483630097645032
0.486936548952053
0.47090395480226
0.48274878813801
1.00020068231989
0.997589393330655
0.485283560660445
0.476798637718178
0.492487235594457
0.479104264726858
0.998895693203494
0.481016271767057
0.989902989507028
0.48572046733016
0.696199891544654
0.999010292953286
0.994457091952885
0.700154366056156
0.698176963831296
```
