## Supplementary material for "Modeling site-and-branch-heterogeneity with GFmix": OGF.txt

```
Alignment	Mixture	+F	Tree	Method	G	F	Likelihood	Runtime	NewGFmixInfo
Simulations/054.phy	bin/C20.aafreq.dat	FALSE	Simulations/054_iqtree/054_iqtree.treefile	OGF	GARP	FYMINK	-196905.178438028	3.22857522964478	NA
```
