## Supplementary material for "Modeling site-and-branch-heterogeneity with GFmix": 055.phy.utreec

```
8 9 0.509269 0.473993
10 11 0.515060 0.519692
12 13 0.451136 0.438253
14 15 0.405755 0.426575
4 5 0.409869 0.437983
6 7 0.444580 0.422399
16 17 0.000002 0.000002
18 19 0.000003 0.000003
2 3 0.508909 0.491894
20 21 0.001818 0.011024
22 23 0.531184 0.478110
0 1 0.514382 0.481993
24 27 0.004479 0.004888
25 28 0.462085 0.564095
26 29 0.206471 0.206471
```
