## Supplementary material for "Modeling site-and-branch-heterogeneity with GFmix": 055.phy.utreecu

```
14 15 0.4057552091 0.4265753628
12 13 0.4511360016 0.4382531969
10 11 0.5150597255 0.5196923458
8 9 0.5092694966 0.4739928885
16 17 0.0000027720 0.0000028127
18 19 0.0000023217 0.0000020399
6 7 0.4445795285 0.4223989429
4 5 0.4098693982 0.4379825482
20 21 0.4781097388 0.5311839519
22 23 0.0110235063 0.0018184352
24 25 0.4129413154 0.4620845201
2 3 0.5089089595 0.4918939607
26 27 0.5640949271 0.0044794439
1 28 0.4819926990 0.0048875029
0 29 0.5143824315 0.0000000000
```
