## Supplementary material for "Modeling site-and-branch-heterogeneity with GFmix": C20pi1.nwk

```
((((A1:0.5[&model=LG+F{0.0963893327256623/0.0192176688270948/0.0706934129419136/0.0327607736441831/0.0129594668967325/0.0167867821193972/0.0183239841236225/0.0410078791990718/0.0107259560776734/0.00874693324753944/0.011203898793845/0.019672025485812/0.00784589471242418/0.00394479523573958/0.0211544795509626/0.315598097527684/0.269278467368066/0.0015210454947881/0.00431891169580627/0.017849914203198}],A2:0.5[&model=LG+F{0.0963893327256623/0.0192176688270948/0.0706934129419136/0.0327607736441831/0.0129594668967325/0.0167867821193972/0.0183239841236225/0.0410078791990718/0.0107259560776734/0.00874693324753944/0.011203898793845/0.019672025485812/0.00784589471242418/0.00394479523573958/0.0211544795509626/0.315598097527684/0.269278467368066/0.0015210454947881/0.00431891169580627/0.017849914203198}]):0.001[&model=LG+F{0.0963893327256623/0.0192176688270948/0.0706934129419136/0.0327607736441831/0.0129594668967325/0.0167867821193972/0.0183239841236225/0.0410078791990718/0.0107259560776734/0.00874693324753944/0.011203898793845/0.019672025485812/0.00784589471242418/0.00394479523573958/0.0211544795509626/0.315598097527684/0.269278467368066/0.0015210454947881/0.00431891169580627/0.017849914203198}],(A3:0.5[&model=LG+F{0.0963893327256623/0.0192176688270948/0.0706934129419136/0.0327607736441831/0.0129594668967325/0.0167867821193972/0.0183239841236225/0.0410078791990718/0.0107259560776734/0.00874693324753944/0.011203898793845/0.019672025485812/0.00784589471242418/0.00394479523573958/0.0211544795509626/0.315598097527684/0.269278467368066/0.0015210454947881/0.00431891169580627/0.017849914203198}],A4:0.5[&model=LG+F{0.0963893327256623/0.0192176688270948/0.0706934129419136/0.0327607736441831/0.0129594668967325/0.0167867821193972/0.0183239841236225/0.0410078791990718/0.0107259560776734/0.00874693324753944/0.011203898793845/0.019672025485812/0.00784589471242418/0.00394479523573958/0.0211544795509626/0.315598097527684/0.269278467368066/0.0015210454947881/0.00431891169580627/0.017849914203198}]):0.001[&model=LG+F{0.0963893327256623/0.0192176688270948/0.0706934129419136/0.0327607736441831/0.0129594668967325/0.0167867821193972/0.0183239841236225/0.0410078791990718/0.0107259560776734/0.00874693324753944/0.011203898793845/0.019672025485812/0.00784589471242418/0.00394479523573958/0.0211544795509626/0.315598097527684/0.269278467368066/0.0015210454947881/0.00431891169580627/0.017849914203198}]):0.5[&model=LG+F{0.0963893327256623/0.0192176688270948/0.0706934129419136/0.0327607736441831/0.0129594668967325/0.0167867821193972/0.0183239841236225/0.0410078791990718/0.0107259560776734/0.00874693324753944/0.011203898793845/0.019672025485812/0.00784589471242418/0.00394479523573958/0.0211544795509626/0.315598097527684/0.269278467368066/0.0015210454947881/0.00431891169580627/0.017849914203198}],((B1:0.5[&model=LG+F{0.013189128459964/0.00262958872827757/0.16967907245713/0.0323951657368107/0.0128148401664776/0.0165994428230531/0.0181194897620752/0.00561118301510191/0.0106062551695471/0.0209944810771326/0.0110788640789472/0.0472170022478371/0.018831798918724/0.00946833896934046/0.00289460607736985/0.31207604517138/0.266273338794969/0.00150407073508286/0.0103662972273075/0.0176507104282967}],B2:0.5[&model=LG+F{0.013189128459964/0.00262958872827757/0.16967907245713/0.0323951657368107/0.0128148401664776/0.0165994428230531/0.0181194897620752/0.00561118301510191/0.0106062551695471/0.0209944810771326/0.0110788640789472/0.0472170022478371/0.018831798918724/0.00946833896934046/0.00289460607736985/0.31207604517138/0.266273338794969/0.00150407073508286/0.0103662972273075/0.0176507104282967}]):0.001[&model=LG+F{0.013189128459964/0.00262958872827757/0.16967907245713/0.0323951657368107/0.0128148401664776/0.0165994428230531/0.0181194897620752/0.00561118301510191/0.0106062551695471/0.0209944810771326/0.0110788640789472/0.0472170022478371/0.018831798918724/0.00946833896934046/0.00289460607736985/0.31207604517138/0.266273338794969/0.00150407073508286/0.0103662972273075/0.0176507104282967}],(B3:0.5[&model=LG+F{0.013189128459964/0.00262958872827757/0.16967907245713/0.0323951657368107/0.0128148401664776/0.0165994428230531/0.0181194897620752/0.00561118301510191/0.0106062551695471/0.0209944810771326/0.0110788640789472/0.0472170022478371/0.018831798918724/0.00946833896934046/0.00289460607736985/0.31207604517138/0.266273338794969/0.00150407073508286/0.0103662972273075/0.0176507104282967}],B4:0.5[&model=LG+F{0.013189128459964/0.00262958872827757/0.16967907245713/0.0323951657368107/0.0128148401664776/0.0165994428230531/0.0181194897620752/0.00561118301510191/0.0106062551695471/0.0209944810771326/0.0110788640789472/0.0472170022478371/0.018831798918724/0.00946833896934046/0.00289460607736985/0.31207604517138/0.266273338794969/0.00150407073508286/0.0103662972273075/0.0176507104282967}]):0.001[&model=LG+F{0.013189128459964/0.00262958872827757/0.16967907245713/0.0323951657368107/0.0128148401664776/0.0165994428230531/0.0181194897620752/0.00561118301510191/0.0106062551695471/0.0209944810771326/0.0110788640789472/0.0472170022478371/0.018831798918724/0.00946833896934046/0.00289460607736985/0.31207604517138/0.266273338794969/0.00150407073508286/0.0103662972273075/0.0176507104282967}]):0.5[&model=LG+F{0.013189128459964/0.00262958872827757/0.16967907245713/0.0323951657368107/0.0128148401664776/0.0165994428230531/0.0181194897620752/0.00561118301510191/0.0106062551695471/0.0209944810771326/0.0110788640789472/0.0472170022478371/0.018831798918724/0.00946833896934046/0.00289460607736985/0.31207604517138/0.266273338794969/0.00150407073508286/0.0103662972273075/0.0176507104282967}]):0.25[&model=LG+F{0.0963893327256623/0.0192176688270948/0.0706934129419136/0.0327607736441831/0.0129594668967325/0.0167867821193972/0.0183239841236225/0.0410078791990718/0.0107259560776734/0.00874693324753944/0.011203898793845/0.019672025485812/0.00784589471242418/0.00394479523573958/0.0211544795509626/0.315598097527684/0.269278467368066/0.0015210454947881/0.00431891169580627/0.017849914203198}],(((C1:0.5[&model=LG+F{0.0963893327256623/0.0192176688270948/0.0706934129419136/0.0327607736441831/0.0129594668967325/0.0167867821193972/0.0183239841236225/0.0410078791990718/0.0107259560776734/0.00874693324753944/0.011203898793845/0.019672025485812/0.00784589471242418/0.00394479523573958/0.0211544795509626/0.315598097527684/0.269278467368066/0.0015210454947881/0.00431891169580627/0.017849914203198}],C2:0.5[&model=LG+F{0.0963893327256623/0.0192176688270948/0.0706934129419136/0.0327607736441831/0.0129594668967325/0.0167867821193972/0.0183239841236225/0.0410078791990718/0.0107259560776734/0.00874693324753944/0.011203898793845/0.019672025485812/0.00784589471242418/0.00394479523573958/0.0211544795509626/0.315598097527684/0.269278467368066/0.0015210454947881/0.00431891169580627/0.017849914203198}]):0.001[&model=LG+F{0.0963893327256623/0.0192176688270948/0.0706934129419136/0.0327607736441831/0.0129594668967325/0.0167867821193972/0.0183239841236225/0.0410078791990718/0.0107259560776734/0.00874693324753944/0.011203898793845/0.019672025485812/0.00784589471242418/0.00394479523573958/0.0211544795509626/0.315598097527684/0.269278467368066/0.0015210454947881/0.00431891169580627/0.017849914203198}],(C3:0.5[&model=LG+F{0.0963893327256623/0.0192176688270948/0.0706934129419136/0.0327607736441831/0.0129594668967325/0.0167867821193972/0.0183239841236225/0.0410078791990718/0.0107259560776734/0.00874693324753944/0.011203898793845/0.019672025485812/0.00784589471242418/0.00394479523573958/0.0211544795509626/0.315598097527684/0.269278467368066/0.0015210454947881/0.00431891169580627/0.017849914203198}],C4:0.5[&model=LG+F{0.0963893327256623/0.0192176688270948/0.0706934129419136/0.0327607736441831/0.0129594668967325/0.0167867821193972/0.0183239841236225/0.0410078791990718/0.0107259560776734/0.00874693324753944/0.011203898793845/0.019672025485812/0.00784589471242418/0.00394479523573958/0.0211544795509626/0.315598097527684/0.269278467368066/0.0015210454947881/0.00431891169580627/0.017849914203198}]):0.001[&model=LG+F{0.0963893327256623/0.0192176688270948/0.0706934129419136/0.0327607736441831/0.0129594668967325/0.0167867821193972/0.0183239841236225/0.0410078791990718/0.0107259560776734/0.00874693324753944/0.011203898793845/0.019672025485812/0.00784589471242418/0.00394479523573958/0.0211544795509626/0.315598097527684/0.269278467368066/0.0015210454947881/0.00431891169580627/0.017849914203198}]):0.5[&model=LG+F{0.0963893327256623/0.0192176688270948/0.0706934129419136/0.0327607736441831/0.0129594668967325/0.0167867821193972/0.0183239841236225/0.0410078791990718/0.0107259560776734/0.00874693324753944/0.011203898793845/0.019672025485812/0.00784589471242418/0.00394479523573958/0.0211544795509626/0.315598097527684/0.269278467368066/0.0015210454947881/0.00431891169580627/0.017849914203198}],((D1:0.5[&model=LG+F{0.013189128459964/0.00262958872827757/0.16967907245713/0.0323951657368107/0.0128148401664776/0.0165994428230531/0.0181194897620752/0.00561118301510191/0.0106062551695471/0.0209944810771326/0.0110788640789472/0.0472170022478371/0.018831798918724/0.00946833896934046/0.00289460607736985/0.31207604517138/0.266273338794969/0.00150407073508286/0.0103662972273075/0.0176507104282967}],D2:0.5[&model=LG+F{0.013189128459964/0.00262958872827757/0.16967907245713/0.0323951657368107/0.0128148401664776/0.0165994428230531/0.0181194897620752/0.00561118301510191/0.0106062551695471/0.0209944810771326/0.0110788640789472/0.0472170022478371/0.018831798918724/0.00946833896934046/0.00289460607736985/0.31207604517138/0.266273338794969/0.00150407073508286/0.0103662972273075/0.0176507104282967}]):0.001[&model=LG+F{0.013189128459964/0.00262958872827757/0.16967907245713/0.0323951657368107/0.0128148401664776/0.0165994428230531/0.0181194897620752/0.00561118301510191/0.0106062551695471/0.0209944810771326/0.0110788640789472/0.0472170022478371/0.018831798918724/0.00946833896934046/0.00289460607736985/0.31207604517138/0.266273338794969/0.00150407073508286/0.0103662972273075/0.0176507104282967}],(D3:0.5[&model=LG+F{0.013189128459964/0.00262958872827757/0.16967907245713/0.0323951657368107/0.0128148401664776/0.0165994428230531/0.0181194897620752/0.00561118301510191/0.0106062551695471/0.0209944810771326/0.0110788640789472/0.0472170022478371/0.018831798918724/0.00946833896934046/0.00289460607736985/0.31207604517138/0.266273338794969/0.00150407073508286/0.0103662972273075/0.0176507104282967}],D4:0.5[&model=LG+F{0.013189128459964/0.00262958872827757/0.16967907245713/0.0323951657368107/0.0128148401664776/0.0165994428230531/0.0181194897620752/0.00561118301510191/0.0106062551695471/0.0209944810771326/0.0110788640789472/0.0472170022478371/0.018831798918724/0.00946833896934046/0.00289460607736985/0.31207604517138/0.266273338794969/0.00150407073508286/0.0103662972273075/0.0176507104282967}]):0.001[&model=LG+F{0.013189128459964/0.00262958872827757/0.16967907245713/0.0323951657368107/0.0128148401664776/0.0165994428230531/0.0181194897620752/0.00561118301510191/0.0106062551695471/0.0209944810771326/0.0110788640789472/0.0472170022478371/0.018831798918724/0.00946833896934046/0.00289460607736985/0.31207604517138/0.266273338794969/0.00150407073508286/0.0103662972273075/0.0176507104282967}]):0.5[&model=LG+F{0.013189128459964/0.00262958872827757/0.16967907245713/0.0323951657368107/0.0128148401664776/0.0165994428230531/0.0181194897620752/0.00561118301510191/0.0106062551695471/0.0209944810771326/0.0110788640789472/0.0472170022478371/0.018831798918724/0.00946833896934046/0.00289460607736985/0.31207604517138/0.266273338794969/0.00150407073508286/0.0103662972273075/0.0176507104282967}]):0.25[&model=LG+F{0.0963893327256623/0.0192176688270948/0.0706934129419136/0.0327607736441831/0.0129594668967325/0.0167867821193972/0.0183239841236225/0.0410078791990718/0.0107259560776734/0.00874693324753944/0.011203898793845/0.019672025485812/0.00784589471242418/0.00394479523573958/0.0211544795509626/0.315598097527684/0.269278467368066/0.0015210454947881/0.00431891169580627/0.017849914203198}]);
```
