## Supplementary material for "Modeling site-and-branch-heterogeneity with GFmix": C20pi2.nwk

```
((((A1:0.5[&model=LG+F{0.226118756199842/0.00566311080187116/0.00684167640247436/0.00312429567926007/0.0344116553081577/0.00632082615711031/0.00699346152100103/0.0216874411644015/0.00240736604346434/0.102339589308054/0.0779469634187085/0.0037630978305411/0.0274534914143082/0.00998285369766276/0.0182386408108234/0.0490293572062186/0.110434660312169/0.00175307806180878/0.00430183753760244/0.281187696777325}],A2:0.5[&model=LG+F{0.226118756199842/0.00566311080187116/0.00684167640247436/0.00312429567926007/0.0344116553081577/0.00632082615711031/0.00699346152100103/0.0216874411644015/0.00240736604346434/0.102339589308054/0.0779469634187085/0.0037630978305411/0.0274534914143082/0.00998285369766276/0.0182386408108234/0.0490293572062186/0.110434660312169/0.00175307806180878/0.00430183753760244/0.281187696777325}]):0.001[&model=LG+F{0.226118756199842/0.00566311080187116/0.00684167640247436/0.00312429567926007/0.0344116553081577/0.00632082615711031/0.00699346152100103/0.0216874411644015/0.00240736604346434/0.102339589308054/0.0779469634187085/0.0037630978305411/0.0274534914143082/0.00998285369766276/0.0182386408108234/0.0490293572062186/0.110434660312169/0.00175307806180878/0.00430183753760244/0.281187696777325}],(A3:0.5[&model=LG+F{0.226118756199842/0.00566311080187116/0.00684167640247436/0.00312429567926007/0.0344116553081577/0.00632082615711031/0.00699346152100103/0.0216874411644015/0.00240736604346434/0.102339589308054/0.0779469634187085/0.0037630978305411/0.0274534914143082/0.00998285369766276/0.0182386408108234/0.0490293572062186/0.110434660312169/0.00175307806180878/0.00430183753760244/0.281187696777325}],A4:0.5[&model=LG+F{0.226118756199842/0.00566311080187116/0.00684167640247436/0.00312429567926007/0.0344116553081577/0.00632082615711031/0.00699346152100103/0.0216874411644015/0.00240736604346434/0.102339589308054/0.0779469634187085/0.0037630978305411/0.0274534914143082/0.00998285369766276/0.0182386408108234/0.0490293572062186/0.110434660312169/0.00175307806180878/0.00430183753760244/0.281187696777325}]):0.001[&model=LG+F{0.226118756199842/0.00566311080187116/0.00684167640247436/0.00312429567926007/0.0344116553081577/0.00632082615711031/0.00699346152100103/0.0216874411644015/0.00240736604346434/0.102339589308054/0.0779469634187085/0.0037630978305411/0.0274534914143082/0.00998285369766276/0.0182386408108234/0.0490293572062186/0.110434660312169/0.00175307806180878/0.00430183753760244/0.281187696777325}]):0.5[&model=LG+F{0.226118756199842/0.00566311080187116/0.00684167640247436/0.00312429567926007/0.0344116553081577/0.00632082615711031/0.00699346152100103/0.0216874411644015/0.00240736604346434/0.102339589308054/0.0779469634187085/0.0037630978305411/0.0274534914143082/0.00998285369766276/0.0182386408108234/0.0490293572062186/0.110434660312169/0.00175307806180878/0.00430183753760244/0.281187696777325}],((B1:0.5[&model=LG+F{0.0317122115990186/0.000794227648673718/0.0168311844654653/0.00316651101892025/0.0348766240135035/0.00640623286971012/0.00708795685173088/0.00304157308666129/0.00243989426282779/0.251765269860009/0.0790001792068442/0.00925758396356238/0.0675382393192663/0.0245587838700391/0.00255789323447433/0.0496918396279437/0.111926848367955/0.00177676557202792/0.0105829356544346/0.284987092015913}],B2:0.5[&model=LG+F{0.0317122115990186/0.000794227648673718/0.0168311844654653/0.00316651101892025/0.0348766240135035/0.00640623286971012/0.00708795685173088/0.00304157308666129/0.00243989426282779/0.251765269860009/0.0790001792068442/0.00925758396356238/0.0675382393192663/0.0245587838700391/0.00255789323447433/0.0496918396279437/0.111926848367955/0.00177676557202792/0.0105829356544346/0.284987092015913}]):0.001[&model=LG+F{0.0317122115990186/0.000794227648673718/0.0168311844654653/0.00316651101892025/0.0348766240135035/0.00640623286971012/0.00708795685173088/0.00304157308666129/0.00243989426282779/0.251765269860009/0.0790001792068442/0.00925758396356238/0.0675382393192663/0.0245587838700391/0.00255789323447433/0.0496918396279437/0.111926848367955/0.00177676557202792/0.0105829356544346/0.284987092015913}],(B3:0.5[&model=LG+F{0.0317122115990186/0.000794227648673718/0.0168311844654653/0.00316651101892025/0.0348766240135035/0.00640623286971012/0.00708795685173088/0.00304157308666129/0.00243989426282779/0.251765269860009/0.0790001792068442/0.00925758396356238/0.0675382393192663/0.0245587838700391/0.00255789323447433/0.0496918396279437/0.111926848367955/0.00177676557202792/0.0105829356544346/0.284987092015913}],B4:0.5[&model=LG+F{0.0317122115990186/0.000794227648673718/0.0168311844654653/0.00316651101892025/0.0348766240135035/0.00640623286971012/0.00708795685173088/0.00304157308666129/0.00243989426282779/0.251765269860009/0.0790001792068442/0.00925758396356238/0.0675382393192663/0.0245587838700391/0.00255789323447433/0.0496918396279437/0.111926848367955/0.00177676557202792/0.0105829356544346/0.284987092015913}]):0.001[&model=LG+F{0.0317122115990186/0.000794227648673718/0.0168311844654653/0.00316651101892025/0.0348766240135035/0.00640623286971012/0.00708795685173088/0.00304157308666129/0.00243989426282779/0.251765269860009/0.0790001792068442/0.00925758396356238/0.0675382393192663/0.0245587838700391/0.00255789323447433/0.0496918396279437/0.111926848367955/0.00177676557202792/0.0105829356544346/0.284987092015913}]):0.5[&model=LG+F{0.0317122115990186/0.000794227648673718/0.0168311844654653/0.00316651101892025/0.0348766240135035/0.00640623286971012/0.00708795685173088/0.00304157308666129/0.00243989426282779/0.251765269860009/0.0790001792068442/0.00925758396356238/0.0675382393192663/0.0245587838700391/0.00255789323447433/0.0496918396279437/0.111926848367955/0.00177676557202792/0.0105829356544346/0.284987092015913}]):0.25[&model=LG+F{0.226118756199842/0.00566311080187116/0.00684167640247436/0.00312429567926007/0.0344116553081577/0.00632082615711031/0.00699346152100103/0.0216874411644015/0.00240736604346434/0.102339589308054/0.0779469634187085/0.0037630978305411/0.0274534914143082/0.00998285369766276/0.0182386408108234/0.0490293572062186/0.110434660312169/0.00175307806180878/0.00430183753760244/0.281187696777325}],(((C1:0.5[&model=LG+F{0.226118756199842/0.00566311080187116/0.00684167640247436/0.00312429567926007/0.0344116553081577/0.00632082615711031/0.00699346152100103/0.0216874411644015/0.00240736604346434/0.102339589308054/0.0779469634187085/0.0037630978305411/0.0274534914143082/0.00998285369766276/0.0182386408108234/0.0490293572062186/0.110434660312169/0.00175307806180878/0.00430183753760244/0.281187696777325}],C2:0.5[&model=LG+F{0.226118756199842/0.00566311080187116/0.00684167640247436/0.00312429567926007/0.0344116553081577/0.00632082615711031/0.00699346152100103/0.0216874411644015/0.00240736604346434/0.102339589308054/0.0779469634187085/0.0037630978305411/0.0274534914143082/0.00998285369766276/0.0182386408108234/0.0490293572062186/0.110434660312169/0.00175307806180878/0.00430183753760244/0.281187696777325}]):0.001[&model=LG+F{0.226118756199842/0.00566311080187116/0.00684167640247436/0.00312429567926007/0.0344116553081577/0.00632082615711031/0.00699346152100103/0.0216874411644015/0.00240736604346434/0.102339589308054/0.0779469634187085/0.0037630978305411/0.0274534914143082/0.00998285369766276/0.0182386408108234/0.0490293572062186/0.110434660312169/0.00175307806180878/0.00430183753760244/0.281187696777325}],(C3:0.5[&model=LG+F{0.226118756199842/0.00566311080187116/0.00684167640247436/0.00312429567926007/0.0344116553081577/0.00632082615711031/0.00699346152100103/0.0216874411644015/0.00240736604346434/0.102339589308054/0.0779469634187085/0.0037630978305411/0.0274534914143082/0.00998285369766276/0.0182386408108234/0.0490293572062186/0.110434660312169/0.00175307806180878/0.00430183753760244/0.281187696777325}],C4:0.5[&model=LG+F{0.226118756199842/0.00566311080187116/0.00684167640247436/0.00312429567926007/0.0344116553081577/0.00632082615711031/0.00699346152100103/0.0216874411644015/0.00240736604346434/0.102339589308054/0.0779469634187085/0.0037630978305411/0.0274534914143082/0.00998285369766276/0.0182386408108234/0.0490293572062186/0.110434660312169/0.00175307806180878/0.00430183753760244/0.281187696777325}]):0.001[&model=LG+F{0.226118756199842/0.00566311080187116/0.00684167640247436/0.00312429567926007/0.0344116553081577/0.00632082615711031/0.00699346152100103/0.0216874411644015/0.00240736604346434/0.102339589308054/0.0779469634187085/0.0037630978305411/0.0274534914143082/0.00998285369766276/0.0182386408108234/0.0490293572062186/0.110434660312169/0.00175307806180878/0.00430183753760244/0.281187696777325}]):0.5[&model=LG+F{0.226118756199842/0.00566311080187116/0.00684167640247436/0.00312429567926007/0.0344116553081577/0.00632082615711031/0.00699346152100103/0.0216874411644015/0.00240736604346434/0.102339589308054/0.0779469634187085/0.0037630978305411/0.0274534914143082/0.00998285369766276/0.0182386408108234/0.0490293572062186/0.110434660312169/0.00175307806180878/0.00430183753760244/0.281187696777325}],((D1:0.5[&model=LG+F{0.0317122115990186/0.000794227648673718/0.0168311844654653/0.00316651101892025/0.0348766240135035/0.00640623286971012/0.00708795685173088/0.00304157308666129/0.00243989426282779/0.251765269860009/0.0790001792068442/0.00925758396356238/0.0675382393192663/0.0245587838700391/0.00255789323447433/0.0496918396279437/0.111926848367955/0.00177676557202792/0.0105829356544346/0.284987092015913}],D2:0.5[&model=LG+F{0.0317122115990186/0.000794227648673718/0.0168311844654653/0.00316651101892025/0.0348766240135035/0.00640623286971012/0.00708795685173088/0.00304157308666129/0.00243989426282779/0.251765269860009/0.0790001792068442/0.00925758396356238/0.0675382393192663/0.0245587838700391/0.00255789323447433/0.0496918396279437/0.111926848367955/0.00177676557202792/0.0105829356544346/0.284987092015913}]):0.001[&model=LG+F{0.0317122115990186/0.000794227648673718/0.0168311844654653/0.00316651101892025/0.0348766240135035/0.00640623286971012/0.00708795685173088/0.00304157308666129/0.00243989426282779/0.251765269860009/0.0790001792068442/0.00925758396356238/0.0675382393192663/0.0245587838700391/0.00255789323447433/0.0496918396279437/0.111926848367955/0.00177676557202792/0.0105829356544346/0.284987092015913}],(D3:0.5[&model=LG+F{0.0317122115990186/0.000794227648673718/0.0168311844654653/0.00316651101892025/0.0348766240135035/0.00640623286971012/0.00708795685173088/0.00304157308666129/0.00243989426282779/0.251765269860009/0.0790001792068442/0.00925758396356238/0.0675382393192663/0.0245587838700391/0.00255789323447433/0.0496918396279437/0.111926848367955/0.00177676557202792/0.0105829356544346/0.284987092015913}],D4:0.5[&model=LG+F{0.0317122115990186/0.000794227648673718/0.0168311844654653/0.00316651101892025/0.0348766240135035/0.00640623286971012/0.00708795685173088/0.00304157308666129/0.00243989426282779/0.251765269860009/0.0790001792068442/0.00925758396356238/0.0675382393192663/0.0245587838700391/0.00255789323447433/0.0496918396279437/0.111926848367955/0.00177676557202792/0.0105829356544346/0.284987092015913}]):0.001[&model=LG+F{0.0317122115990186/0.000794227648673718/0.0168311844654653/0.00316651101892025/0.0348766240135035/0.00640623286971012/0.00708795685173088/0.00304157308666129/0.00243989426282779/0.251765269860009/0.0790001792068442/0.00925758396356238/0.0675382393192663/0.0245587838700391/0.00255789323447433/0.0496918396279437/0.111926848367955/0.00177676557202792/0.0105829356544346/0.284987092015913}]):0.5[&model=LG+F{0.0317122115990186/0.000794227648673718/0.0168311844654653/0.00316651101892025/0.0348766240135035/0.00640623286971012/0.00708795685173088/0.00304157308666129/0.00243989426282779/0.251765269860009/0.0790001792068442/0.00925758396356238/0.0675382393192663/0.0245587838700391/0.00255789323447433/0.0496918396279437/0.111926848367955/0.00177676557202792/0.0105829356544346/0.284987092015913}]):0.25[&model=LG+F{0.226118756199842/0.00566311080187116/0.00684167640247436/0.00312429567926007/0.0344116553081577/0.00632082615711031/0.00699346152100103/0.0216874411644015/0.00240736604346434/0.102339589308054/0.0779469634187085/0.0037630978305411/0.0274534914143082/0.00998285369766276/0.0182386408108234/0.0490293572062186/0.110434660312169/0.00175307806180878/0.00430183753760244/0.281187696777325}]);
```
