## Supplementary material for "Modeling site-and-branch-heterogeneity with GFmix": C20pi3.nwk

```
((((A1:0.5[&model=LG+F{0.0248071193250754/0.00175267040826125/0.00119557788622064/0.000572288595988439/0.00502065154220808/0.00128450730532896/0.00151484511197853/0.001340447750585/0.00118215346904682/0.368230490231464/0.130301101188811/0.00127289910914054/0.0196643739061028/0.0120215801696252/0.00237429368603037/0.00273395390037518/0.0179112962241518/0.00120764815933412/0.00337705057504956/0.402234740083171}],A2:0.5[&model=LG+F{0.0248071193250754/0.00175267040826125/0.00119557788622064/0.000572288595988439/0.00502065154220808/0.00128450730532896/0.00151484511197853/0.001340447750585/0.00118215346904682/0.368230490231464/0.130301101188811/0.00127289910914054/0.0196643739061028/0.0120215801696252/0.00237429368603037/0.00273395390037518/0.0179112962241518/0.00120764815933412/0.00337705057504956/0.402234740083171}]):0.001[&model=LG+F{0.0248071193250754/0.00175267040826125/0.00119557788622064/0.000572288595988439/0.00502065154220808/0.00128450730532896/0.00151484511197853/0.001340447750585/0.00118215346904682/0.368230490231464/0.130301101188811/0.00127289910914054/0.0196643739061028/0.0120215801696252/0.00237429368603037/0.00273395390037518/0.0179112962241518/0.00120764815933412/0.00337705057504956/0.402234740083171}],(A3:0.5[&model=LG+F{0.0248071193250754/0.00175267040826125/0.00119557788622064/0.000572288595988439/0.00502065154220808/0.00128450730532896/0.00151484511197853/0.001340447750585/0.00118215346904682/0.368230490231464/0.130301101188811/0.00127289910914054/0.0196643739061028/0.0120215801696252/0.00237429368603037/0.00273395390037518/0.0179112962241518/0.00120764815933412/0.00337705057504956/0.402234740083171}],A4:0.5[&model=LG+F{0.0248071193250754/0.00175267040826125/0.00119557788622064/0.000572288595988439/0.00502065154220808/0.00128450730532896/0.00151484511197853/0.001340447750585/0.00118215346904682/0.368230490231464/0.130301101188811/0.00127289910914054/0.0196643739061028/0.0120215801696252/0.00237429368603037/0.00273395390037518/0.0179112962241518/0.00120764815933412/0.00337705057504956/0.402234740083171}]):0.001[&model=LG+F{0.0248071193250754/0.00175267040826125/0.00119557788622064/0.000572288595988439/0.00502065154220808/0.00128450730532896/0.00151484511197853/0.001340447750585/0.00118215346904682/0.368230490231464/0.130301101188811/0.00127289910914054/0.0196643739061028/0.0120215801696252/0.00237429368603037/0.00273395390037518/0.0179112962241518/0.00120764815933412/0.00337705057504956/0.402234740083171}]):0.5[&model=LG+F{0.0248071193250754/0.00175267040826125/0.00119557788622064/0.000572288595988439/0.00502065154220808/0.00128450730532896/0.00151484511197853/0.001340447750585/0.00118215346904682/0.368230490231464/0.130301101188811/0.00127289910914054/0.0196643739061028/0.0120215801696252/0.00237429368603037/0.00273395390037518/0.0179112962241518/0.00120764815933412/0.00337705057504956/0.402234740083171}],((B1:0.5[&model=LG+F{0.00221029189238089/0.000156161347983679/0.00186858722998009/0.000368491368510328/0.00323275139600916/0.000827082451266849/0.000975394848520495/0.000119432682064112/0.000761177756558155/0.575513146961002/0.0838996817899854/0.00198943376906363/0.0307337551070398/0.0187887141841949/0.000211547419738471/0.00176036779564581/0.0115329190616353/0.000777593553377391/0.00527804474494101/0.258995253224718}],B2:0.5[&model=LG+F{0.00221029189238089/0.000156161347983679/0.00186858722998009/0.000368491368510328/0.00323275139600916/0.000827082451266849/0.000975394848520495/0.000119432682064112/0.000761177756558155/0.575513146961002/0.0838996817899854/0.00198943376906363/0.0307337551070398/0.0187887141841949/0.000211547419738471/0.00176036779564581/0.0115329190616353/0.000777593553377391/0.00527804474494101/0.258995253224718}]):0.001[&model=LG+F{0.00221029189238089/0.000156161347983679/0.00186858722998009/0.000368491368510328/0.00323275139600916/0.000827082451266849/0.000975394848520495/0.000119432682064112/0.000761177756558155/0.575513146961002/0.0838996817899854/0.00198943376906363/0.0307337551070398/0.0187887141841949/0.000211547419738471/0.00176036779564581/0.0115329190616353/0.000777593553377391/0.00527804474494101/0.258995253224718}],(B3:0.5[&model=LG+F{0.00221029189238089/0.000156161347983679/0.00186858722998009/0.000368491368510328/0.00323275139600916/0.000827082451266849/0.000975394848520495/0.000119432682064112/0.000761177756558155/0.575513146961002/0.0838996817899854/0.00198943376906363/0.0307337551070398/0.0187887141841949/0.000211547419738471/0.00176036779564581/0.0115329190616353/0.000777593553377391/0.00527804474494101/0.258995253224718}],B4:0.5[&model=LG+F{0.00221029189238089/0.000156161347983679/0.00186858722998009/0.000368491368510328/0.00323275139600916/0.000827082451266849/0.000975394848520495/0.000119432682064112/0.000761177756558155/0.575513146961002/0.0838996817899854/0.00198943376906363/0.0307337551070398/0.0187887141841949/0.000211547419738471/0.00176036779564581/0.0115329190616353/0.000777593553377391/0.00527804474494101/0.258995253224718}]):0.001[&model=LG+F{0.00221029189238089/0.000156161347983679/0.00186858722998009/0.000368491368510328/0.00323275139600916/0.000827082451266849/0.000975394848520495/0.000119432682064112/0.000761177756558155/0.575513146961002/0.0838996817899854/0.00198943376906363/0.0307337551070398/0.0187887141841949/0.000211547419738471/0.00176036779564581/0.0115329190616353/0.000777593553377391/0.00527804474494101/0.258995253224718}]):0.5[&model=LG+F{0.00221029189238089/0.000156161347983679/0.00186858722998009/0.000368491368510328/0.00323275139600916/0.000827082451266849/0.000975394848520495/0.000119432682064112/0.000761177756558155/0.575513146961002/0.0838996817899854/0.00198943376906363/0.0307337551070398/0.0187887141841949/0.000211547419738471/0.00176036779564581/0.0115329190616353/0.000777593553377391/0.00527804474494101/0.258995253224718}]):0.25[&model=LG+F{0.0248071193250754/0.00175267040826125/0.00119557788622064/0.000572288595988439/0.00502065154220808/0.00128450730532896/0.00151484511197853/0.001340447750585/0.00118215346904682/0.368230490231464/0.130301101188811/0.00127289910914054/0.0196643739061028/0.0120215801696252/0.00237429368603037/0.00273395390037518/0.0179112962241518/0.00120764815933412/0.00337705057504956/0.402234740083171}],(((C1:0.5[&model=LG+F{0.0248071193250754/0.00175267040826125/0.00119557788622064/0.000572288595988439/0.00502065154220808/0.00128450730532896/0.00151484511197853/0.001340447750585/0.00118215346904682/0.368230490231464/0.130301101188811/0.00127289910914054/0.0196643739061028/0.0120215801696252/0.00237429368603037/0.00273395390037518/0.0179112962241518/0.00120764815933412/0.00337705057504956/0.402234740083171}],C2:0.5[&model=LG+F{0.0248071193250754/0.00175267040826125/0.00119557788622064/0.000572288595988439/0.00502065154220808/0.00128450730532896/0.00151484511197853/0.001340447750585/0.00118215346904682/0.368230490231464/0.130301101188811/0.00127289910914054/0.0196643739061028/0.0120215801696252/0.00237429368603037/0.00273395390037518/0.0179112962241518/0.00120764815933412/0.00337705057504956/0.402234740083171}]):0.001[&model=LG+F{0.0248071193250754/0.00175267040826125/0.00119557788622064/0.000572288595988439/0.00502065154220808/0.00128450730532896/0.00151484511197853/0.001340447750585/0.00118215346904682/0.368230490231464/0.130301101188811/0.00127289910914054/0.0196643739061028/0.0120215801696252/0.00237429368603037/0.00273395390037518/0.0179112962241518/0.00120764815933412/0.00337705057504956/0.402234740083171}],(C3:0.5[&model=LG+F{0.0248071193250754/0.00175267040826125/0.00119557788622064/0.000572288595988439/0.00502065154220808/0.00128450730532896/0.00151484511197853/0.001340447750585/0.00118215346904682/0.368230490231464/0.130301101188811/0.00127289910914054/0.0196643739061028/0.0120215801696252/0.00237429368603037/0.00273395390037518/0.0179112962241518/0.00120764815933412/0.00337705057504956/0.402234740083171}],C4:0.5[&model=LG+F{0.0248071193250754/0.00175267040826125/0.00119557788622064/0.000572288595988439/0.00502065154220808/0.00128450730532896/0.00151484511197853/0.001340447750585/0.00118215346904682/0.368230490231464/0.130301101188811/0.00127289910914054/0.0196643739061028/0.0120215801696252/0.00237429368603037/0.00273395390037518/0.0179112962241518/0.00120764815933412/0.00337705057504956/0.402234740083171}]):0.001[&model=LG+F{0.0248071193250754/0.00175267040826125/0.00119557788622064/0.000572288595988439/0.00502065154220808/0.00128450730532896/0.00151484511197853/0.001340447750585/0.00118215346904682/0.368230490231464/0.130301101188811/0.00127289910914054/0.0196643739061028/0.0120215801696252/0.00237429368603037/0.00273395390037518/0.0179112962241518/0.00120764815933412/0.00337705057504956/0.402234740083171}]):0.5[&model=LG+F{0.0248071193250754/0.00175267040826125/0.00119557788622064/0.000572288595988439/0.00502065154220808/0.00128450730532896/0.00151484511197853/0.001340447750585/0.00118215346904682/0.368230490231464/0.130301101188811/0.00127289910914054/0.0196643739061028/0.0120215801696252/0.00237429368603037/0.00273395390037518/0.0179112962241518/0.00120764815933412/0.00337705057504956/0.402234740083171}],((D1:0.5[&model=LG+F{0.00221029189238089/0.000156161347983679/0.00186858722998009/0.000368491368510328/0.00323275139600916/0.000827082451266849/0.000975394848520495/0.000119432682064112/0.000761177756558155/0.575513146961002/0.0838996817899854/0.00198943376906363/0.0307337551070398/0.0187887141841949/0.000211547419738471/0.00176036779564581/0.0115329190616353/0.000777593553377391/0.00527804474494101/0.258995253224718}],D2:0.5[&model=LG+F{0.00221029189238089/0.000156161347983679/0.00186858722998009/0.000368491368510328/0.00323275139600916/0.000827082451266849/0.000975394848520495/0.000119432682064112/0.000761177756558155/0.575513146961002/0.0838996817899854/0.00198943376906363/0.0307337551070398/0.0187887141841949/0.000211547419738471/0.00176036779564581/0.0115329190616353/0.000777593553377391/0.00527804474494101/0.258995253224718}]):0.001[&model=LG+F{0.00221029189238089/0.000156161347983679/0.00186858722998009/0.000368491368510328/0.00323275139600916/0.000827082451266849/0.000975394848520495/0.000119432682064112/0.000761177756558155/0.575513146961002/0.0838996817899854/0.00198943376906363/0.0307337551070398/0.0187887141841949/0.000211547419738471/0.00176036779564581/0.0115329190616353/0.000777593553377391/0.00527804474494101/0.258995253224718}],(D3:0.5[&model=LG+F{0.00221029189238089/0.000156161347983679/0.00186858722998009/0.000368491368510328/0.00323275139600916/0.000827082451266849/0.000975394848520495/0.000119432682064112/0.000761177756558155/0.575513146961002/0.0838996817899854/0.00198943376906363/0.0307337551070398/0.0187887141841949/0.000211547419738471/0.00176036779564581/0.0115329190616353/0.000777593553377391/0.00527804474494101/0.258995253224718}],D4:0.5[&model=LG+F{0.00221029189238089/0.000156161347983679/0.00186858722998009/0.000368491368510328/0.00323275139600916/0.000827082451266849/0.000975394848520495/0.000119432682064112/0.000761177756558155/0.575513146961002/0.0838996817899854/0.00198943376906363/0.0307337551070398/0.0187887141841949/0.000211547419738471/0.00176036779564581/0.0115329190616353/0.000777593553377391/0.00527804474494101/0.258995253224718}]):0.001[&model=LG+F{0.00221029189238089/0.000156161347983679/0.00186858722998009/0.000368491368510328/0.00323275139600916/0.000827082451266849/0.000975394848520495/0.000119432682064112/0.000761177756558155/0.575513146961002/0.0838996817899854/0.00198943376906363/0.0307337551070398/0.0187887141841949/0.000211547419738471/0.00176036779564581/0.0115329190616353/0.000777593553377391/0.00527804474494101/0.258995253224718}]):0.5[&model=LG+F{0.00221029189238089/0.000156161347983679/0.00186858722998009/0.000368491368510328/0.00323275139600916/0.000827082451266849/0.000975394848520495/0.000119432682064112/0.000761177756558155/0.575513146961002/0.0838996817899854/0.00198943376906363/0.0307337551070398/0.0187887141841949/0.000211547419738471/0.00176036779564581/0.0115329190616353/0.000777593553377391/0.00527804474494101/0.258995253224718}]):0.25[&model=LG+F{0.0248071193250754/0.00175267040826125/0.00119557788622064/0.000572288595988439/0.00502065154220808/0.00128450730532896/0.00151484511197853/0.001340447750585/0.00118215346904682/0.368230490231464/0.130301101188811/0.00127289910914054/0.0196643739061028/0.0120215801696252/0.00237429368603037/0.00273395390037518/0.0179112962241518/0.00120764815933412/0.00337705057504956/0.402234740083171}]);
```
