## Supplementary material for "Modeling site-and-branch-heterogeneity with GFmix": C20pi4.nwk

```
((((A1:0.5[&model=LG+F{0.0420468497413332/0.321868621382884/0.0325845913675386/0.0108502607089737/0.00635081561551345/0.0885675612287808/0.0355201351886961/0.0213196127223828/0.0326605048667364/0.00906990746631898/0.0235399384057443/0.258388744411966/0.00860771777986431/0.00324140044851347/0.0117512390720258/0.0353168458125795/0.0352784874563839/0.0027678676186887/0.00593506808653144/0.0143345276220044}],A2:0.5[&model=LG+F{0.0420468497413332/0.321868621382884/0.0325845913675386/0.0108502607089737/0.00635081561551345/0.0885675612287808/0.0355201351886961/0.0213196127223828/0.0326605048667364/0.00906990746631898/0.0235399384057443/0.258388744411966/0.00860771777986431/0.00324140044851347/0.0117512390720258/0.0353168458125795/0.0352784874563839/0.0027678676186887/0.00593506808653144/0.0143345276220044}]):0.001[&model=LG+F{0.0420468497413332/0.321868621382884/0.0325845913675386/0.0108502607089737/0.00635081561551345/0.0885675612287808/0.0355201351886961/0.0213196127223828/0.0326605048667364/0.00906990746631898/0.0235399384057443/0.258388744411966/0.00860771777986431/0.00324140044851347/0.0117512390720258/0.0353168458125795/0.0352784874563839/0.0027678676186887/0.00593506808653144/0.0143345276220044}],(A3:0.5[&model=LG+F{0.0420468497413332/0.321868621382884/0.0325845913675386/0.0108502607089737/0.00635081561551345/0.0885675612287808/0.0355201351886961/0.0213196127223828/0.0326605048667364/0.00906990746631898/0.0235399384057443/0.258388744411966/0.00860771777986431/0.00324140044851347/0.0117512390720258/0.0353168458125795/0.0352784874563839/0.0027678676186887/0.00593506808653144/0.0143345276220044}],A4:0.5[&model=LG+F{0.0420468497413332/0.321868621382884/0.0325845913675386/0.0108502607089737/0.00635081561551345/0.0885675612287808/0.0355201351886961/0.0213196127223828/0.0326605048667364/0.00906990746631898/0.0235399384057443/0.258388744411966/0.00860771777986431/0.00324140044851347/0.0117512390720258/0.0353168458125795/0.0352784874563839/0.0027678676186887/0.00593506808653144/0.0143345276220044}]):0.001[&model=LG+F{0.0420468497413332/0.321868621382884/0.0325845913675386/0.0108502607089737/0.00635081561551345/0.0885675612287808/0.0355201351886961/0.0213196127223828/0.0326605048667364/0.00906990746631898/0.0235399384057443/0.258388744411966/0.00860771777986431/0.00324140044851347/0.0117512390720258/0.0353168458125795/0.0352784874563839/0.0027678676186887/0.00593506808653144/0.0143345276220044}]):0.5[&model=LG+F{0.0420468497413332/0.321868621382884/0.0325845913675386/0.0108502607089737/0.00635081561551345/0.0885675612287808/0.0355201351886961/0.0213196127223828/0.0326605048667364/0.00906990746631898/0.0235399384057443/0.258388744411966/0.00860771777986431/0.00324140044851347/0.0117512390720258/0.0353168458125795/0.0352784874563839/0.0027678676186887/0.00593506808653144/0.0143345276220044}],((B1:0.5[&model=LG+F{0.00523423332647979/0.0400680544477095/0.0711531452495864/0.00976109909066515/0.00571331345783245/0.0796770478203977/0.031954583266735/0.00265398782799751/0.0293820059173048/0.0198054484118593/0.0211769723815565/0.564229014095249/0.0187961907071292/0.00707806442387726/0.0014628617258278/0.0317717003114239/0.0317371924110312/0.00249002589159161/0.0129600754192013/0.0128956112935185}],B2:0.5[&model=LG+F{0.00523423332647979/0.0400680544477095/0.0711531452495864/0.00976109909066515/0.00571331345783245/0.0796770478203977/0.031954583266735/0.00265398782799751/0.0293820059173048/0.0198054484118593/0.0211769723815565/0.564229014095249/0.0187961907071292/0.00707806442387726/0.0014628617258278/0.0317717003114239/0.0317371924110312/0.00249002589159161/0.0129600754192013/0.0128956112935185}]):0.001[&model=LG+F{0.00523423332647979/0.0400680544477095/0.0711531452495864/0.00976109909066515/0.00571331345783245/0.0796770478203977/0.031954583266735/0.00265398782799751/0.0293820059173048/0.0198054484118593/0.0211769723815565/0.564229014095249/0.0187961907071292/0.00707806442387726/0.0014628617258278/0.0317717003114239/0.0317371924110312/0.00249002589159161/0.0129600754192013/0.0128956112935185}],(B3:0.5[&model=LG+F{0.00523423332647979/0.0400680544477095/0.0711531452495864/0.00976109909066515/0.00571331345783245/0.0796770478203977/0.031954583266735/0.00265398782799751/0.0293820059173048/0.0198054484118593/0.0211769723815565/0.564229014095249/0.0187961907071292/0.00707806442387726/0.0014628617258278/0.0317717003114239/0.0317371924110312/0.00249002589159161/0.0129600754192013/0.0128956112935185}],B4:0.5[&model=LG+F{0.00523423332647979/0.0400680544477095/0.0711531452495864/0.00976109909066515/0.00571331345783245/0.0796770478203977/0.031954583266735/0.00265398782799751/0.0293820059173048/0.0198054484118593/0.0211769723815565/0.564229014095249/0.0187961907071292/0.00707806442387726/0.0014628617258278/0.0317717003114239/0.0317371924110312/0.00249002589159161/0.0129600754192013/0.0128956112935185}]):0.001[&model=LG+F{0.00523423332647979/0.0400680544477095/0.0711531452495864/0.00976109909066515/0.00571331345783245/0.0796770478203977/0.031954583266735/0.00265398782799751/0.0293820059173048/0.0198054484118593/0.0211769723815565/0.564229014095249/0.0187961907071292/0.00707806442387726/0.0014628617258278/0.0317717003114239/0.0317371924110312/0.00249002589159161/0.0129600754192013/0.0128956112935185}]):0.5[&model=LG+F{0.00523423332647979/0.0400680544477095/0.0711531452495864/0.00976109909066515/0.00571331345783245/0.0796770478203977/0.031954583266735/0.00265398782799751/0.0293820059173048/0.0198054484118593/0.0211769723815565/0.564229014095249/0.0187961907071292/0.00707806442387726/0.0014628617258278/0.0317717003114239/0.0317371924110312/0.00249002589159161/0.0129600754192013/0.0128956112935185}]):0.25[&model=LG+F{0.0420468497413332/0.321868621382884/0.0325845913675386/0.0108502607089737/0.00635081561551345/0.0885675612287808/0.0355201351886961/0.0213196127223828/0.0326605048667364/0.00906990746631898/0.0235399384057443/0.258388744411966/0.00860771777986431/0.00324140044851347/0.0117512390720258/0.0353168458125795/0.0352784874563839/0.0027678676186887/0.00593506808653144/0.0143345276220044}],(((C1:0.5[&model=LG+F{0.0420468497413332/0.321868621382884/0.0325845913675386/0.0108502607089737/0.00635081561551345/0.0885675612287808/0.0355201351886961/0.0213196127223828/0.0326605048667364/0.00906990746631898/0.0235399384057443/0.258388744411966/0.00860771777986431/0.00324140044851347/0.0117512390720258/0.0353168458125795/0.0352784874563839/0.0027678676186887/0.00593506808653144/0.0143345276220044}],C2:0.5[&model=LG+F{0.0420468497413332/0.321868621382884/0.0325845913675386/0.0108502607089737/0.00635081561551345/0.0885675612287808/0.0355201351886961/0.0213196127223828/0.0326605048667364/0.00906990746631898/0.0235399384057443/0.258388744411966/0.00860771777986431/0.00324140044851347/0.0117512390720258/0.0353168458125795/0.0352784874563839/0.0027678676186887/0.00593506808653144/0.0143345276220044}]):0.001[&model=LG+F{0.0420468497413332/0.321868621382884/0.0325845913675386/0.0108502607089737/0.00635081561551345/0.0885675612287808/0.0355201351886961/0.0213196127223828/0.0326605048667364/0.00906990746631898/0.0235399384057443/0.258388744411966/0.00860771777986431/0.00324140044851347/0.0117512390720258/0.0353168458125795/0.0352784874563839/0.0027678676186887/0.00593506808653144/0.0143345276220044}],(C3:0.5[&model=LG+F{0.0420468497413332/0.321868621382884/0.0325845913675386/0.0108502607089737/0.00635081561551345/0.0885675612287808/0.0355201351886961/0.0213196127223828/0.0326605048667364/0.00906990746631898/0.0235399384057443/0.258388744411966/0.00860771777986431/0.00324140044851347/0.0117512390720258/0.0353168458125795/0.0352784874563839/0.0027678676186887/0.00593506808653144/0.0143345276220044}],C4:0.5[&model=LG+F{0.0420468497413332/0.321868621382884/0.0325845913675386/0.0108502607089737/0.00635081561551345/0.0885675612287808/0.0355201351886961/0.0213196127223828/0.0326605048667364/0.00906990746631898/0.0235399384057443/0.258388744411966/0.00860771777986431/0.00324140044851347/0.0117512390720258/0.0353168458125795/0.0352784874563839/0.0027678676186887/0.00593506808653144/0.0143345276220044}]):0.001[&model=LG+F{0.0420468497413332/0.321868621382884/0.0325845913675386/0.0108502607089737/0.00635081561551345/0.0885675612287808/0.0355201351886961/0.0213196127223828/0.0326605048667364/0.00906990746631898/0.0235399384057443/0.258388744411966/0.00860771777986431/0.00324140044851347/0.0117512390720258/0.0353168458125795/0.0352784874563839/0.0027678676186887/0.00593506808653144/0.0143345276220044}]):0.5[&model=LG+F{0.0420468497413332/0.321868621382884/0.0325845913675386/0.0108502607089737/0.00635081561551345/0.0885675612287808/0.0355201351886961/0.0213196127223828/0.0326605048667364/0.00906990746631898/0.0235399384057443/0.258388744411966/0.00860771777986431/0.00324140044851347/0.0117512390720258/0.0353168458125795/0.0352784874563839/0.0027678676186887/0.00593506808653144/0.0143345276220044}],((D1:0.5[&model=LG+F{0.00523423332647979/0.0400680544477095/0.0711531452495864/0.00976109909066515/0.00571331345783245/0.0796770478203977/0.031954583266735/0.00265398782799751/0.0293820059173048/0.0198054484118593/0.0211769723815565/0.564229014095249/0.0187961907071292/0.00707806442387726/0.0014628617258278/0.0317717003114239/0.0317371924110312/0.00249002589159161/0.0129600754192013/0.0128956112935185}],D2:0.5[&model=LG+F{0.00523423332647979/0.0400680544477095/0.0711531452495864/0.00976109909066515/0.00571331345783245/0.0796770478203977/0.031954583266735/0.00265398782799751/0.0293820059173048/0.0198054484118593/0.0211769723815565/0.564229014095249/0.0187961907071292/0.00707806442387726/0.0014628617258278/0.0317717003114239/0.0317371924110312/0.00249002589159161/0.0129600754192013/0.0128956112935185}]):0.001[&model=LG+F{0.00523423332647979/0.0400680544477095/0.0711531452495864/0.00976109909066515/0.00571331345783245/0.0796770478203977/0.031954583266735/0.00265398782799751/0.0293820059173048/0.0198054484118593/0.0211769723815565/0.564229014095249/0.0187961907071292/0.00707806442387726/0.0014628617258278/0.0317717003114239/0.0317371924110312/0.00249002589159161/0.0129600754192013/0.0128956112935185}],(D3:0.5[&model=LG+F{0.00523423332647979/0.0400680544477095/0.0711531452495864/0.00976109909066515/0.00571331345783245/0.0796770478203977/0.031954583266735/0.00265398782799751/0.0293820059173048/0.0198054484118593/0.0211769723815565/0.564229014095249/0.0187961907071292/0.00707806442387726/0.0014628617258278/0.0317717003114239/0.0317371924110312/0.00249002589159161/0.0129600754192013/0.0128956112935185}],D4:0.5[&model=LG+F{0.00523423332647979/0.0400680544477095/0.0711531452495864/0.00976109909066515/0.00571331345783245/0.0796770478203977/0.031954583266735/0.00265398782799751/0.0293820059173048/0.0198054484118593/0.0211769723815565/0.564229014095249/0.0187961907071292/0.00707806442387726/0.0014628617258278/0.0317717003114239/0.0317371924110312/0.00249002589159161/0.0129600754192013/0.0128956112935185}]):0.001[&model=LG+F{0.00523423332647979/0.0400680544477095/0.0711531452495864/0.00976109909066515/0.00571331345783245/0.0796770478203977/0.031954583266735/0.00265398782799751/0.0293820059173048/0.0198054484118593/0.0211769723815565/0.564229014095249/0.0187961907071292/0.00707806442387726/0.0014628617258278/0.0317717003114239/0.0317371924110312/0.00249002589159161/0.0129600754192013/0.0128956112935185}]):0.5[&model=LG+F{0.00523423332647979/0.0400680544477095/0.0711531452495864/0.00976109909066515/0.00571331345783245/0.0796770478203977/0.031954583266735/0.00265398782799751/0.0293820059173048/0.0198054484118593/0.0211769723815565/0.564229014095249/0.0187961907071292/0.00707806442387726/0.0014628617258278/0.0317717003114239/0.0317371924110312/0.00249002589159161/0.0129600754192013/0.0128956112935185}]):0.25[&model=LG+F{0.0420468497413332/0.321868621382884/0.0325845913675386/0.0108502607089737/0.00635081561551345/0.0885675612287808/0.0355201351886961/0.0213196127223828/0.0326605048667364/0.00906990746631898/0.0235399384057443/0.258388744411966/0.00860771777986431/0.00324140044851347/0.0117512390720258/0.0353168458125795/0.0352784874563839/0.0027678676186887/0.00593506808653144/0.0143345276220044}]);
```
