## Supplementary material for "Modeling site-and-branch-heterogeneity with GFmix": C20pi5.nwk

```
((((A1:0.5[&model=LG+F{0.0103349453129755/0.00654684502230351/0.00708223260553146/0.00265795095593744/0.00921614175644675/0.00464356391611521/0.00271955905473686/0.00296582772669784/0.0470216541812685/0.00954178017210811/0.0413007625966657/0.00261128758284305/0.0078828640614595/0.334011619820176/0.00261662942978457/0.00872878001504571/0.00600473820047725/0.0537106265149762/0.427223483599654/0.0131780114080981}],A2:0.5[&model=LG+F{0.0103349453129755/0.00654684502230351/0.00708223260553146/0.00265795095593744/0.00921614175644675/0.00464356391611521/0.00271955905473686/0.00296582772669784/0.0470216541812685/0.00954178017210811/0.0413007625966657/0.00261128758284305/0.0078828640614595/0.334011619820176/0.00261662942978457/0.00872878001504571/0.00600473820047725/0.0537106265149762/0.427223483599654/0.0131780114080981}]):0.001[&model=LG+F{0.0103349453129755/0.00654684502230351/0.00708223260553146/0.00265795095593744/0.00921614175644675/0.00464356391611521/0.00271955905473686/0.00296582772669784/0.0470216541812685/0.00954178017210811/0.0413007625966657/0.00261128758284305/0.0078828640614595/0.334011619820176/0.00261662942978457/0.00872878001504571/0.00600473820047725/0.0537106265149762/0.427223483599654/0.0131780114080981}],(A3:0.5[&model=LG+F{0.0103349453129755/0.00654684502230351/0.00708223260553146/0.00265795095593744/0.00921614175644675/0.00464356391611521/0.00271955905473686/0.00296582772669784/0.0470216541812685/0.00954178017210811/0.0413007625966657/0.00261128758284305/0.0078828640614595/0.334011619820176/0.00261662942978457/0.00872878001504571/0.00600473820047725/0.0537106265149762/0.427223483599654/0.0131780114080981}],A4:0.5[&model=LG+F{0.0103349453129755/0.00654684502230351/0.00708223260553146/0.00265795095593744/0.00921614175644675/0.00464356391611521/0.00271955905473686/0.00296582772669784/0.0470216541812685/0.00954178017210811/0.0413007625966657/0.00261128758284305/0.0078828640614595/0.334011619820176/0.00261662942978457/0.00872878001504571/0.00600473820047725/0.0537106265149762/0.427223483599654/0.0131780114080981}]):0.001[&model=LG+F{0.0103349453129755/0.00654684502230351/0.00708223260553146/0.00265795095593744/0.00921614175644675/0.00464356391611521/0.00271955905473686/0.00296582772669784/0.0470216541812685/0.00954178017210811/0.0413007625966657/0.00261128758284305/0.0078828640614595/0.334011619820176/0.00261662942978457/0.00872878001504571/0.00600473820047725/0.0537106265149762/0.427223483599654/0.0131780114080981}]):0.5[&model=LG+F{0.0103349453129755/0.00654684502230351/0.00708223260553146/0.00265795095593744/0.00921614175644675/0.00464356391611521/0.00271955905473686/0.00296582772669784/0.0470216541812685/0.00954178017210811/0.0413007625966657/0.00261128758284305/0.0078828640614595/0.334011619820176/0.00261662942978457/0.00872878001504571/0.00600473820047725/0.0537106265149762/0.427223483599654/0.0131780114080981}],((B1:0.5[&model=LG+F{0.000679109420408724/0.000430193290236406/0.00816326634132707/0.00126216887946833/0.00437642661832075/0.00220506772393609/0.00129142443245516/0.000194884586953853/0.022328955482095/0.0109982398565215/0.0196123021500356/0.00300987516505727/0.00908610638062209/0.384995236044718/0.000171938761326043/0.00414499540185463/0.00285144226196754/0.0255053168428534/0.492434981755565/0.00625778133920223}],B2:0.5[&model=LG+F{0.000679109420408724/0.000430193290236406/0.00816326634132707/0.00126216887946833/0.00437642661832075/0.00220506772393609/0.00129142443245516/0.000194884586953853/0.022328955482095/0.0109982398565215/0.0196123021500356/0.00300987516505727/0.00908610638062209/0.384995236044718/0.000171938761326043/0.00414499540185463/0.00285144226196754/0.0255053168428534/0.492434981755565/0.00625778133920223}]):0.001[&model=LG+F{0.000679109420408724/0.000430193290236406/0.00816326634132707/0.00126216887946833/0.00437642661832075/0.00220506772393609/0.00129142443245516/0.000194884586953853/0.022328955482095/0.0109982398565215/0.0196123021500356/0.00300987516505727/0.00908610638062209/0.384995236044718/0.000171938761326043/0.00414499540185463/0.00285144226196754/0.0255053168428534/0.492434981755565/0.00625778133920223}],(B3:0.5[&model=LG+F{0.000679109420408724/0.000430193290236406/0.00816326634132707/0.00126216887946833/0.00437642661832075/0.00220506772393609/0.00129142443245516/0.000194884586953853/0.022328955482095/0.0109982398565215/0.0196123021500356/0.00300987516505727/0.00908610638062209/0.384995236044718/0.000171938761326043/0.00414499540185463/0.00285144226196754/0.0255053168428534/0.492434981755565/0.00625778133920223}],B4:0.5[&model=LG+F{0.000679109420408724/0.000430193290236406/0.00816326634132707/0.00126216887946833/0.00437642661832075/0.00220506772393609/0.00129142443245516/0.000194884586953853/0.022328955482095/0.0109982398565215/0.0196123021500356/0.00300987516505727/0.00908610638062209/0.384995236044718/0.000171938761326043/0.00414499540185463/0.00285144226196754/0.0255053168428534/0.492434981755565/0.00625778133920223}]):0.001[&model=LG+F{0.000679109420408724/0.000430193290236406/0.00816326634132707/0.00126216887946833/0.00437642661832075/0.00220506772393609/0.00129142443245516/0.000194884586953853/0.022328955482095/0.0109982398565215/0.0196123021500356/0.00300987516505727/0.00908610638062209/0.384995236044718/0.000171938761326043/0.00414499540185463/0.00285144226196754/0.0255053168428534/0.492434981755565/0.00625778133920223}]):0.5[&model=LG+F{0.000679109420408724/0.000430193290236406/0.00816326634132707/0.00126216887946833/0.00437642661832075/0.00220506772393609/0.00129142443245516/0.000194884586953853/0.022328955482095/0.0109982398565215/0.0196123021500356/0.00300987516505727/0.00908610638062209/0.384995236044718/0.000171938761326043/0.00414499540185463/0.00285144226196754/0.0255053168428534/0.492434981755565/0.00625778133920223}]):0.25[&model=LG+F{0.0103349453129755/0.00654684502230351/0.00708223260553146/0.00265795095593744/0.00921614175644675/0.00464356391611521/0.00271955905473686/0.00296582772669784/0.0470216541812685/0.00954178017210811/0.0413007625966657/0.00261128758284305/0.0078828640614595/0.334011619820176/0.00261662942978457/0.00872878001504571/0.00600473820047725/0.0537106265149762/0.427223483599654/0.0131780114080981}],(((C1:0.5[&model=LG+F{0.0103349453129755/0.00654684502230351/0.00708223260553146/0.00265795095593744/0.00921614175644675/0.00464356391611521/0.00271955905473686/0.00296582772669784/0.0470216541812685/0.00954178017210811/0.0413007625966657/0.00261128758284305/0.0078828640614595/0.334011619820176/0.00261662942978457/0.00872878001504571/0.00600473820047725/0.0537106265149762/0.427223483599654/0.0131780114080981}],C2:0.5[&model=LG+F{0.0103349453129755/0.00654684502230351/0.00708223260553146/0.00265795095593744/0.00921614175644675/0.00464356391611521/0.00271955905473686/0.00296582772669784/0.0470216541812685/0.00954178017210811/0.0413007625966657/0.00261128758284305/0.0078828640614595/0.334011619820176/0.00261662942978457/0.00872878001504571/0.00600473820047725/0.0537106265149762/0.427223483599654/0.0131780114080981}]):0.001[&model=LG+F{0.0103349453129755/0.00654684502230351/0.00708223260553146/0.00265795095593744/0.00921614175644675/0.00464356391611521/0.00271955905473686/0.00296582772669784/0.0470216541812685/0.00954178017210811/0.0413007625966657/0.00261128758284305/0.0078828640614595/0.334011619820176/0.00261662942978457/0.00872878001504571/0.00600473820047725/0.0537106265149762/0.427223483599654/0.0131780114080981}],(C3:0.5[&model=LG+F{0.0103349453129755/0.00654684502230351/0.00708223260553146/0.00265795095593744/0.00921614175644675/0.00464356391611521/0.00271955905473686/0.00296582772669784/0.0470216541812685/0.00954178017210811/0.0413007625966657/0.00261128758284305/0.0078828640614595/0.334011619820176/0.00261662942978457/0.00872878001504571/0.00600473820047725/0.0537106265149762/0.427223483599654/0.0131780114080981}],C4:0.5[&model=LG+F{0.0103349453129755/0.00654684502230351/0.00708223260553146/0.00265795095593744/0.00921614175644675/0.00464356391611521/0.00271955905473686/0.00296582772669784/0.0470216541812685/0.00954178017210811/0.0413007625966657/0.00261128758284305/0.0078828640614595/0.334011619820176/0.00261662942978457/0.00872878001504571/0.00600473820047725/0.0537106265149762/0.427223483599654/0.0131780114080981}]):0.001[&model=LG+F{0.0103349453129755/0.00654684502230351/0.00708223260553146/0.00265795095593744/0.00921614175644675/0.00464356391611521/0.00271955905473686/0.00296582772669784/0.0470216541812685/0.00954178017210811/0.0413007625966657/0.00261128758284305/0.0078828640614595/0.334011619820176/0.00261662942978457/0.00872878001504571/0.00600473820047725/0.0537106265149762/0.427223483599654/0.0131780114080981}]):0.5[&model=LG+F{0.0103349453129755/0.00654684502230351/0.00708223260553146/0.00265795095593744/0.00921614175644675/0.00464356391611521/0.00271955905473686/0.00296582772669784/0.0470216541812685/0.00954178017210811/0.0413007625966657/0.00261128758284305/0.0078828640614595/0.334011619820176/0.00261662942978457/0.00872878001504571/0.00600473820047725/0.0537106265149762/0.427223483599654/0.0131780114080981}],((D1:0.5[&model=LG+F{0.000679109420408724/0.000430193290236406/0.00816326634132707/0.00126216887946833/0.00437642661832075/0.00220506772393609/0.00129142443245516/0.000194884586953853/0.022328955482095/0.0109982398565215/0.0196123021500356/0.00300987516505727/0.00908610638062209/0.384995236044718/0.000171938761326043/0.00414499540185463/0.00285144226196754/0.0255053168428534/0.492434981755565/0.00625778133920223}],D2:0.5[&model=LG+F{0.000679109420408724/0.000430193290236406/0.00816326634132707/0.00126216887946833/0.00437642661832075/0.00220506772393609/0.00129142443245516/0.000194884586953853/0.022328955482095/0.0109982398565215/0.0196123021500356/0.00300987516505727/0.00908610638062209/0.384995236044718/0.000171938761326043/0.00414499540185463/0.00285144226196754/0.0255053168428534/0.492434981755565/0.00625778133920223}]):0.001[&model=LG+F{0.000679109420408724/0.000430193290236406/0.00816326634132707/0.00126216887946833/0.00437642661832075/0.00220506772393609/0.00129142443245516/0.000194884586953853/0.022328955482095/0.0109982398565215/0.0196123021500356/0.00300987516505727/0.00908610638062209/0.384995236044718/0.000171938761326043/0.00414499540185463/0.00285144226196754/0.0255053168428534/0.492434981755565/0.00625778133920223}],(D3:0.5[&model=LG+F{0.000679109420408724/0.000430193290236406/0.00816326634132707/0.00126216887946833/0.00437642661832075/0.00220506772393609/0.00129142443245516/0.000194884586953853/0.022328955482095/0.0109982398565215/0.0196123021500356/0.00300987516505727/0.00908610638062209/0.384995236044718/0.000171938761326043/0.00414499540185463/0.00285144226196754/0.0255053168428534/0.492434981755565/0.00625778133920223}],D4:0.5[&model=LG+F{0.000679109420408724/0.000430193290236406/0.00816326634132707/0.00126216887946833/0.00437642661832075/0.00220506772393609/0.00129142443245516/0.000194884586953853/0.022328955482095/0.0109982398565215/0.0196123021500356/0.00300987516505727/0.00908610638062209/0.384995236044718/0.000171938761326043/0.00414499540185463/0.00285144226196754/0.0255053168428534/0.492434981755565/0.00625778133920223}]):0.001[&model=LG+F{0.000679109420408724/0.000430193290236406/0.00816326634132707/0.00126216887946833/0.00437642661832075/0.00220506772393609/0.00129142443245516/0.000194884586953853/0.022328955482095/0.0109982398565215/0.0196123021500356/0.00300987516505727/0.00908610638062209/0.384995236044718/0.000171938761326043/0.00414499540185463/0.00285144226196754/0.0255053168428534/0.492434981755565/0.00625778133920223}]):0.5[&model=LG+F{0.000679109420408724/0.000430193290236406/0.00816326634132707/0.00126216887946833/0.00437642661832075/0.00220506772393609/0.00129142443245516/0.000194884586953853/0.022328955482095/0.0109982398565215/0.0196123021500356/0.00300987516505727/0.00908610638062209/0.384995236044718/0.000171938761326043/0.00414499540185463/0.00285144226196754/0.0255053168428534/0.492434981755565/0.00625778133920223}]):0.25[&model=LG+F{0.0103349453129755/0.00654684502230351/0.00708223260553146/0.00265795095593744/0.00921614175644675/0.00464356391611521/0.00271955905473686/0.00296582772669784/0.0470216541812685/0.00954178017210811/0.0413007625966657/0.00261128758284305/0.0078828640614595/0.334011619820176/0.00261662942978457/0.00872878001504571/0.00600473820047725/0.0537106265149762/0.427223483599654/0.0131780114080981}]);
```
