## Supplementary material for "Modeling site-and-branch-heterogeneity with GFmix": C20pi6.nwk

```
((((A1:0.5[&model=LG+F{0.193300598120404/0.031899596233599/0.0292224412764024/0.126985926777716/0.00171349906437752/0.0690118928134058/0.212951201017882/0.044981737855128/0.0127553882523567/0.00751725058799641/0.0155681354108909/0.0476683138786633/0.00474498782240492/0.00221921143154379/0.0407513994628288/0.0774333493425673/0.0527050245853168/0.00103365018137978/0.0031833923811168/0.0243531031347766}],A2:0.5[&model=LG+F{0.193300598120404/0.031899596233599/0.0292224412764024/0.126985926777716/0.00171349906437752/0.0690118928134058/0.212951201017882/0.044981737855128/0.0127553882523567/0.00751725058799641/0.0155681354108909/0.0476683138786633/0.00474498782240492/0.00221921143154379/0.0407513994628288/0.0774333493425673/0.0527050245853168/0.00103365018137978/0.0031833923811168/0.0243531031347766}]):0.001[&model=LG+F{0.193300598120404/0.031899596233599/0.0292224412764024/0.126985926777716/0.00171349906437752/0.0690118928134058/0.212951201017882/0.044981737855128/0.0127553882523567/0.00751725058799641/0.0155681354108909/0.0476683138786633/0.00474498782240492/0.00221921143154379/0.0407513994628288/0.0774333493425673/0.0527050245853168/0.00103365018137978/0.0031833923811168/0.0243531031347766}],(A3:0.5[&model=LG+F{0.193300598120404/0.031899596233599/0.0292224412764024/0.126985926777716/0.00171349906437752/0.0690118928134058/0.212951201017882/0.044981737855128/0.0127553882523567/0.00751725058799641/0.0155681354108909/0.0476683138786633/0.00474498782240492/0.00221921143154379/0.0407513994628288/0.0774333493425673/0.0527050245853168/0.00103365018137978/0.0031833923811168/0.0243531031347766}],A4:0.5[&model=LG+F{0.193300598120404/0.031899596233599/0.0292224412764024/0.126985926777716/0.00171349906437752/0.0690118928134058/0.212951201017882/0.044981737855128/0.0127553882523567/0.00751725058799641/0.0155681354108909/0.0476683138786633/0.00474498782240492/0.00221921143154379/0.0407513994628288/0.0774333493425673/0.0527050245853168/0.00103365018137978/0.0031833923811168/0.0243531031347766}]):0.001[&model=LG+F{0.193300598120404/0.031899596233599/0.0292224412764024/0.126985926777716/0.00171349906437752/0.0690118928134058/0.212951201017882/0.044981737855128/0.0127553882523567/0.00751725058799641/0.0155681354108909/0.0476683138786633/0.00474498782240492/0.00221921143154379/0.0407513994628288/0.0774333493425673/0.0527050245853168/0.00103365018137978/0.0031833923811168/0.0243531031347766}]):0.5[&model=LG+F{0.193300598120404/0.031899596233599/0.0292224412764024/0.126985926777716/0.00171349906437752/0.0690118928134058/0.212951201017882/0.044981737855128/0.0127553882523567/0.00751725058799641/0.0155681354108909/0.0476683138786633/0.00474498782240492/0.00221921143154379/0.0407513994628288/0.0774333493425673/0.0527050245853168/0.00103365018137978/0.0031833923811168/0.0243531031347766}],((B1:0.5[&model=LG+F{0.0308495869683429/0.0050909794270293/0.0818078272888299/0.146457184700579/0.00197623670058409/0.0795937612047508/0.245603856829582/0.00717880879543174/0.0147112227363042/0.0210444408792863/0.017955259619498/0.133446797002701/0.0132835289355637/0.0062126522487269/0.00650367279788317/0.089306513205201/0.0607864959229075/0.00119214388059804/0.00891186371609817/0.0280872614339821}],B2:0.5[&model=LG+F{0.0308495869683429/0.0050909794270293/0.0818078272888299/0.146457184700579/0.00197623670058409/0.0795937612047508/0.245603856829582/0.00717880879543174/0.0147112227363042/0.0210444408792863/0.017955259619498/0.133446797002701/0.0132835289355637/0.0062126522487269/0.00650367279788317/0.089306513205201/0.0607864959229075/0.00119214388059804/0.00891186371609817/0.0280872614339821}]):0.001[&model=LG+F{0.0308495869683429/0.0050909794270293/0.0818078272888299/0.146457184700579/0.00197623670058409/0.0795937612047508/0.245603856829582/0.00717880879543174/0.0147112227363042/0.0210444408792863/0.017955259619498/0.133446797002701/0.0132835289355637/0.0062126522487269/0.00650367279788317/0.089306513205201/0.0607864959229075/0.00119214388059804/0.00891186371609817/0.0280872614339821}],(B3:0.5[&model=LG+F{0.0308495869683429/0.0050909794270293/0.0818078272888299/0.146457184700579/0.00197623670058409/0.0795937612047508/0.245603856829582/0.00717880879543174/0.0147112227363042/0.0210444408792863/0.017955259619498/0.133446797002701/0.0132835289355637/0.0062126522487269/0.00650367279788317/0.089306513205201/0.0607864959229075/0.00119214388059804/0.00891186371609817/0.0280872614339821}],B4:0.5[&model=LG+F{0.0308495869683429/0.0050909794270293/0.0818078272888299/0.146457184700579/0.00197623670058409/0.0795937612047508/0.245603856829582/0.00717880879543174/0.0147112227363042/0.0210444408792863/0.017955259619498/0.133446797002701/0.0132835289355637/0.0062126522487269/0.00650367279788317/0.089306513205201/0.0607864959229075/0.00119214388059804/0.00891186371609817/0.0280872614339821}]):0.001[&model=LG+F{0.0308495869683429/0.0050909794270293/0.0818078272888299/0.146457184700579/0.00197623670058409/0.0795937612047508/0.245603856829582/0.00717880879543174/0.0147112227363042/0.0210444408792863/0.017955259619498/0.133446797002701/0.0132835289355637/0.0062126522487269/0.00650367279788317/0.089306513205201/0.0607864959229075/0.00119214388059804/0.00891186371609817/0.0280872614339821}]):0.5[&model=LG+F{0.0308495869683429/0.0050909794270293/0.0818078272888299/0.146457184700579/0.00197623670058409/0.0795937612047508/0.245603856829582/0.00717880879543174/0.0147112227363042/0.0210444408792863/0.017955259619498/0.133446797002701/0.0132835289355637/0.0062126522487269/0.00650367279788317/0.089306513205201/0.0607864959229075/0.00119214388059804/0.00891186371609817/0.0280872614339821}]):0.25[&model=LG+F{0.193300598120404/0.031899596233599/0.0292224412764024/0.126985926777716/0.00171349906437752/0.0690118928134058/0.212951201017882/0.044981737855128/0.0127553882523567/0.00751725058799641/0.0155681354108909/0.0476683138786633/0.00474498782240492/0.00221921143154379/0.0407513994628288/0.0774333493425673/0.0527050245853168/0.00103365018137978/0.0031833923811168/0.0243531031347766}],(((C1:0.5[&model=LG+F{0.193300598120404/0.031899596233599/0.0292224412764024/0.126985926777716/0.00171349906437752/0.0690118928134058/0.212951201017882/0.044981737855128/0.0127553882523567/0.00751725058799641/0.0155681354108909/0.0476683138786633/0.00474498782240492/0.00221921143154379/0.0407513994628288/0.0774333493425673/0.0527050245853168/0.00103365018137978/0.0031833923811168/0.0243531031347766}],C2:0.5[&model=LG+F{0.193300598120404/0.031899596233599/0.0292224412764024/0.126985926777716/0.00171349906437752/0.0690118928134058/0.212951201017882/0.044981737855128/0.0127553882523567/0.00751725058799641/0.0155681354108909/0.0476683138786633/0.00474498782240492/0.00221921143154379/0.0407513994628288/0.0774333493425673/0.0527050245853168/0.00103365018137978/0.0031833923811168/0.0243531031347766}]):0.001[&model=LG+F{0.193300598120404/0.031899596233599/0.0292224412764024/0.126985926777716/0.00171349906437752/0.0690118928134058/0.212951201017882/0.044981737855128/0.0127553882523567/0.00751725058799641/0.0155681354108909/0.0476683138786633/0.00474498782240492/0.00221921143154379/0.0407513994628288/0.0774333493425673/0.0527050245853168/0.00103365018137978/0.0031833923811168/0.0243531031347766}],(C3:0.5[&model=LG+F{0.193300598120404/0.031899596233599/0.0292224412764024/0.126985926777716/0.00171349906437752/0.0690118928134058/0.212951201017882/0.044981737855128/0.0127553882523567/0.00751725058799641/0.0155681354108909/0.0476683138786633/0.00474498782240492/0.00221921143154379/0.0407513994628288/0.0774333493425673/0.0527050245853168/0.00103365018137978/0.0031833923811168/0.0243531031347766}],C4:0.5[&model=LG+F{0.193300598120404/0.031899596233599/0.0292224412764024/0.126985926777716/0.00171349906437752/0.0690118928134058/0.212951201017882/0.044981737855128/0.0127553882523567/0.00751725058799641/0.0155681354108909/0.0476683138786633/0.00474498782240492/0.00221921143154379/0.0407513994628288/0.0774333493425673/0.0527050245853168/0.00103365018137978/0.0031833923811168/0.0243531031347766}]):0.001[&model=LG+F{0.193300598120404/0.031899596233599/0.0292224412764024/0.126985926777716/0.00171349906437752/0.0690118928134058/0.212951201017882/0.044981737855128/0.0127553882523567/0.00751725058799641/0.0155681354108909/0.0476683138786633/0.00474498782240492/0.00221921143154379/0.0407513994628288/0.0774333493425673/0.0527050245853168/0.00103365018137978/0.0031833923811168/0.0243531031347766}]):0.5[&model=LG+F{0.193300598120404/0.031899596233599/0.0292224412764024/0.126985926777716/0.00171349906437752/0.0690118928134058/0.212951201017882/0.044981737855128/0.0127553882523567/0.00751725058799641/0.0155681354108909/0.0476683138786633/0.00474498782240492/0.00221921143154379/0.0407513994628288/0.0774333493425673/0.0527050245853168/0.00103365018137978/0.0031833923811168/0.0243531031347766}],((D1:0.5[&model=LG+F{0.0308495869683429/0.0050909794270293/0.0818078272888299/0.146457184700579/0.00197623670058409/0.0795937612047508/0.245603856829582/0.00717880879543174/0.0147112227363042/0.0210444408792863/0.017955259619498/0.133446797002701/0.0132835289355637/0.0062126522487269/0.00650367279788317/0.089306513205201/0.0607864959229075/0.00119214388059804/0.00891186371609817/0.0280872614339821}],D2:0.5[&model=LG+F{0.0308495869683429/0.0050909794270293/0.0818078272888299/0.146457184700579/0.00197623670058409/0.0795937612047508/0.245603856829582/0.00717880879543174/0.0147112227363042/0.0210444408792863/0.017955259619498/0.133446797002701/0.0132835289355637/0.0062126522487269/0.00650367279788317/0.089306513205201/0.0607864959229075/0.00119214388059804/0.00891186371609817/0.0280872614339821}]):0.001[&model=LG+F{0.0308495869683429/0.0050909794270293/0.0818078272888299/0.146457184700579/0.00197623670058409/0.0795937612047508/0.245603856829582/0.00717880879543174/0.0147112227363042/0.0210444408792863/0.017955259619498/0.133446797002701/0.0132835289355637/0.0062126522487269/0.00650367279788317/0.089306513205201/0.0607864959229075/0.00119214388059804/0.00891186371609817/0.0280872614339821}],(D3:0.5[&model=LG+F{0.0308495869683429/0.0050909794270293/0.0818078272888299/0.146457184700579/0.00197623670058409/0.0795937612047508/0.245603856829582/0.00717880879543174/0.0147112227363042/0.0210444408792863/0.017955259619498/0.133446797002701/0.0132835289355637/0.0062126522487269/0.00650367279788317/0.089306513205201/0.0607864959229075/0.00119214388059804/0.00891186371609817/0.0280872614339821}],D4:0.5[&model=LG+F{0.0308495869683429/0.0050909794270293/0.0818078272888299/0.146457184700579/0.00197623670058409/0.0795937612047508/0.245603856829582/0.00717880879543174/0.0147112227363042/0.0210444408792863/0.017955259619498/0.133446797002701/0.0132835289355637/0.0062126522487269/0.00650367279788317/0.089306513205201/0.0607864959229075/0.00119214388059804/0.00891186371609817/0.0280872614339821}]):0.001[&model=LG+F{0.0308495869683429/0.0050909794270293/0.0818078272888299/0.146457184700579/0.00197623670058409/0.0795937612047508/0.245603856829582/0.00717880879543174/0.0147112227363042/0.0210444408792863/0.017955259619498/0.133446797002701/0.0132835289355637/0.0062126522487269/0.00650367279788317/0.089306513205201/0.0607864959229075/0.00119214388059804/0.00891186371609817/0.0280872614339821}]):0.5[&model=LG+F{0.0308495869683429/0.0050909794270293/0.0818078272888299/0.146457184700579/0.00197623670058409/0.0795937612047508/0.245603856829582/0.00717880879543174/0.0147112227363042/0.0210444408792863/0.017955259619498/0.133446797002701/0.0132835289355637/0.0062126522487269/0.00650367279788317/0.089306513205201/0.0607864959229075/0.00119214388059804/0.00891186371609817/0.0280872614339821}]):0.25[&model=LG+F{0.193300598120404/0.031899596233599/0.0292224412764024/0.126985926777716/0.00171349906437752/0.0690118928134058/0.212951201017882/0.044981737855128/0.0127553882523567/0.00751725058799641/0.0155681354108909/0.0476683138786633/0.00474498782240492/0.00221921143154379/0.0407513994628288/0.0774333493425673/0.0527050245853168/0.00103365018137978/0.0031833923811168/0.0243531031347766}]);
```
