## Supplementary material for "Modeling site-and-branch-heterogeneity with GFmix": C20pi7.nwk

```
((((A1:0.5[&model=LG+F{0.169722293093053/0.0203057188654605/0.0364148141154959/0.0345314918844533/0.0081800146345754/0.0126912156799074/0.0203542908187687/0.550031488174152/0.00830421887686605/0.00145836224845292/0.00564245424364886/0.0138717646724962/0.00243960711076247/0.00254340587404923/0.0131318782060458/0.0765175448774774/0.0131784557657319/0.00264247247227307/0.00268924707924302/0.00534992566646363}],A2:0.5[&model=LG+F{0.169722293093053/0.0203057188654605/0.0364148141154959/0.0345314918844533/0.0081800146345754/0.0126912156799074/0.0203542908187687/0.550031488174152/0.00830421887686605/0.00145836224845292/0.00564245424364886/0.0138717646724962/0.00243960711076247/0.00254340587404923/0.0131318782060458/0.0765175448774774/0.0131784557657319/0.00264247247227307/0.00268924707924302/0.00534992566646363}]):0.001[&model=LG+F{0.169722293093053/0.0203057188654605/0.0364148141154959/0.0345314918844533/0.0081800146345754/0.0126912156799074/0.0203542908187687/0.550031488174152/0.00830421887686605/0.00145836224845292/0.00564245424364886/0.0138717646724962/0.00243960711076247/0.00254340587404923/0.0131318782060458/0.0765175448774774/0.0131784557657319/0.00264247247227307/0.00268924707924302/0.00534992566646363}],(A3:0.5[&model=LG+F{0.169722293093053/0.0203057188654605/0.0364148141154959/0.0345314918844533/0.0081800146345754/0.0126912156799074/0.0203542908187687/0.550031488174152/0.00830421887686605/0.00145836224845292/0.00564245424364886/0.0138717646724962/0.00243960711076247/0.00254340587404923/0.0131318782060458/0.0765175448774774/0.0131784557657319/0.00264247247227307/0.00268924707924302/0.00534992566646363}],A4:0.5[&model=LG+F{0.169722293093053/0.0203057188654605/0.0364148141154959/0.0345314918844533/0.0081800146345754/0.0126912156799074/0.0203542908187687/0.550031488174152/0.00830421887686605/0.00145836224845292/0.00564245424364886/0.0138717646724962/0.00243960711076247/0.00254340587404923/0.0131318782060458/0.0765175448774774/0.0131784557657319/0.00264247247227307/0.00268924707924302/0.00534992566646363}]):0.001[&model=LG+F{0.169722293093053/0.0203057188654605/0.0364148141154959/0.0345314918844533/0.0081800146345754/0.0126912156799074/0.0203542908187687/0.550031488174152/0.00830421887686605/0.00145836224845292/0.00564245424364886/0.0138717646724962/0.00243960711076247/0.00254340587404923/0.0131318782060458/0.0765175448774774/0.0131784557657319/0.00264247247227307/0.00268924707924302/0.00534992566646363}]):0.5[&model=LG+F{0.169722293093053/0.0203057188654605/0.0364148141154959/0.0345314918844533/0.0081800146345754/0.0126912156799074/0.0203542908187687/0.550031488174152/0.00830421887686605/0.00145836224845292/0.00564245424364886/0.0138717646724962/0.00243960711076247/0.00254340587404923/0.0131318782060458/0.0765175448774774/0.0131784557657319/0.00264247247227307/0.00268924707924302/0.00534992566646363}],((B1:0.5[&model=LG+F{0.053885806808275/0.00644694355671617/0.202803667377198/0.0792300214375343/0.0187684545175571/0.029119080454214/0.046701454524845/0.174631687859475/0.0190534322072628/0.00812200252931817/0.0129462049360768/0.0772555021056265/0.0135868129781714/0.0141648955628307/0.00416929231360795/0.175563996518768/0.0302370177438705/0.00606296279717208/0.0149771235526318/0.0122750191813741}],B2:0.5[&model=LG+F{0.053885806808275/0.00644694355671617/0.202803667377198/0.0792300214375343/0.0187684545175571/0.029119080454214/0.046701454524845/0.174631687859475/0.0190534322072628/0.00812200252931817/0.0129462049360768/0.0772555021056265/0.0135868129781714/0.0141648955628307/0.00416929231360795/0.175563996518768/0.0302370177438705/0.00606296279717208/0.0149771235526318/0.0122750191813741}]):0.001[&model=LG+F{0.053885806808275/0.00644694355671617/0.202803667377198/0.0792300214375343/0.0187684545175571/0.029119080454214/0.046701454524845/0.174631687859475/0.0190534322072628/0.00812200252931817/0.0129462049360768/0.0772555021056265/0.0135868129781714/0.0141648955628307/0.00416929231360795/0.175563996518768/0.0302370177438705/0.00606296279717208/0.0149771235526318/0.0122750191813741}],(B3:0.5[&model=LG+F{0.053885806808275/0.00644694355671617/0.202803667377198/0.0792300214375343/0.0187684545175571/0.029119080454214/0.046701454524845/0.174631687859475/0.0190534322072628/0.00812200252931817/0.0129462049360768/0.0772555021056265/0.0135868129781714/0.0141648955628307/0.00416929231360795/0.175563996518768/0.0302370177438705/0.00606296279717208/0.0149771235526318/0.0122750191813741}],B4:0.5[&model=LG+F{0.053885806808275/0.00644694355671617/0.202803667377198/0.0792300214375343/0.0187684545175571/0.029119080454214/0.046701454524845/0.174631687859475/0.0190534322072628/0.00812200252931817/0.0129462049360768/0.0772555021056265/0.0135868129781714/0.0141648955628307/0.00416929231360795/0.175563996518768/0.0302370177438705/0.00606296279717208/0.0149771235526318/0.0122750191813741}]):0.001[&model=LG+F{0.053885806808275/0.00644694355671617/0.202803667377198/0.0792300214375343/0.0187684545175571/0.029119080454214/0.046701454524845/0.174631687859475/0.0190534322072628/0.00812200252931817/0.0129462049360768/0.0772555021056265/0.0135868129781714/0.0141648955628307/0.00416929231360795/0.175563996518768/0.0302370177438705/0.00606296279717208/0.0149771235526318/0.0122750191813741}]):0.5[&model=LG+F{0.053885806808275/0.00644694355671617/0.202803667377198/0.0792300214375343/0.0187684545175571/0.029119080454214/0.046701454524845/0.174631687859475/0.0190534322072628/0.00812200252931817/0.0129462049360768/0.0772555021056265/0.0135868129781714/0.0141648955628307/0.00416929231360795/0.175563996518768/0.0302370177438705/0.00606296279717208/0.0149771235526318/0.0122750191813741}]):0.25[&model=LG+F{0.169722293093053/0.0203057188654605/0.0364148141154959/0.0345314918844533/0.0081800146345754/0.0126912156799074/0.0203542908187687/0.550031488174152/0.00830421887686605/0.00145836224845292/0.00564245424364886/0.0138717646724962/0.00243960711076247/0.00254340587404923/0.0131318782060458/0.0765175448774774/0.0131784557657319/0.00264247247227307/0.00268924707924302/0.00534992566646363}],(((C1:0.5[&model=LG+F{0.169722293093053/0.0203057188654605/0.0364148141154959/0.0345314918844533/0.0081800146345754/0.0126912156799074/0.0203542908187687/0.550031488174152/0.00830421887686605/0.00145836224845292/0.00564245424364886/0.0138717646724962/0.00243960711076247/0.00254340587404923/0.0131318782060458/0.0765175448774774/0.0131784557657319/0.00264247247227307/0.00268924707924302/0.00534992566646363}],C2:0.5[&model=LG+F{0.169722293093053/0.0203057188654605/0.0364148141154959/0.0345314918844533/0.0081800146345754/0.0126912156799074/0.0203542908187687/0.550031488174152/0.00830421887686605/0.00145836224845292/0.00564245424364886/0.0138717646724962/0.00243960711076247/0.00254340587404923/0.0131318782060458/0.0765175448774774/0.0131784557657319/0.00264247247227307/0.00268924707924302/0.00534992566646363}]):0.001[&model=LG+F{0.169722293093053/0.0203057188654605/0.0364148141154959/0.0345314918844533/0.0081800146345754/0.0126912156799074/0.0203542908187687/0.550031488174152/0.00830421887686605/0.00145836224845292/0.00564245424364886/0.0138717646724962/0.00243960711076247/0.00254340587404923/0.0131318782060458/0.0765175448774774/0.0131784557657319/0.00264247247227307/0.00268924707924302/0.00534992566646363}],(C3:0.5[&model=LG+F{0.169722293093053/0.0203057188654605/0.0364148141154959/0.0345314918844533/0.0081800146345754/0.0126912156799074/0.0203542908187687/0.550031488174152/0.00830421887686605/0.00145836224845292/0.00564245424364886/0.0138717646724962/0.00243960711076247/0.00254340587404923/0.0131318782060458/0.0765175448774774/0.0131784557657319/0.00264247247227307/0.00268924707924302/0.00534992566646363}],C4:0.5[&model=LG+F{0.169722293093053/0.0203057188654605/0.0364148141154959/0.0345314918844533/0.0081800146345754/0.0126912156799074/0.0203542908187687/0.550031488174152/0.00830421887686605/0.00145836224845292/0.00564245424364886/0.0138717646724962/0.00243960711076247/0.00254340587404923/0.0131318782060458/0.0765175448774774/0.0131784557657319/0.00264247247227307/0.00268924707924302/0.00534992566646363}]):0.001[&model=LG+F{0.169722293093053/0.0203057188654605/0.0364148141154959/0.0345314918844533/0.0081800146345754/0.0126912156799074/0.0203542908187687/0.550031488174152/0.00830421887686605/0.00145836224845292/0.00564245424364886/0.0138717646724962/0.00243960711076247/0.00254340587404923/0.0131318782060458/0.0765175448774774/0.0131784557657319/0.00264247247227307/0.00268924707924302/0.00534992566646363}]):0.5[&model=LG+F{0.169722293093053/0.0203057188654605/0.0364148141154959/0.0345314918844533/0.0081800146345754/0.0126912156799074/0.0203542908187687/0.550031488174152/0.00830421887686605/0.00145836224845292/0.00564245424364886/0.0138717646724962/0.00243960711076247/0.00254340587404923/0.0131318782060458/0.0765175448774774/0.0131784557657319/0.00264247247227307/0.00268924707924302/0.00534992566646363}],((D1:0.5[&model=LG+F{0.053885806808275/0.00644694355671617/0.202803667377198/0.0792300214375343/0.0187684545175571/0.029119080454214/0.046701454524845/0.174631687859475/0.0190534322072628/0.00812200252931817/0.0129462049360768/0.0772555021056265/0.0135868129781714/0.0141648955628307/0.00416929231360795/0.175563996518768/0.0302370177438705/0.00606296279717208/0.0149771235526318/0.0122750191813741}],D2:0.5[&model=LG+F{0.053885806808275/0.00644694355671617/0.202803667377198/0.0792300214375343/0.0187684545175571/0.029119080454214/0.046701454524845/0.174631687859475/0.0190534322072628/0.00812200252931817/0.0129462049360768/0.0772555021056265/0.0135868129781714/0.0141648955628307/0.00416929231360795/0.175563996518768/0.0302370177438705/0.00606296279717208/0.0149771235526318/0.0122750191813741}]):0.001[&model=LG+F{0.053885806808275/0.00644694355671617/0.202803667377198/0.0792300214375343/0.0187684545175571/0.029119080454214/0.046701454524845/0.174631687859475/0.0190534322072628/0.00812200252931817/0.0129462049360768/0.0772555021056265/0.0135868129781714/0.0141648955628307/0.00416929231360795/0.175563996518768/0.0302370177438705/0.00606296279717208/0.0149771235526318/0.0122750191813741}],(D3:0.5[&model=LG+F{0.053885806808275/0.00644694355671617/0.202803667377198/0.0792300214375343/0.0187684545175571/0.029119080454214/0.046701454524845/0.174631687859475/0.0190534322072628/0.00812200252931817/0.0129462049360768/0.0772555021056265/0.0135868129781714/0.0141648955628307/0.00416929231360795/0.175563996518768/0.0302370177438705/0.00606296279717208/0.0149771235526318/0.0122750191813741}],D4:0.5[&model=LG+F{0.053885806808275/0.00644694355671617/0.202803667377198/0.0792300214375343/0.0187684545175571/0.029119080454214/0.046701454524845/0.174631687859475/0.0190534322072628/0.00812200252931817/0.0129462049360768/0.0772555021056265/0.0135868129781714/0.0141648955628307/0.00416929231360795/0.175563996518768/0.0302370177438705/0.00606296279717208/0.0149771235526318/0.0122750191813741}]):0.001[&model=LG+F{0.053885806808275/0.00644694355671617/0.202803667377198/0.0792300214375343/0.0187684545175571/0.029119080454214/0.046701454524845/0.174631687859475/0.0190534322072628/0.00812200252931817/0.0129462049360768/0.0772555021056265/0.0135868129781714/0.0141648955628307/0.00416929231360795/0.175563996518768/0.0302370177438705/0.00606296279717208/0.0149771235526318/0.0122750191813741}]):0.5[&model=LG+F{0.053885806808275/0.00644694355671617/0.202803667377198/0.0792300214375343/0.0187684545175571/0.029119080454214/0.046701454524845/0.174631687859475/0.0190534322072628/0.00812200252931817/0.0129462049360768/0.0772555021056265/0.0135868129781714/0.0141648955628307/0.00416929231360795/0.175563996518768/0.0302370177438705/0.00606296279717208/0.0149771235526318/0.0122750191813741}]):0.25[&model=LG+F{0.169722293093053/0.0203057188654605/0.0364148141154959/0.0345314918844533/0.0081800146345754/0.0126912156799074/0.0203542908187687/0.550031488174152/0.00830421887686605/0.00145836224845292/0.00564245424364886/0.0138717646724962/0.00243960711076247/0.00254340587404923/0.0131318782060458/0.0765175448774774/0.0131784557657319/0.00264247247227307/0.00268924707924302/0.00534992566646363}]);
```
