## Supplementary material for "Modeling site-and-branch-heterogeneity with GFmix": C20pi8.nwk

```
((((A1:0.5[&model=LG+F{0.104681347119919/0.0303332866569572/0.0265124210060637/0.013565693183853/0.0287915792945099/0.0258588454987943/0.0199579985746736/0.0285129677012746/0.0455943293592752/0.0532216566022398/0.117087343981662/0.0150407205481822/0.0361156596902507/0.0910635936611873/0.0239509887113624/0.0746598197051512/0.0670603593181543/0.0249849050199535/0.0886784707878696/0.084328109380187}],A2:0.5[&model=LG+F{0.104681347119919/0.0303332866569572/0.0265124210060637/0.013565693183853/0.0287915792945099/0.0258588454987943/0.0199579985746736/0.0285129677012746/0.0455943293592752/0.0532216566022398/0.117087343981662/0.0150407205481822/0.0361156596902507/0.0910635936611873/0.0239509887113624/0.0746598197051512/0.0670603593181543/0.0249849050199535/0.0886784707878696/0.084328109380187}]):0.001[&model=LG+F{0.104681347119919/0.0303332866569572/0.0265124210060637/0.013565693183853/0.0287915792945099/0.0258588454987943/0.0199579985746736/0.0285129677012746/0.0455943293592752/0.0532216566022398/0.117087343981662/0.0150407205481822/0.0361156596902507/0.0910635936611873/0.0239509887113624/0.0746598197051512/0.0670603593181543/0.0249849050199535/0.0886784707878696/0.084328109380187}],(A3:0.5[&model=LG+F{0.104681347119919/0.0303332866569572/0.0265124210060637/0.013565693183853/0.0287915792945099/0.0258588454987943/0.0199579985746736/0.0285129677012746/0.0455943293592752/0.0532216566022398/0.117087343981662/0.0150407205481822/0.0361156596902507/0.0910635936611873/0.0239509887113624/0.0746598197051512/0.0670603593181543/0.0249849050199535/0.0886784707878696/0.084328109380187}],A4:0.5[&model=LG+F{0.104681347119919/0.0303332866569572/0.0265124210060637/0.013565693183853/0.0287915792945099/0.0258588454987943/0.0199579985746736/0.0285129677012746/0.0455943293592752/0.0532216566022398/0.117087343981662/0.0150407205481822/0.0361156596902507/0.0910635936611873/0.0239509887113624/0.0746598197051512/0.0670603593181543/0.0249849050199535/0.0886784707878696/0.084328109380187}]):0.001[&model=LG+F{0.104681347119919/0.0303332866569572/0.0265124210060637/0.013565693183853/0.0287915792945099/0.0258588454987943/0.0199579985746736/0.0285129677012746/0.0455943293592752/0.0532216566022398/0.117087343981662/0.0150407205481822/0.0361156596902507/0.0910635936611873/0.0239509887113624/0.0746598197051512/0.0670603593181543/0.0249849050199535/0.0886784707878696/0.084328109380187}]):0.5[&model=LG+F{0.104681347119919/0.0303332866569572/0.0265124210060637/0.013565693183853/0.0287915792945099/0.0258588454987943/0.0199579985746736/0.0285129677012746/0.0455943293592752/0.0532216566022398/0.117087343981662/0.0150407205481822/0.0361156596902507/0.0910635936611873/0.0239509887113624/0.0746598197051512/0.0670603593181543/0.0249849050199535/0.0886784707878696/0.084328109380187}],((B1:0.5[&model=LG+F{0.0113005643138342/0.00327453998394036/0.0502044743101979/0.0105830720178455/0.0224613186404651/0.020173390368125/0.0155699331678263/0.00307803285066075/0.0355697320199546/0.100781640840051/0.0913439348024701/0.0284814226582844/0.0683893677118492/0.172439923442365/0.00258555794092534/0.0582447382577879/0.052316133247903/0.0194915988148639/0.167923404939858/0.0657873093990906}],B2:0.5[&model=LG+F{0.0113005643138342/0.00327453998394036/0.0502044743101979/0.0105830720178455/0.0224613186404651/0.020173390368125/0.0155699331678263/0.00307803285066075/0.0355697320199546/0.100781640840051/0.0913439348024701/0.0284814226582844/0.0683893677118492/0.172439923442365/0.00258555794092534/0.0582447382577879/0.052316133247903/0.0194915988148639/0.167923404939858/0.0657873093990906}]):0.001[&model=LG+F{0.0113005643138342/0.00327453998394036/0.0502044743101979/0.0105830720178455/0.0224613186404651/0.020173390368125/0.0155699331678263/0.00307803285066075/0.0355697320199546/0.100781640840051/0.0913439348024701/0.0284814226582844/0.0683893677118492/0.172439923442365/0.00258555794092534/0.0582447382577879/0.052316133247903/0.0194915988148639/0.167923404939858/0.0657873093990906}],(B3:0.5[&model=LG+F{0.0113005643138342/0.00327453998394036/0.0502044743101979/0.0105830720178455/0.0224613186404651/0.020173390368125/0.0155699331678263/0.00307803285066075/0.0355697320199546/0.100781640840051/0.0913439348024701/0.0284814226582844/0.0683893677118492/0.172439923442365/0.00258555794092534/0.0582447382577879/0.052316133247903/0.0194915988148639/0.167923404939858/0.0657873093990906}],B4:0.5[&model=LG+F{0.0113005643138342/0.00327453998394036/0.0502044743101979/0.0105830720178455/0.0224613186404651/0.020173390368125/0.0155699331678263/0.00307803285066075/0.0355697320199546/0.100781640840051/0.0913439348024701/0.0284814226582844/0.0683893677118492/0.172439923442365/0.00258555794092534/0.0582447382577879/0.052316133247903/0.0194915988148639/0.167923404939858/0.0657873093990906}]):0.001[&model=LG+F{0.0113005643138342/0.00327453998394036/0.0502044743101979/0.0105830720178455/0.0224613186404651/0.020173390368125/0.0155699331678263/0.00307803285066075/0.0355697320199546/0.100781640840051/0.0913439348024701/0.0284814226582844/0.0683893677118492/0.172439923442365/0.00258555794092534/0.0582447382577879/0.052316133247903/0.0194915988148639/0.167923404939858/0.0657873093990906}]):0.5[&model=LG+F{0.0113005643138342/0.00327453998394036/0.0502044743101979/0.0105830720178455/0.0224613186404651/0.020173390368125/0.0155699331678263/0.00307803285066075/0.0355697320199546/0.100781640840051/0.0913439348024701/0.0284814226582844/0.0683893677118492/0.172439923442365/0.00258555794092534/0.0582447382577879/0.052316133247903/0.0194915988148639/0.167923404939858/0.0657873093990906}]):0.25[&model=LG+F{0.104681347119919/0.0303332866569572/0.0265124210060637/0.013565693183853/0.0287915792945099/0.0258588454987943/0.0199579985746736/0.0285129677012746/0.0455943293592752/0.0532216566022398/0.117087343981662/0.0150407205481822/0.0361156596902507/0.0910635936611873/0.0239509887113624/0.0746598197051512/0.0670603593181543/0.0249849050199535/0.0886784707878696/0.084328109380187}],(((C1:0.5[&model=LG+F{0.104681347119919/0.0303332866569572/0.0265124210060637/0.013565693183853/0.0287915792945099/0.0258588454987943/0.0199579985746736/0.0285129677012746/0.0455943293592752/0.0532216566022398/0.117087343981662/0.0150407205481822/0.0361156596902507/0.0910635936611873/0.0239509887113624/0.0746598197051512/0.0670603593181543/0.0249849050199535/0.0886784707878696/0.084328109380187}],C2:0.5[&model=LG+F{0.104681347119919/0.0303332866569572/0.0265124210060637/0.013565693183853/0.0287915792945099/0.0258588454987943/0.0199579985746736/0.0285129677012746/0.0455943293592752/0.0532216566022398/0.117087343981662/0.0150407205481822/0.0361156596902507/0.0910635936611873/0.0239509887113624/0.0746598197051512/0.0670603593181543/0.0249849050199535/0.0886784707878696/0.084328109380187}]):0.001[&model=LG+F{0.104681347119919/0.0303332866569572/0.0265124210060637/0.013565693183853/0.0287915792945099/0.0258588454987943/0.0199579985746736/0.0285129677012746/0.0455943293592752/0.0532216566022398/0.117087343981662/0.0150407205481822/0.0361156596902507/0.0910635936611873/0.0239509887113624/0.0746598197051512/0.0670603593181543/0.0249849050199535/0.0886784707878696/0.084328109380187}],(C3:0.5[&model=LG+F{0.104681347119919/0.0303332866569572/0.0265124210060637/0.013565693183853/0.0287915792945099/0.0258588454987943/0.0199579985746736/0.0285129677012746/0.0455943293592752/0.0532216566022398/0.117087343981662/0.0150407205481822/0.0361156596902507/0.0910635936611873/0.0239509887113624/0.0746598197051512/0.0670603593181543/0.0249849050199535/0.0886784707878696/0.084328109380187}],C4:0.5[&model=LG+F{0.104681347119919/0.0303332866569572/0.0265124210060637/0.013565693183853/0.0287915792945099/0.0258588454987943/0.0199579985746736/0.0285129677012746/0.0455943293592752/0.0532216566022398/0.117087343981662/0.0150407205481822/0.0361156596902507/0.0910635936611873/0.0239509887113624/0.0746598197051512/0.0670603593181543/0.0249849050199535/0.0886784707878696/0.084328109380187}]):0.001[&model=LG+F{0.104681347119919/0.0303332866569572/0.0265124210060637/0.013565693183853/0.0287915792945099/0.0258588454987943/0.0199579985746736/0.0285129677012746/0.0455943293592752/0.0532216566022398/0.117087343981662/0.0150407205481822/0.0361156596902507/0.0910635936611873/0.0239509887113624/0.0746598197051512/0.0670603593181543/0.0249849050199535/0.0886784707878696/0.084328109380187}]):0.5[&model=LG+F{0.104681347119919/0.0303332866569572/0.0265124210060637/0.013565693183853/0.0287915792945099/0.0258588454987943/0.0199579985746736/0.0285129677012746/0.0455943293592752/0.0532216566022398/0.117087343981662/0.0150407205481822/0.0361156596902507/0.0910635936611873/0.0239509887113624/0.0746598197051512/0.0670603593181543/0.0249849050199535/0.0886784707878696/0.084328109380187}],((D1:0.5[&model=LG+F{0.0113005643138342/0.00327453998394036/0.0502044743101979/0.0105830720178455/0.0224613186404651/0.020173390368125/0.0155699331678263/0.00307803285066075/0.0355697320199546/0.100781640840051/0.0913439348024701/0.0284814226582844/0.0683893677118492/0.172439923442365/0.00258555794092534/0.0582447382577879/0.052316133247903/0.0194915988148639/0.167923404939858/0.0657873093990906}],D2:0.5[&model=LG+F{0.0113005643138342/0.00327453998394036/0.0502044743101979/0.0105830720178455/0.0224613186404651/0.020173390368125/0.0155699331678263/0.00307803285066075/0.0355697320199546/0.100781640840051/0.0913439348024701/0.0284814226582844/0.0683893677118492/0.172439923442365/0.00258555794092534/0.0582447382577879/0.052316133247903/0.0194915988148639/0.167923404939858/0.0657873093990906}]):0.001[&model=LG+F{0.0113005643138342/0.00327453998394036/0.0502044743101979/0.0105830720178455/0.0224613186404651/0.020173390368125/0.0155699331678263/0.00307803285066075/0.0355697320199546/0.100781640840051/0.0913439348024701/0.0284814226582844/0.0683893677118492/0.172439923442365/0.00258555794092534/0.0582447382577879/0.052316133247903/0.0194915988148639/0.167923404939858/0.0657873093990906}],(D3:0.5[&model=LG+F{0.0113005643138342/0.00327453998394036/0.0502044743101979/0.0105830720178455/0.0224613186404651/0.020173390368125/0.0155699331678263/0.00307803285066075/0.0355697320199546/0.100781640840051/0.0913439348024701/0.0284814226582844/0.0683893677118492/0.172439923442365/0.00258555794092534/0.0582447382577879/0.052316133247903/0.0194915988148639/0.167923404939858/0.0657873093990906}],D4:0.5[&model=LG+F{0.0113005643138342/0.00327453998394036/0.0502044743101979/0.0105830720178455/0.0224613186404651/0.020173390368125/0.0155699331678263/0.00307803285066075/0.0355697320199546/0.100781640840051/0.0913439348024701/0.0284814226582844/0.0683893677118492/0.172439923442365/0.00258555794092534/0.0582447382577879/0.052316133247903/0.0194915988148639/0.167923404939858/0.0657873093990906}]):0.001[&model=LG+F{0.0113005643138342/0.00327453998394036/0.0502044743101979/0.0105830720178455/0.0224613186404651/0.020173390368125/0.0155699331678263/0.00307803285066075/0.0355697320199546/0.100781640840051/0.0913439348024701/0.0284814226582844/0.0683893677118492/0.172439923442365/0.00258555794092534/0.0582447382577879/0.052316133247903/0.0194915988148639/0.167923404939858/0.0657873093990906}]):0.5[&model=LG+F{0.0113005643138342/0.00327453998394036/0.0502044743101979/0.0105830720178455/0.0224613186404651/0.020173390368125/0.0155699331678263/0.00307803285066075/0.0355697320199546/0.100781640840051/0.0913439348024701/0.0284814226582844/0.0683893677118492/0.172439923442365/0.00258555794092534/0.0582447382577879/0.052316133247903/0.0194915988148639/0.167923404939858/0.0657873093990906}]):0.25[&model=LG+F{0.104681347119919/0.0303332866569572/0.0265124210060637/0.013565693183853/0.0287915792945099/0.0258588454987943/0.0199579985746736/0.0285129677012746/0.0455943293592752/0.0532216566022398/0.117087343981662/0.0150407205481822/0.0361156596902507/0.0910635936611873/0.0239509887113624/0.0746598197051512/0.0670603593181543/0.0249849050199535/0.0886784707878696/0.084328109380187}]);
```
