## Supplementary material for "Modeling site-and-branch-heterogeneity with GFmix": C20pi9.nwk

```
((((A1:0.5[&model=LG+F{0.0731399430508033/0.1117416456342/0.0206936979081832/0.0169550858719228/0.00774909342655653/0.100123874791517/0.0547616294778095/0.0168394647303875/0.0315371389943621/0.0457419797065021/0.185320834993953/0.0820789658484655/0.0700472457687038/0.0198114627738887/0.011875637396736/0.0322750943006039/0.0413759401729239/0.00847111195290044/0.0186324371952977/0.0508272746220646}],A2:0.5[&model=LG+F{0.0731399430508033/0.1117416456342/0.0206936979081832/0.0169550858719228/0.00774909342655653/0.100123874791517/0.0547616294778095/0.0168394647303875/0.0315371389943621/0.0457419797065021/0.185320834993953/0.0820789658484655/0.0700472457687038/0.0198114627738887/0.011875637396736/0.0322750943006039/0.0413759401729239/0.00847111195290044/0.0186324371952977/0.0508272746220646}]):0.001[&model=LG+F{0.0731399430508033/0.1117416456342/0.0206936979081832/0.0169550858719228/0.00774909342655653/0.100123874791517/0.0547616294778095/0.0168394647303875/0.0315371389943621/0.0457419797065021/0.185320834993953/0.0820789658484655/0.0700472457687038/0.0198114627738887/0.011875637396736/0.0322750943006039/0.0413759401729239/0.00847111195290044/0.0186324371952977/0.0508272746220646}],(A3:0.5[&model=LG+F{0.0731399430508033/0.1117416456342/0.0206936979081832/0.0169550858719228/0.00774909342655653/0.100123874791517/0.0547616294778095/0.0168394647303875/0.0315371389943621/0.0457419797065021/0.185320834993953/0.0820789658484655/0.0700472457687038/0.0198114627738887/0.011875637396736/0.0322750943006039/0.0413759401729239/0.00847111195290044/0.0186324371952977/0.0508272746220646}],A4:0.5[&model=LG+F{0.0731399430508033/0.1117416456342/0.0206936979081832/0.0169550858719228/0.00774909342655653/0.100123874791517/0.0547616294778095/0.0168394647303875/0.0315371389943621/0.0457419797065021/0.185320834993953/0.0820789658484655/0.0700472457687038/0.0198114627738887/0.011875637396736/0.0322750943006039/0.0413759401729239/0.00847111195290044/0.0186324371952977/0.0508272746220646}]):0.001[&model=LG+F{0.0731399430508033/0.1117416456342/0.0206936979081832/0.0169550858719228/0.00774909342655653/0.100123874791517/0.0547616294778095/0.0168394647303875/0.0315371389943621/0.0457419797065021/0.185320834993953/0.0820789658484655/0.0700472457687038/0.0198114627738887/0.011875637396736/0.0322750943006039/0.0413759401729239/0.00847111195290044/0.0186324371952977/0.0508272746220646}]):0.5[&model=LG+F{0.0731399430508033/0.1117416456342/0.0206936979081832/0.0169550858719228/0.00774909342655653/0.100123874791517/0.0547616294778095/0.0168394647303875/0.0315371389943621/0.0457419797065021/0.185320834993953/0.0820789658484655/0.0700472457687038/0.0198114627738887/0.011875637396736/0.0322750943006039/0.0413759401729239/0.00847111195290044/0.0186324371952977/0.0508272746220646}],((B1:0.5[&model=LG+F{0.0085567770318541/0.0130728615169984/0.0424674232403871/0.0143348952589423/0.00655157062963607/0.0846510167449301/0.0462989234441659/0.00197008008241967/0.0266634794813705/0.0938712849036542/0.156681881708264/0.168441725460855/0.143750336265739/0.0406569081255023/0.00138935275413647/0.0272873932793109/0.0349818203870806/0.00716201047219065/0.0382373222941335/0.0429725725666389}],B2:0.5[&model=LG+F{0.0085567770318541/0.0130728615169984/0.0424674232403871/0.0143348952589423/0.00655157062963607/0.0846510167449301/0.0462989234441659/0.00197008008241967/0.0266634794813705/0.0938712849036542/0.156681881708264/0.168441725460855/0.143750336265739/0.0406569081255023/0.00138935275413647/0.0272873932793109/0.0349818203870806/0.00716201047219065/0.0382373222941335/0.0429725725666389}]):0.001[&model=LG+F{0.0085567770318541/0.0130728615169984/0.0424674232403871/0.0143348952589423/0.00655157062963607/0.0846510167449301/0.0462989234441659/0.00197008008241967/0.0266634794813705/0.0938712849036542/0.156681881708264/0.168441725460855/0.143750336265739/0.0406569081255023/0.00138935275413647/0.0272873932793109/0.0349818203870806/0.00716201047219065/0.0382373222941335/0.0429725725666389}],(B3:0.5[&model=LG+F{0.0085567770318541/0.0130728615169984/0.0424674232403871/0.0143348952589423/0.00655157062963607/0.0846510167449301/0.0462989234441659/0.00197008008241967/0.0266634794813705/0.0938712849036542/0.156681881708264/0.168441725460855/0.143750336265739/0.0406569081255023/0.00138935275413647/0.0272873932793109/0.0349818203870806/0.00716201047219065/0.0382373222941335/0.0429725725666389}],B4:0.5[&model=LG+F{0.0085567770318541/0.0130728615169984/0.0424674232403871/0.0143348952589423/0.00655157062963607/0.0846510167449301/0.0462989234441659/0.00197008008241967/0.0266634794813705/0.0938712849036542/0.156681881708264/0.168441725460855/0.143750336265739/0.0406569081255023/0.00138935275413647/0.0272873932793109/0.0349818203870806/0.00716201047219065/0.0382373222941335/0.0429725725666389}]):0.001[&model=LG+F{0.0085567770318541/0.0130728615169984/0.0424674232403871/0.0143348952589423/0.00655157062963607/0.0846510167449301/0.0462989234441659/0.00197008008241967/0.0266634794813705/0.0938712849036542/0.156681881708264/0.168441725460855/0.143750336265739/0.0406569081255023/0.00138935275413647/0.0272873932793109/0.0349818203870806/0.00716201047219065/0.0382373222941335/0.0429725725666389}]):0.5[&model=LG+F{0.0085567770318541/0.0130728615169984/0.0424674232403871/0.0143348952589423/0.00655157062963607/0.0846510167449301/0.0462989234441659/0.00197008008241967/0.0266634794813705/0.0938712849036542/0.156681881708264/0.168441725460855/0.143750336265739/0.0406569081255023/0.00138935275413647/0.0272873932793109/0.0349818203870806/0.00716201047219065/0.0382373222941335/0.0429725725666389}]):0.25[&model=LG+F{0.0731399430508033/0.1117416456342/0.0206936979081832/0.0169550858719228/0.00774909342655653/0.100123874791517/0.0547616294778095/0.0168394647303875/0.0315371389943621/0.0457419797065021/0.185320834993953/0.0820789658484655/0.0700472457687038/0.0198114627738887/0.011875637396736/0.0322750943006039/0.0413759401729239/0.00847111195290044/0.0186324371952977/0.0508272746220646}],(((C1:0.5[&model=LG+F{0.0731399430508033/0.1117416456342/0.0206936979081832/0.0169550858719228/0.00774909342655653/0.100123874791517/0.0547616294778095/0.0168394647303875/0.0315371389943621/0.0457419797065021/0.185320834993953/0.0820789658484655/0.0700472457687038/0.0198114627738887/0.011875637396736/0.0322750943006039/0.0413759401729239/0.00847111195290044/0.0186324371952977/0.0508272746220646}],C2:0.5[&model=LG+F{0.0731399430508033/0.1117416456342/0.0206936979081832/0.0169550858719228/0.00774909342655653/0.100123874791517/0.0547616294778095/0.0168394647303875/0.0315371389943621/0.0457419797065021/0.185320834993953/0.0820789658484655/0.0700472457687038/0.0198114627738887/0.011875637396736/0.0322750943006039/0.0413759401729239/0.00847111195290044/0.0186324371952977/0.0508272746220646}]):0.001[&model=LG+F{0.0731399430508033/0.1117416456342/0.0206936979081832/0.0169550858719228/0.00774909342655653/0.100123874791517/0.0547616294778095/0.0168394647303875/0.0315371389943621/0.0457419797065021/0.185320834993953/0.0820789658484655/0.0700472457687038/0.0198114627738887/0.011875637396736/0.0322750943006039/0.0413759401729239/0.00847111195290044/0.0186324371952977/0.0508272746220646}],(C3:0.5[&model=LG+F{0.0731399430508033/0.1117416456342/0.0206936979081832/0.0169550858719228/0.00774909342655653/0.100123874791517/0.0547616294778095/0.0168394647303875/0.0315371389943621/0.0457419797065021/0.185320834993953/0.0820789658484655/0.0700472457687038/0.0198114627738887/0.011875637396736/0.0322750943006039/0.0413759401729239/0.00847111195290044/0.0186324371952977/0.0508272746220646}],C4:0.5[&model=LG+F{0.0731399430508033/0.1117416456342/0.0206936979081832/0.0169550858719228/0.00774909342655653/0.100123874791517/0.0547616294778095/0.0168394647303875/0.0315371389943621/0.0457419797065021/0.185320834993953/0.0820789658484655/0.0700472457687038/0.0198114627738887/0.011875637396736/0.0322750943006039/0.0413759401729239/0.00847111195290044/0.0186324371952977/0.0508272746220646}]):0.001[&model=LG+F{0.0731399430508033/0.1117416456342/0.0206936979081832/0.0169550858719228/0.00774909342655653/0.100123874791517/0.0547616294778095/0.0168394647303875/0.0315371389943621/0.0457419797065021/0.185320834993953/0.0820789658484655/0.0700472457687038/0.0198114627738887/0.011875637396736/0.0322750943006039/0.0413759401729239/0.00847111195290044/0.0186324371952977/0.0508272746220646}]):0.5[&model=LG+F{0.0731399430508033/0.1117416456342/0.0206936979081832/0.0169550858719228/0.00774909342655653/0.100123874791517/0.0547616294778095/0.0168394647303875/0.0315371389943621/0.0457419797065021/0.185320834993953/0.0820789658484655/0.0700472457687038/0.0198114627738887/0.011875637396736/0.0322750943006039/0.0413759401729239/0.00847111195290044/0.0186324371952977/0.0508272746220646}],((D1:0.5[&model=LG+F{0.0085567770318541/0.0130728615169984/0.0424674232403871/0.0143348952589423/0.00655157062963607/0.0846510167449301/0.0462989234441659/0.00197008008241967/0.0266634794813705/0.0938712849036542/0.156681881708264/0.168441725460855/0.143750336265739/0.0406569081255023/0.00138935275413647/0.0272873932793109/0.0349818203870806/0.00716201047219065/0.0382373222941335/0.0429725725666389}],D2:0.5[&model=LG+F{0.0085567770318541/0.0130728615169984/0.0424674232403871/0.0143348952589423/0.00655157062963607/0.0846510167449301/0.0462989234441659/0.00197008008241967/0.0266634794813705/0.0938712849036542/0.156681881708264/0.168441725460855/0.143750336265739/0.0406569081255023/0.00138935275413647/0.0272873932793109/0.0349818203870806/0.00716201047219065/0.0382373222941335/0.0429725725666389}]):0.001[&model=LG+F{0.0085567770318541/0.0130728615169984/0.0424674232403871/0.0143348952589423/0.00655157062963607/0.0846510167449301/0.0462989234441659/0.00197008008241967/0.0266634794813705/0.0938712849036542/0.156681881708264/0.168441725460855/0.143750336265739/0.0406569081255023/0.00138935275413647/0.0272873932793109/0.0349818203870806/0.00716201047219065/0.0382373222941335/0.0429725725666389}],(D3:0.5[&model=LG+F{0.0085567770318541/0.0130728615169984/0.0424674232403871/0.0143348952589423/0.00655157062963607/0.0846510167449301/0.0462989234441659/0.00197008008241967/0.0266634794813705/0.0938712849036542/0.156681881708264/0.168441725460855/0.143750336265739/0.0406569081255023/0.00138935275413647/0.0272873932793109/0.0349818203870806/0.00716201047219065/0.0382373222941335/0.0429725725666389}],D4:0.5[&model=LG+F{0.0085567770318541/0.0130728615169984/0.0424674232403871/0.0143348952589423/0.00655157062963607/0.0846510167449301/0.0462989234441659/0.00197008008241967/0.0266634794813705/0.0938712849036542/0.156681881708264/0.168441725460855/0.143750336265739/0.0406569081255023/0.00138935275413647/0.0272873932793109/0.0349818203870806/0.00716201047219065/0.0382373222941335/0.0429725725666389}]):0.001[&model=LG+F{0.0085567770318541/0.0130728615169984/0.0424674232403871/0.0143348952589423/0.00655157062963607/0.0846510167449301/0.0462989234441659/0.00197008008241967/0.0266634794813705/0.0938712849036542/0.156681881708264/0.168441725460855/0.143750336265739/0.0406569081255023/0.00138935275413647/0.0272873932793109/0.0349818203870806/0.00716201047219065/0.0382373222941335/0.0429725725666389}]):0.5[&model=LG+F{0.0085567770318541/0.0130728615169984/0.0424674232403871/0.0143348952589423/0.00655157062963607/0.0846510167449301/0.0462989234441659/0.00197008008241967/0.0266634794813705/0.0938712849036542/0.156681881708264/0.168441725460855/0.143750336265739/0.0406569081255023/0.00138935275413647/0.0272873932793109/0.0349818203870806/0.00716201047219065/0.0382373222941335/0.0429725725666389}]):0.25[&model=LG+F{0.0731399430508033/0.1117416456342/0.0206936979081832/0.0169550858719228/0.00774909342655653/0.100123874791517/0.0547616294778095/0.0168394647303875/0.0315371389943621/0.0457419797065021/0.185320834993953/0.0820789658484655/0.0700472457687038/0.0198114627738887/0.011875637396736/0.0322750943006039/0.0413759401729239/0.00847111195290044/0.0186324371952977/0.0508272746220646}]);
```
