## Supplementary material for "Modeling site-and-branch-heterogeneity with GFmix": C20pi10.nwk

```
((((A1:0.5[&model=LG+F{0.0160449807892645/0.00512145347657035/0.00174180762147086/0.000833538658385581/0.0104919557224006/0.00486607031869731/0.00188809079908817/0.00316130742721021/0.00758954469994681/0.0767690576132987/0.383809136987831/0.00237260389193618/0.0693128980104568/0.249063947614752/0.00460064109736207/0.0045775913283082/0.00788794015563055/0.0274186072387822/0.0623346901020724/0.060114430252695}],A2:0.5[&model=LG+F{0.0160449807892645/0.00512145347657035/0.00174180762147086/0.000833538658385581/0.0104919557224006/0.00486607031869731/0.00188809079908817/0.00316130742721021/0.00758954469994681/0.0767690576132987/0.383809136987831/0.00237260389193618/0.0693128980104568/0.249063947614752/0.00460064109736207/0.0045775913283082/0.00788794015563055/0.0274186072387822/0.0623346901020724/0.060114430252695}]):0.001[&model=LG+F{0.0160449807892645/0.00512145347657035/0.00174180762147086/0.000833538658385581/0.0104919557224006/0.00486607031869731/0.00188809079908817/0.00316130742721021/0.00758954469994681/0.0767690576132987/0.383809136987831/0.00237260389193618/0.0693128980104568/0.249063947614752/0.00460064109736207/0.0045775913283082/0.00788794015563055/0.0274186072387822/0.0623346901020724/0.060114430252695}],(A3:0.5[&model=LG+F{0.0160449807892645/0.00512145347657035/0.00174180762147086/0.000833538658385581/0.0104919557224006/0.00486607031869731/0.00188809079908817/0.00316130742721021/0.00758954469994681/0.0767690576132987/0.383809136987831/0.00237260389193618/0.0693128980104568/0.249063947614752/0.00460064109736207/0.0045775913283082/0.00788794015563055/0.0274186072387822/0.0623346901020724/0.060114430252695}],A4:0.5[&model=LG+F{0.0160449807892645/0.00512145347657035/0.00174180762147086/0.000833538658385581/0.0104919557224006/0.00486607031869731/0.00188809079908817/0.00316130742721021/0.00758954469994681/0.0767690576132987/0.383809136987831/0.00237260389193618/0.0693128980104568/0.249063947614752/0.00460064109736207/0.0045775913283082/0.00788794015563055/0.0274186072387822/0.0623346901020724/0.060114430252695}]):0.001[&model=LG+F{0.0160449807892645/0.00512145347657035/0.00174180762147086/0.000833538658385581/0.0104919557224006/0.00486607031869731/0.00188809079908817/0.00316130742721021/0.00758954469994681/0.0767690576132987/0.383809136987831/0.00237260389193618/0.0693128980104568/0.249063947614752/0.00460064109736207/0.0045775913283082/0.00788794015563055/0.0274186072387822/0.0623346901020724/0.060114430252695}]):0.5[&model=LG+F{0.0160449807892645/0.00512145347657035/0.00174180762147086/0.000833538658385581/0.0104919557224006/0.00486607031869731/0.00188809079908817/0.00316130742721021/0.00758954469994681/0.0767690576132987/0.383809136987831/0.00237260389193618/0.0693128980104568/0.249063947614752/0.00460064109736207/0.0045775913283082/0.00788794015563055/0.0274186072387822/0.0623346901020724/0.060114430252695}],((B1:0.5[&model=LG+F{0.00135885306334154/0.000433737056890413/0.00258759135069992/0.000510150099413512/0.00642138454045027/0.00297817771481001/0.00115556693041944/0.00026773184325052/0.00464502389208938/0.11404643488344/0.234902445639878/0.00352468850964535/0.102969727065696/0.37000395949289/0.000389629338332914/0.00280162011409746/0.00482765066032643/0.016780991580806/0.0926030538438433/0.0367917939511004}],B2:0.5[&model=LG+F{0.00135885306334154/0.000433737056890413/0.00258759135069992/0.000510150099413512/0.00642138454045027/0.00297817771481001/0.00115556693041944/0.00026773184325052/0.00464502389208938/0.11404643488344/0.234902445639878/0.00352468850964535/0.102969727065696/0.37000395949289/0.000389629338332914/0.00280162011409746/0.00482765066032643/0.016780991580806/0.0926030538438433/0.0367917939511004}]):0.001[&model=LG+F{0.00135885306334154/0.000433737056890413/0.00258759135069992/0.000510150099413512/0.00642138454045027/0.00297817771481001/0.00115556693041944/0.00026773184325052/0.00464502389208938/0.11404643488344/0.234902445639878/0.00352468850964535/0.102969727065696/0.37000395949289/0.000389629338332914/0.00280162011409746/0.00482765066032643/0.016780991580806/0.0926030538438433/0.0367917939511004}],(B3:0.5[&model=LG+F{0.00135885306334154/0.000433737056890413/0.00258759135069992/0.000510150099413512/0.00642138454045027/0.00297817771481001/0.00115556693041944/0.00026773184325052/0.00464502389208938/0.11404643488344/0.234902445639878/0.00352468850964535/0.102969727065696/0.37000395949289/0.000389629338332914/0.00280162011409746/0.00482765066032643/0.016780991580806/0.0926030538438433/0.0367917939511004}],B4:0.5[&model=LG+F{0.00135885306334154/0.000433737056890413/0.00258759135069992/0.000510150099413512/0.00642138454045027/0.00297817771481001/0.00115556693041944/0.00026773184325052/0.00464502389208938/0.11404643488344/0.234902445639878/0.00352468850964535/0.102969727065696/0.37000395949289/0.000389629338332914/0.00280162011409746/0.00482765066032643/0.016780991580806/0.0926030538438433/0.0367917939511004}]):0.001[&model=LG+F{0.00135885306334154/0.000433737056890413/0.00258759135069992/0.000510150099413512/0.00642138454045027/0.00297817771481001/0.00115556693041944/0.00026773184325052/0.00464502389208938/0.11404643488344/0.234902445639878/0.00352468850964535/0.102969727065696/0.37000395949289/0.000389629338332914/0.00280162011409746/0.00482765066032643/0.016780991580806/0.0926030538438433/0.0367917939511004}]):0.5[&model=LG+F{0.00135885306334154/0.000433737056890413/0.00258759135069992/0.000510150099413512/0.00642138454045027/0.00297817771481001/0.00115556693041944/0.00026773184325052/0.00464502389208938/0.11404643488344/0.234902445639878/0.00352468850964535/0.102969727065696/0.37000395949289/0.000389629338332914/0.00280162011409746/0.00482765066032643/0.016780991580806/0.0926030538438433/0.0367917939511004}]):0.25[&model=LG+F{0.0160449807892645/0.00512145347657035/0.00174180762147086/0.000833538658385581/0.0104919557224006/0.00486607031869731/0.00188809079908817/0.00316130742721021/0.00758954469994681/0.0767690576132987/0.383809136987831/0.00237260389193618/0.0693128980104568/0.249063947614752/0.00460064109736207/0.0045775913283082/0.00788794015563055/0.0274186072387822/0.0623346901020724/0.060114430252695}],(((C1:0.5[&model=LG+F{0.0160449807892645/0.00512145347657035/0.00174180762147086/0.000833538658385581/0.0104919557224006/0.00486607031869731/0.00188809079908817/0.00316130742721021/0.00758954469994681/0.0767690576132987/0.383809136987831/0.00237260389193618/0.0693128980104568/0.249063947614752/0.00460064109736207/0.0045775913283082/0.00788794015563055/0.0274186072387822/0.0623346901020724/0.060114430252695}],C2:0.5[&model=LG+F{0.0160449807892645/0.00512145347657035/0.00174180762147086/0.000833538658385581/0.0104919557224006/0.00486607031869731/0.00188809079908817/0.00316130742721021/0.00758954469994681/0.0767690576132987/0.383809136987831/0.00237260389193618/0.0693128980104568/0.249063947614752/0.00460064109736207/0.0045775913283082/0.00788794015563055/0.0274186072387822/0.0623346901020724/0.060114430252695}]):0.001[&model=LG+F{0.0160449807892645/0.00512145347657035/0.00174180762147086/0.000833538658385581/0.0104919557224006/0.00486607031869731/0.00188809079908817/0.00316130742721021/0.00758954469994681/0.0767690576132987/0.383809136987831/0.00237260389193618/0.0693128980104568/0.249063947614752/0.00460064109736207/0.0045775913283082/0.00788794015563055/0.0274186072387822/0.0623346901020724/0.060114430252695}],(C3:0.5[&model=LG+F{0.0160449807892645/0.00512145347657035/0.00174180762147086/0.000833538658385581/0.0104919557224006/0.00486607031869731/0.00188809079908817/0.00316130742721021/0.00758954469994681/0.0767690576132987/0.383809136987831/0.00237260389193618/0.0693128980104568/0.249063947614752/0.00460064109736207/0.0045775913283082/0.00788794015563055/0.0274186072387822/0.0623346901020724/0.060114430252695}],C4:0.5[&model=LG+F{0.0160449807892645/0.00512145347657035/0.00174180762147086/0.000833538658385581/0.0104919557224006/0.00486607031869731/0.00188809079908817/0.00316130742721021/0.00758954469994681/0.0767690576132987/0.383809136987831/0.00237260389193618/0.0693128980104568/0.249063947614752/0.00460064109736207/0.0045775913283082/0.00788794015563055/0.0274186072387822/0.0623346901020724/0.060114430252695}]):0.001[&model=LG+F{0.0160449807892645/0.00512145347657035/0.00174180762147086/0.000833538658385581/0.0104919557224006/0.00486607031869731/0.00188809079908817/0.00316130742721021/0.00758954469994681/0.0767690576132987/0.383809136987831/0.00237260389193618/0.0693128980104568/0.249063947614752/0.00460064109736207/0.0045775913283082/0.00788794015563055/0.0274186072387822/0.0623346901020724/0.060114430252695}]):0.5[&model=LG+F{0.0160449807892645/0.00512145347657035/0.00174180762147086/0.000833538658385581/0.0104919557224006/0.00486607031869731/0.00188809079908817/0.00316130742721021/0.00758954469994681/0.0767690576132987/0.383809136987831/0.00237260389193618/0.0693128980104568/0.249063947614752/0.00460064109736207/0.0045775913283082/0.00788794015563055/0.0274186072387822/0.0623346901020724/0.060114430252695}],((D1:0.5[&model=LG+F{0.00135885306334154/0.000433737056890413/0.00258759135069992/0.000510150099413512/0.00642138454045027/0.00297817771481001/0.00115556693041944/0.00026773184325052/0.00464502389208938/0.11404643488344/0.234902445639878/0.00352468850964535/0.102969727065696/0.37000395949289/0.000389629338332914/0.00280162011409746/0.00482765066032643/0.016780991580806/0.0926030538438433/0.0367917939511004}],D2:0.5[&model=LG+F{0.00135885306334154/0.000433737056890413/0.00258759135069992/0.000510150099413512/0.00642138454045027/0.00297817771481001/0.00115556693041944/0.00026773184325052/0.00464502389208938/0.11404643488344/0.234902445639878/0.00352468850964535/0.102969727065696/0.37000395949289/0.000389629338332914/0.00280162011409746/0.00482765066032643/0.016780991580806/0.0926030538438433/0.0367917939511004}]):0.001[&model=LG+F{0.00135885306334154/0.000433737056890413/0.00258759135069992/0.000510150099413512/0.00642138454045027/0.00297817771481001/0.00115556693041944/0.00026773184325052/0.00464502389208938/0.11404643488344/0.234902445639878/0.00352468850964535/0.102969727065696/0.37000395949289/0.000389629338332914/0.00280162011409746/0.00482765066032643/0.016780991580806/0.0926030538438433/0.0367917939511004}],(D3:0.5[&model=LG+F{0.00135885306334154/0.000433737056890413/0.00258759135069992/0.000510150099413512/0.00642138454045027/0.00297817771481001/0.00115556693041944/0.00026773184325052/0.00464502389208938/0.11404643488344/0.234902445639878/0.00352468850964535/0.102969727065696/0.37000395949289/0.000389629338332914/0.00280162011409746/0.00482765066032643/0.016780991580806/0.0926030538438433/0.0367917939511004}],D4:0.5[&model=LG+F{0.00135885306334154/0.000433737056890413/0.00258759135069992/0.000510150099413512/0.00642138454045027/0.00297817771481001/0.00115556693041944/0.00026773184325052/0.00464502389208938/0.11404643488344/0.234902445639878/0.00352468850964535/0.102969727065696/0.37000395949289/0.000389629338332914/0.00280162011409746/0.00482765066032643/0.016780991580806/0.0926030538438433/0.0367917939511004}]):0.001[&model=LG+F{0.00135885306334154/0.000433737056890413/0.00258759135069992/0.000510150099413512/0.00642138454045027/0.00297817771481001/0.00115556693041944/0.00026773184325052/0.00464502389208938/0.11404643488344/0.234902445639878/0.00352468850964535/0.102969727065696/0.37000395949289/0.000389629338332914/0.00280162011409746/0.00482765066032643/0.016780991580806/0.0926030538438433/0.0367917939511004}]):0.5[&model=LG+F{0.00135885306334154/0.000433737056890413/0.00258759135069992/0.000510150099413512/0.00642138454045027/0.00297817771481001/0.00115556693041944/0.00026773184325052/0.00464502389208938/0.11404643488344/0.234902445639878/0.00352468850964535/0.102969727065696/0.37000395949289/0.000389629338332914/0.00280162011409746/0.00482765066032643/0.016780991580806/0.0926030538438433/0.0367917939511004}]):0.25[&model=LG+F{0.0160449807892645/0.00512145347657035/0.00174180762147086/0.000833538658385581/0.0104919557224006/0.00486607031869731/0.00188809079908817/0.00316130742721021/0.00758954469994681/0.0767690576132987/0.383809136987831/0.00237260389193618/0.0693128980104568/0.249063947614752/0.00460064109736207/0.0045775913283082/0.00788794015563055/0.0274186072387822/0.0623346901020724/0.060114430252695}]);
```
