## Supplementary material for "Modeling site-and-branch-heterogeneity with GFmix": C20pi11.nwk

```
((((A1:0.5[&model=LG+F{0.162635072796153/0.0927418459113918/0.0639100697010351/0.0522780567023076/0.00477335456646563/0.0740227867986293/0.0710977191370928/0.0998809802772326/0.0256421481242233/0.00314709356203254/0.0123940943491517/0.0924977827804943/0.00524398028391502/0.00263016987095603/0.0172267473998133/0.14272414034349/0.0620674525987081/0.00155721725423747/0.0044646104276913/0.00906456178356074}],A2:0.5[&model=LG+F{0.162635072796153/0.0927418459113918/0.0639100697010351/0.0522780567023076/0.00477335456646563/0.0740227867986293/0.0710977191370928/0.0998809802772326/0.0256421481242233/0.00314709356203254/0.0123940943491517/0.0924977827804943/0.00524398028391502/0.00263016987095603/0.0172267473998133/0.14272414034349/0.0620674525987081/0.00155721725423747/0.0044646104276913/0.00906456178356074}]):0.001[&model=LG+F{0.162635072796153/0.0927418459113918/0.0639100697010351/0.0522780567023076/0.00477335456646563/0.0740227867986293/0.0710977191370928/0.0998809802772326/0.0256421481242233/0.00314709356203254/0.0123940943491517/0.0924977827804943/0.00524398028391502/0.00263016987095603/0.0172267473998133/0.14272414034349/0.0620674525987081/0.00155721725423747/0.0044646104276913/0.00906456178356074}],(A3:0.5[&model=LG+F{0.162635072796153/0.0927418459113918/0.0639100697010351/0.0522780567023076/0.00477335456646563/0.0740227867986293/0.0710977191370928/0.0998809802772326/0.0256421481242233/0.00314709356203254/0.0123940943491517/0.0924977827804943/0.00524398028391502/0.00263016987095603/0.0172267473998133/0.14272414034349/0.0620674525987081/0.00155721725423747/0.0044646104276913/0.00906456178356074}],A4:0.5[&model=LG+F{0.162635072796153/0.0927418459113918/0.0639100697010351/0.0522780567023076/0.00477335456646563/0.0740227867986293/0.0710977191370928/0.0998809802772326/0.0256421481242233/0.00314709356203254/0.0123940943491517/0.0924977827804943/0.00524398028391502/0.00263016987095603/0.0172267473998133/0.14272414034349/0.0620674525987081/0.00155721725423747/0.0044646104276913/0.00906456178356074}]):0.001[&model=LG+F{0.162635072796153/0.0927418459113918/0.0639100697010351/0.0522780567023076/0.00477335456646563/0.0740227867986293/0.0710977191370928/0.0998809802772326/0.0256421481242233/0.00314709356203254/0.0123940943491517/0.0924977827804943/0.00524398028391502/0.00263016987095603/0.0172267473998133/0.14272414034349/0.0620674525987081/0.00155721725423747/0.0044646104276913/0.00906456178356074}]):0.5[&model=LG+F{0.162635072796153/0.0927418459113918/0.0639100697010351/0.0522780567023076/0.00477335456646563/0.0740227867986293/0.0710977191370928/0.0998809802772326/0.0256421481242233/0.00314709356203254/0.0123940943491517/0.0924977827804943/0.00524398028391502/0.00263016987095603/0.0172267473998133/0.14272414034349/0.0620674525987081/0.00155721725423747/0.0044646104276913/0.00906456178356074}],((B1:0.5[&model=LG+F{0.0243452576238815/0.0138827627547295/0.167815343176873/0.0565533758423582/0.00516372129827564/0.080076398144632/0.0769121173495522/0.0149514379325968/0.0277391726424026/0.00826365216925537/0.013407688046719/0.242881086392512/0.0137696665810976/0.00690631165906569/0.00257871562547674/0.154396174222493/0.067143352217175/0.00168456706699293/0.0117231937717935/0.00980586505560294}],B2:0.5[&model=LG+F{0.0243452576238815/0.0138827627547295/0.167815343176873/0.0565533758423582/0.00516372129827564/0.080076398144632/0.0769121173495522/0.0149514379325968/0.0277391726424026/0.00826365216925537/0.013407688046719/0.242881086392512/0.0137696665810976/0.00690631165906569/0.00257871562547674/0.154396174222493/0.067143352217175/0.00168456706699293/0.0117231937717935/0.00980586505560294}]):0.001[&model=LG+F{0.0243452576238815/0.0138827627547295/0.167815343176873/0.0565533758423582/0.00516372129827564/0.080076398144632/0.0769121173495522/0.0149514379325968/0.0277391726424026/0.00826365216925537/0.013407688046719/0.242881086392512/0.0137696665810976/0.00690631165906569/0.00257871562547674/0.154396174222493/0.067143352217175/0.00168456706699293/0.0117231937717935/0.00980586505560294}],(B3:0.5[&model=LG+F{0.0243452576238815/0.0138827627547295/0.167815343176873/0.0565533758423582/0.00516372129827564/0.080076398144632/0.0769121173495522/0.0149514379325968/0.0277391726424026/0.00826365216925537/0.013407688046719/0.242881086392512/0.0137696665810976/0.00690631165906569/0.00257871562547674/0.154396174222493/0.067143352217175/0.00168456706699293/0.0117231937717935/0.00980586505560294}],B4:0.5[&model=LG+F{0.0243452576238815/0.0138827627547295/0.167815343176873/0.0565533758423582/0.00516372129827564/0.080076398144632/0.0769121173495522/0.0149514379325968/0.0277391726424026/0.00826365216925537/0.013407688046719/0.242881086392512/0.0137696665810976/0.00690631165906569/0.00257871562547674/0.154396174222493/0.067143352217175/0.00168456706699293/0.0117231937717935/0.00980586505560294}]):0.001[&model=LG+F{0.0243452576238815/0.0138827627547295/0.167815343176873/0.0565533758423582/0.00516372129827564/0.080076398144632/0.0769121173495522/0.0149514379325968/0.0277391726424026/0.00826365216925537/0.013407688046719/0.242881086392512/0.0137696665810976/0.00690631165906569/0.00257871562547674/0.154396174222493/0.067143352217175/0.00168456706699293/0.0117231937717935/0.00980586505560294}]):0.5[&model=LG+F{0.0243452576238815/0.0138827627547295/0.167815343176873/0.0565533758423582/0.00516372129827564/0.080076398144632/0.0769121173495522/0.0149514379325968/0.0277391726424026/0.00826365216925537/0.013407688046719/0.242881086392512/0.0137696665810976/0.00690631165906569/0.00257871562547674/0.154396174222493/0.067143352217175/0.00168456706699293/0.0117231937717935/0.00980586505560294}]):0.25[&model=LG+F{0.162635072796153/0.0927418459113918/0.0639100697010351/0.0522780567023076/0.00477335456646563/0.0740227867986293/0.0710977191370928/0.0998809802772326/0.0256421481242233/0.00314709356203254/0.0123940943491517/0.0924977827804943/0.00524398028391502/0.00263016987095603/0.0172267473998133/0.14272414034349/0.0620674525987081/0.00155721725423747/0.0044646104276913/0.00906456178356074}],(((C1:0.5[&model=LG+F{0.162635072796153/0.0927418459113918/0.0639100697010351/0.0522780567023076/0.00477335456646563/0.0740227867986293/0.0710977191370928/0.0998809802772326/0.0256421481242233/0.00314709356203254/0.0123940943491517/0.0924977827804943/0.00524398028391502/0.00263016987095603/0.0172267473998133/0.14272414034349/0.0620674525987081/0.00155721725423747/0.0044646104276913/0.00906456178356074}],C2:0.5[&model=LG+F{0.162635072796153/0.0927418459113918/0.0639100697010351/0.0522780567023076/0.00477335456646563/0.0740227867986293/0.0710977191370928/0.0998809802772326/0.0256421481242233/0.00314709356203254/0.0123940943491517/0.0924977827804943/0.00524398028391502/0.00263016987095603/0.0172267473998133/0.14272414034349/0.0620674525987081/0.00155721725423747/0.0044646104276913/0.00906456178356074}]):0.001[&model=LG+F{0.162635072796153/0.0927418459113918/0.0639100697010351/0.0522780567023076/0.00477335456646563/0.0740227867986293/0.0710977191370928/0.0998809802772326/0.0256421481242233/0.00314709356203254/0.0123940943491517/0.0924977827804943/0.00524398028391502/0.00263016987095603/0.0172267473998133/0.14272414034349/0.0620674525987081/0.00155721725423747/0.0044646104276913/0.00906456178356074}],(C3:0.5[&model=LG+F{0.162635072796153/0.0927418459113918/0.0639100697010351/0.0522780567023076/0.00477335456646563/0.0740227867986293/0.0710977191370928/0.0998809802772326/0.0256421481242233/0.00314709356203254/0.0123940943491517/0.0924977827804943/0.00524398028391502/0.00263016987095603/0.0172267473998133/0.14272414034349/0.0620674525987081/0.00155721725423747/0.0044646104276913/0.00906456178356074}],C4:0.5[&model=LG+F{0.162635072796153/0.0927418459113918/0.0639100697010351/0.0522780567023076/0.00477335456646563/0.0740227867986293/0.0710977191370928/0.0998809802772326/0.0256421481242233/0.00314709356203254/0.0123940943491517/0.0924977827804943/0.00524398028391502/0.00263016987095603/0.0172267473998133/0.14272414034349/0.0620674525987081/0.00155721725423747/0.0044646104276913/0.00906456178356074}]):0.001[&model=LG+F{0.162635072796153/0.0927418459113918/0.0639100697010351/0.0522780567023076/0.00477335456646563/0.0740227867986293/0.0710977191370928/0.0998809802772326/0.0256421481242233/0.00314709356203254/0.0123940943491517/0.0924977827804943/0.00524398028391502/0.00263016987095603/0.0172267473998133/0.14272414034349/0.0620674525987081/0.00155721725423747/0.0044646104276913/0.00906456178356074}]):0.5[&model=LG+F{0.162635072796153/0.0927418459113918/0.0639100697010351/0.0522780567023076/0.00477335456646563/0.0740227867986293/0.0710977191370928/0.0998809802772326/0.0256421481242233/0.00314709356203254/0.0123940943491517/0.0924977827804943/0.00524398028391502/0.00263016987095603/0.0172267473998133/0.14272414034349/0.0620674525987081/0.00155721725423747/0.0044646104276913/0.00906456178356074}],((D1:0.5[&model=LG+F{0.0243452576238815/0.0138827627547295/0.167815343176873/0.0565533758423582/0.00516372129827564/0.080076398144632/0.0769121173495522/0.0149514379325968/0.0277391726424026/0.00826365216925537/0.013407688046719/0.242881086392512/0.0137696665810976/0.00690631165906569/0.00257871562547674/0.154396174222493/0.067143352217175/0.00168456706699293/0.0117231937717935/0.00980586505560294}],D2:0.5[&model=LG+F{0.0243452576238815/0.0138827627547295/0.167815343176873/0.0565533758423582/0.00516372129827564/0.080076398144632/0.0769121173495522/0.0149514379325968/0.0277391726424026/0.00826365216925537/0.013407688046719/0.242881086392512/0.0137696665810976/0.00690631165906569/0.00257871562547674/0.154396174222493/0.067143352217175/0.00168456706699293/0.0117231937717935/0.00980586505560294}]):0.001[&model=LG+F{0.0243452576238815/0.0138827627547295/0.167815343176873/0.0565533758423582/0.00516372129827564/0.080076398144632/0.0769121173495522/0.0149514379325968/0.0277391726424026/0.00826365216925537/0.013407688046719/0.242881086392512/0.0137696665810976/0.00690631165906569/0.00257871562547674/0.154396174222493/0.067143352217175/0.00168456706699293/0.0117231937717935/0.00980586505560294}],(D3:0.5[&model=LG+F{0.0243452576238815/0.0138827627547295/0.167815343176873/0.0565533758423582/0.00516372129827564/0.080076398144632/0.0769121173495522/0.0149514379325968/0.0277391726424026/0.00826365216925537/0.013407688046719/0.242881086392512/0.0137696665810976/0.00690631165906569/0.00257871562547674/0.154396174222493/0.067143352217175/0.00168456706699293/0.0117231937717935/0.00980586505560294}],D4:0.5[&model=LG+F{0.0243452576238815/0.0138827627547295/0.167815343176873/0.0565533758423582/0.00516372129827564/0.080076398144632/0.0769121173495522/0.0149514379325968/0.0277391726424026/0.00826365216925537/0.013407688046719/0.242881086392512/0.0137696665810976/0.00690631165906569/0.00257871562547674/0.154396174222493/0.067143352217175/0.00168456706699293/0.0117231937717935/0.00980586505560294}]):0.001[&model=LG+F{0.0243452576238815/0.0138827627547295/0.167815343176873/0.0565533758423582/0.00516372129827564/0.080076398144632/0.0769121173495522/0.0149514379325968/0.0277391726424026/0.00826365216925537/0.013407688046719/0.242881086392512/0.0137696665810976/0.00690631165906569/0.00257871562547674/0.154396174222493/0.067143352217175/0.00168456706699293/0.0117231937717935/0.00980586505560294}]):0.5[&model=LG+F{0.0243452576238815/0.0138827627547295/0.167815343176873/0.0565533758423582/0.00516372129827564/0.080076398144632/0.0769121173495522/0.0149514379325968/0.0277391726424026/0.00826365216925537/0.013407688046719/0.242881086392512/0.0137696665810976/0.00690631165906569/0.00257871562547674/0.154396174222493/0.067143352217175/0.00168456706699293/0.0117231937717935/0.00980586505560294}]):0.25[&model=LG+F{0.162635072796153/0.0927418459113918/0.0639100697010351/0.0522780567023076/0.00477335456646563/0.0740227867986293/0.0710977191370928/0.0998809802772326/0.0256421481242233/0.00314709356203254/0.0123940943491517/0.0924977827804943/0.00524398028391502/0.00263016987095603/0.0172267473998133/0.14272414034349/0.0620674525987081/0.00155721725423747/0.0044646104276913/0.00906456178356074}]);
```
