## Supplementary material for "Modeling site-and-branch-heterogeneity with GFmix": C20pi12.nwk

```
((((A1:0.5[&model=LG+F{0.021715639775064/0.00490004439318301/0.0018501255454351/0.000862295219827676/0.00569041138446589/0.00682098013901672/0.00209613608637534/0.00252993955399996/0.00244991760476869/0.188206119418416/0.452424190886884/0.00271212728645833/0.115659389779818/0.0358922604895202/0.00473891636641503/0.00478031036940953/0.015518146227721/0.00278177346826937/0.00524568875388324/0.123125285251407}],A2:0.5[&model=LG+F{0.021715639775064/0.00490004439318301/0.0018501255454351/0.000862295219827676/0.00569041138446589/0.00682098013901672/0.00209613608637534/0.00252993955399996/0.00244991760476869/0.188206119418416/0.452424190886884/0.00271212728645833/0.115659389779818/0.0358922604895202/0.00473891636641503/0.00478031036940953/0.015518146227721/0.00278177346826937/0.00524568875388324/0.123125285251407}]):0.001[&model=LG+F{0.021715639775064/0.00490004439318301/0.0018501255454351/0.000862295219827676/0.00569041138446589/0.00682098013901672/0.00209613608637534/0.00252993955399996/0.00244991760476869/0.188206119418416/0.452424190886884/0.00271212728645833/0.115659389779818/0.0358922604895202/0.00473891636641503/0.00478031036940953/0.015518146227721/0.00278177346826937/0.00524568875388324/0.123125285251407}],(A3:0.5[&model=LG+F{0.021715639775064/0.00490004439318301/0.0018501255454351/0.000862295219827676/0.00569041138446589/0.00682098013901672/0.00209613608637534/0.00252993955399996/0.00244991760476869/0.188206119418416/0.452424190886884/0.00271212728645833/0.115659389779818/0.0358922604895202/0.00473891636641503/0.00478031036940953/0.015518146227721/0.00278177346826937/0.00524568875388324/0.123125285251407}],A4:0.5[&model=LG+F{0.021715639775064/0.00490004439318301/0.0018501255454351/0.000862295219827676/0.00569041138446589/0.00682098013901672/0.00209613608637534/0.00252993955399996/0.00244991760476869/0.188206119418416/0.452424190886884/0.00271212728645833/0.115659389779818/0.0358922604895202/0.00473891636641503/0.00478031036940953/0.015518146227721/0.00278177346826937/0.00524568875388324/0.123125285251407}]):0.001[&model=LG+F{0.021715639775064/0.00490004439318301/0.0018501255454351/0.000862295219827676/0.00569041138446589/0.00682098013901672/0.00209613608637534/0.00252993955399996/0.00244991760476869/0.188206119418416/0.452424190886884/0.00271212728645833/0.115659389779818/0.0358922604895202/0.00473891636641503/0.00478031036940953/0.015518146227721/0.00278177346826937/0.00524568875388324/0.123125285251407}]):0.5[&model=LG+F{0.021715639775064/0.00490004439318301/0.0018501255454351/0.000862295219827676/0.00569041138446589/0.00682098013901672/0.00209613608637534/0.00252993955399996/0.00244991760476869/0.188206119418416/0.452424190886884/0.00271212728645833/0.115659389779818/0.0358922604895202/0.00473891636641503/0.00478031036940953/0.015518146227721/0.00278177346826937/0.00524568875388324/0.123125285251407}],((B1:0.5[&model=LG+F{0.00204452992774644/0.000461339730853925/0.00305551380966481/0.000586699549217059/0.00387171553008603/0.00464094648881316/0.001426196120187/0.000238194093617358/0.00166690655507052/0.310825607681208/0.307826209336141/0.00447912434796055/0.19101344963405/0.0592766787402116/0.00044616950900745/0.00325248925699795/0.0105584365854513/0.00189269892993698/0.00866334420831109/0.0837735704584542}],B2:0.5[&model=LG+F{0.00204452992774644/0.000461339730853925/0.00305551380966481/0.000586699549217059/0.00387171553008603/0.00464094648881316/0.001426196120187/0.000238194093617358/0.00166690655507052/0.310825607681208/0.307826209336141/0.00447912434796055/0.19101344963405/0.0592766787402116/0.00044616950900745/0.00325248925699795/0.0105584365854513/0.00189269892993698/0.00866334420831109/0.0837735704584542}]):0.001[&model=LG+F{0.00204452992774644/0.000461339730853925/0.00305551380966481/0.000586699549217059/0.00387171553008603/0.00464094648881316/0.001426196120187/0.000238194093617358/0.00166690655507052/0.310825607681208/0.307826209336141/0.00447912434796055/0.19101344963405/0.0592766787402116/0.00044616950900745/0.00325248925699795/0.0105584365854513/0.00189269892993698/0.00866334420831109/0.0837735704584542}],(B3:0.5[&model=LG+F{0.00204452992774644/0.000461339730853925/0.00305551380966481/0.000586699549217059/0.00387171553008603/0.00464094648881316/0.001426196120187/0.000238194093617358/0.00166690655507052/0.310825607681208/0.307826209336141/0.00447912434796055/0.19101344963405/0.0592766787402116/0.00044616950900745/0.00325248925699795/0.0105584365854513/0.00189269892993698/0.00866334420831109/0.0837735704584542}],B4:0.5[&model=LG+F{0.00204452992774644/0.000461339730853925/0.00305551380966481/0.000586699549217059/0.00387171553008603/0.00464094648881316/0.001426196120187/0.000238194093617358/0.00166690655507052/0.310825607681208/0.307826209336141/0.00447912434796055/0.19101344963405/0.0592766787402116/0.00044616950900745/0.00325248925699795/0.0105584365854513/0.00189269892993698/0.00866334420831109/0.0837735704584542}]):0.001[&model=LG+F{0.00204452992774644/0.000461339730853925/0.00305551380966481/0.000586699549217059/0.00387171553008603/0.00464094648881316/0.001426196120187/0.000238194093617358/0.00166690655507052/0.310825607681208/0.307826209336141/0.00447912434796055/0.19101344963405/0.0592766787402116/0.00044616950900745/0.00325248925699795/0.0105584365854513/0.00189269892993698/0.00866334420831109/0.0837735704584542}]):0.5[&model=LG+F{0.00204452992774644/0.000461339730853925/0.00305551380966481/0.000586699549217059/0.00387171553008603/0.00464094648881316/0.001426196120187/0.000238194093617358/0.00166690655507052/0.310825607681208/0.307826209336141/0.00447912434796055/0.19101344963405/0.0592766787402116/0.00044616950900745/0.00325248925699795/0.0105584365854513/0.00189269892993698/0.00866334420831109/0.0837735704584542}]):0.25[&model=LG+F{0.021715639775064/0.00490004439318301/0.0018501255454351/0.000862295219827676/0.00569041138446589/0.00682098013901672/0.00209613608637534/0.00252993955399996/0.00244991760476869/0.188206119418416/0.452424190886884/0.00271212728645833/0.115659389779818/0.0358922604895202/0.00473891636641503/0.00478031036940953/0.015518146227721/0.00278177346826937/0.00524568875388324/0.123125285251407}],(((C1:0.5[&model=LG+F{0.021715639775064/0.00490004439318301/0.0018501255454351/0.000862295219827676/0.00569041138446589/0.00682098013901672/0.00209613608637534/0.00252993955399996/0.00244991760476869/0.188206119418416/0.452424190886884/0.00271212728645833/0.115659389779818/0.0358922604895202/0.00473891636641503/0.00478031036940953/0.015518146227721/0.00278177346826937/0.00524568875388324/0.123125285251407}],C2:0.5[&model=LG+F{0.021715639775064/0.00490004439318301/0.0018501255454351/0.000862295219827676/0.00569041138446589/0.00682098013901672/0.00209613608637534/0.00252993955399996/0.00244991760476869/0.188206119418416/0.452424190886884/0.00271212728645833/0.115659389779818/0.0358922604895202/0.00473891636641503/0.00478031036940953/0.015518146227721/0.00278177346826937/0.00524568875388324/0.123125285251407}]):0.001[&model=LG+F{0.021715639775064/0.00490004439318301/0.0018501255454351/0.000862295219827676/0.00569041138446589/0.00682098013901672/0.00209613608637534/0.00252993955399996/0.00244991760476869/0.188206119418416/0.452424190886884/0.00271212728645833/0.115659389779818/0.0358922604895202/0.00473891636641503/0.00478031036940953/0.015518146227721/0.00278177346826937/0.00524568875388324/0.123125285251407}],(C3:0.5[&model=LG+F{0.021715639775064/0.00490004439318301/0.0018501255454351/0.000862295219827676/0.00569041138446589/0.00682098013901672/0.00209613608637534/0.00252993955399996/0.00244991760476869/0.188206119418416/0.452424190886884/0.00271212728645833/0.115659389779818/0.0358922604895202/0.00473891636641503/0.00478031036940953/0.015518146227721/0.00278177346826937/0.00524568875388324/0.123125285251407}],C4:0.5[&model=LG+F{0.021715639775064/0.00490004439318301/0.0018501255454351/0.000862295219827676/0.00569041138446589/0.00682098013901672/0.00209613608637534/0.00252993955399996/0.00244991760476869/0.188206119418416/0.452424190886884/0.00271212728645833/0.115659389779818/0.0358922604895202/0.00473891636641503/0.00478031036940953/0.015518146227721/0.00278177346826937/0.00524568875388324/0.123125285251407}]):0.001[&model=LG+F{0.021715639775064/0.00490004439318301/0.0018501255454351/0.000862295219827676/0.00569041138446589/0.00682098013901672/0.00209613608637534/0.00252993955399996/0.00244991760476869/0.188206119418416/0.452424190886884/0.00271212728645833/0.115659389779818/0.0358922604895202/0.00473891636641503/0.00478031036940953/0.015518146227721/0.00278177346826937/0.00524568875388324/0.123125285251407}]):0.5[&model=LG+F{0.021715639775064/0.00490004439318301/0.0018501255454351/0.000862295219827676/0.00569041138446589/0.00682098013901672/0.00209613608637534/0.00252993955399996/0.00244991760476869/0.188206119418416/0.452424190886884/0.00271212728645833/0.115659389779818/0.0358922604895202/0.00473891636641503/0.00478031036940953/0.015518146227721/0.00278177346826937/0.00524568875388324/0.123125285251407}],((D1:0.5[&model=LG+F{0.00204452992774644/0.000461339730853925/0.00305551380966481/0.000586699549217059/0.00387171553008603/0.00464094648881316/0.001426196120187/0.000238194093617358/0.00166690655507052/0.310825607681208/0.307826209336141/0.00447912434796055/0.19101344963405/0.0592766787402116/0.00044616950900745/0.00325248925699795/0.0105584365854513/0.00189269892993698/0.00866334420831109/0.0837735704584542}],D2:0.5[&model=LG+F{0.00204452992774644/0.000461339730853925/0.00305551380966481/0.000586699549217059/0.00387171553008603/0.00464094648881316/0.001426196120187/0.000238194093617358/0.00166690655507052/0.310825607681208/0.307826209336141/0.00447912434796055/0.19101344963405/0.0592766787402116/0.00044616950900745/0.00325248925699795/0.0105584365854513/0.00189269892993698/0.00866334420831109/0.0837735704584542}]):0.001[&model=LG+F{0.00204452992774644/0.000461339730853925/0.00305551380966481/0.000586699549217059/0.00387171553008603/0.00464094648881316/0.001426196120187/0.000238194093617358/0.00166690655507052/0.310825607681208/0.307826209336141/0.00447912434796055/0.19101344963405/0.0592766787402116/0.00044616950900745/0.00325248925699795/0.0105584365854513/0.00189269892993698/0.00866334420831109/0.0837735704584542}],(D3:0.5[&model=LG+F{0.00204452992774644/0.000461339730853925/0.00305551380966481/0.000586699549217059/0.00387171553008603/0.00464094648881316/0.001426196120187/0.000238194093617358/0.00166690655507052/0.310825607681208/0.307826209336141/0.00447912434796055/0.19101344963405/0.0592766787402116/0.00044616950900745/0.00325248925699795/0.0105584365854513/0.00189269892993698/0.00866334420831109/0.0837735704584542}],D4:0.5[&model=LG+F{0.00204452992774644/0.000461339730853925/0.00305551380966481/0.000586699549217059/0.00387171553008603/0.00464094648881316/0.001426196120187/0.000238194093617358/0.00166690655507052/0.310825607681208/0.307826209336141/0.00447912434796055/0.19101344963405/0.0592766787402116/0.00044616950900745/0.00325248925699795/0.0105584365854513/0.00189269892993698/0.00866334420831109/0.0837735704584542}]):0.001[&model=LG+F{0.00204452992774644/0.000461339730853925/0.00305551380966481/0.000586699549217059/0.00387171553008603/0.00464094648881316/0.001426196120187/0.000238194093617358/0.00166690655507052/0.310825607681208/0.307826209336141/0.00447912434796055/0.19101344963405/0.0592766787402116/0.00044616950900745/0.00325248925699795/0.0105584365854513/0.00189269892993698/0.00866334420831109/0.0837735704584542}]):0.5[&model=LG+F{0.00204452992774644/0.000461339730853925/0.00305551380966481/0.000586699549217059/0.00387171553008603/0.00464094648881316/0.001426196120187/0.000238194093617358/0.00166690655507052/0.310825607681208/0.307826209336141/0.00447912434796055/0.19101344963405/0.0592766787402116/0.00044616950900745/0.00325248925699795/0.0105584365854513/0.00189269892993698/0.00866334420831109/0.0837735704584542}]):0.25[&model=LG+F{0.021715639775064/0.00490004439318301/0.0018501255454351/0.000862295219827676/0.00569041138446589/0.00682098013901672/0.00209613608637534/0.00252993955399996/0.00244991760476869/0.188206119418416/0.452424190886884/0.00271212728645833/0.115659389779818/0.0358922604895202/0.00473891636641503/0.00478031036940953/0.015518146227721/0.00278177346826937/0.00524568875388324/0.123125285251407}]);
```
