## Supplementary material for "Modeling site-and-branch-heterogeneity with GFmix": C20pi13.nwk

```
((((A1:0.5[&model=LG+F{0.0546629777198907/0.0578811331528372/0.0191722239285193/0.0143729591444441/0.00770681793000278/0.0436527194520825/0.0470480563755283/0.00598880883671815/0.0168136848541703/0.159315697421991/0.11401340257595/0.0528376479692831/0.0302153678266521/0.0119558586343827/0.0142344351496395/0.026945192896498/0.09677844010584/0.00321937242564625/0.0102886013357804/0.212896197077606}],A2:0.5[&model=LG+F{0.0546629777198907/0.0578811331528372/0.0191722239285193/0.0143729591444441/0.00770681793000278/0.0436527194520825/0.0470480563755283/0.00598880883671815/0.0168136848541703/0.159315697421991/0.11401340257595/0.0528376479692831/0.0302153678266521/0.0119558586343827/0.0142344351496395/0.026945192896498/0.09677844010584/0.00321937242564625/0.0102886013357804/0.212896197077606}]):0.001[&model=LG+F{0.0546629777198907/0.0578811331528372/0.0191722239285193/0.0143729591444441/0.00770681793000278/0.0436527194520825/0.0470480563755283/0.00598880883671815/0.0168136848541703/0.159315697421991/0.11401340257595/0.0528376479692831/0.0302153678266521/0.0119558586343827/0.0142344351496395/0.026945192896498/0.09677844010584/0.00321937242564625/0.0102886013357804/0.212896197077606}],(A3:0.5[&model=LG+F{0.0546629777198907/0.0578811331528372/0.0191722239285193/0.0143729591444441/0.00770681793000278/0.0436527194520825/0.0470480563755283/0.00598880883671815/0.0168136848541703/0.159315697421991/0.11401340257595/0.0528376479692831/0.0302153678266521/0.0119558586343827/0.0142344351496395/0.026945192896498/0.09677844010584/0.00321937242564625/0.0102886013357804/0.212896197077606}],A4:0.5[&model=LG+F{0.0546629777198907/0.0578811331528372/0.0191722239285193/0.0143729591444441/0.00770681793000278/0.0436527194520825/0.0470480563755283/0.00598880883671815/0.0168136848541703/0.159315697421991/0.11401340257595/0.0528376479692831/0.0302153678266521/0.0119558586343827/0.0142344351496395/0.026945192896498/0.09677844010584/0.00321937242564625/0.0102886013357804/0.212896197077606}]):0.001[&model=LG+F{0.0546629777198907/0.0578811331528372/0.0191722239285193/0.0143729591444441/0.00770681793000278/0.0436527194520825/0.0470480563755283/0.00598880883671815/0.0168136848541703/0.159315697421991/0.11401340257595/0.0528376479692831/0.0302153678266521/0.0119558586343827/0.0142344351496395/0.026945192896498/0.09677844010584/0.00321937242564625/0.0102886013357804/0.212896197077606}]):0.5[&model=LG+F{0.0546629777198907/0.0578811331528372/0.0191722239285193/0.0143729591444441/0.00770681793000278/0.0436527194520825/0.0470480563755283/0.00598880883671815/0.0168136848541703/0.159315697421991/0.11401340257595/0.0528376479692831/0.0302153678266521/0.0119558586343827/0.0142344351496395/0.026945192896498/0.09677844010584/0.00321937242564625/0.0102886013357804/0.212896197077606}],((B1:0.5[&model=LG+F{0.00586064627342301/0.00620567816579522/0.0360567787290753/0.0111362083516933/0.00597126376931592/0.0338222473222796/0.0364529637268625/0.000642085222122532/0.0130272893573297/0.299621518684019/0.0883378984947623/0.0993705992844804/0.056825375919097/0.0224851196659967/0.00152613327692282/0.0208772097072273/0.0749842020797168/0.00249437862679458/0.0193495456332569/0.164952560159183}],B2:0.5[&model=LG+F{0.00586064627342301/0.00620567816579522/0.0360567787290753/0.0111362083516933/0.00597126376931592/0.0338222473222796/0.0364529637268625/0.000642085222122532/0.0130272893573297/0.299621518684019/0.0883378984947623/0.0993705992844804/0.056825375919097/0.0224851196659967/0.00152613327692282/0.0208772097072273/0.0749842020797168/0.00249437862679458/0.0193495456332569/0.164952560159183}]):0.001[&model=LG+F{0.00586064627342301/0.00620567816579522/0.0360567787290753/0.0111362083516933/0.00597126376931592/0.0338222473222796/0.0364529637268625/0.000642085222122532/0.0130272893573297/0.299621518684019/0.0883378984947623/0.0993705992844804/0.056825375919097/0.0224851196659967/0.00152613327692282/0.0208772097072273/0.0749842020797168/0.00249437862679458/0.0193495456332569/0.164952560159183}],(B3:0.5[&model=LG+F{0.00586064627342301/0.00620567816579522/0.0360567787290753/0.0111362083516933/0.00597126376931592/0.0338222473222796/0.0364529637268625/0.000642085222122532/0.0130272893573297/0.299621518684019/0.0883378984947623/0.0993705992844804/0.056825375919097/0.0224851196659967/0.00152613327692282/0.0208772097072273/0.0749842020797168/0.00249437862679458/0.0193495456332569/0.164952560159183}],B4:0.5[&model=LG+F{0.00586064627342301/0.00620567816579522/0.0360567787290753/0.0111362083516933/0.00597126376931592/0.0338222473222796/0.0364529637268625/0.000642085222122532/0.0130272893573297/0.299621518684019/0.0883378984947623/0.0993705992844804/0.056825375919097/0.0224851196659967/0.00152613327692282/0.0208772097072273/0.0749842020797168/0.00249437862679458/0.0193495456332569/0.164952560159183}]):0.001[&model=LG+F{0.00586064627342301/0.00620567816579522/0.0360567787290753/0.0111362083516933/0.00597126376931592/0.0338222473222796/0.0364529637268625/0.000642085222122532/0.0130272893573297/0.299621518684019/0.0883378984947623/0.0993705992844804/0.056825375919097/0.0224851196659967/0.00152613327692282/0.0208772097072273/0.0749842020797168/0.00249437862679458/0.0193495456332569/0.164952560159183}]):0.5[&model=LG+F{0.00586064627342301/0.00620567816579522/0.0360567787290753/0.0111362083516933/0.00597126376931592/0.0338222473222796/0.0364529637268625/0.000642085222122532/0.0130272893573297/0.299621518684019/0.0883378984947623/0.0993705992844804/0.056825375919097/0.0224851196659967/0.00152613327692282/0.0208772097072273/0.0749842020797168/0.00249437862679458/0.0193495456332569/0.164952560159183}]):0.25[&model=LG+F{0.0546629777198907/0.0578811331528372/0.0191722239285193/0.0143729591444441/0.00770681793000278/0.0436527194520825/0.0470480563755283/0.00598880883671815/0.0168136848541703/0.159315697421991/0.11401340257595/0.0528376479692831/0.0302153678266521/0.0119558586343827/0.0142344351496395/0.026945192896498/0.09677844010584/0.00321937242564625/0.0102886013357804/0.212896197077606}],(((C1:0.5[&model=LG+F{0.0546629777198907/0.0578811331528372/0.0191722239285193/0.0143729591444441/0.00770681793000278/0.0436527194520825/0.0470480563755283/0.00598880883671815/0.0168136848541703/0.159315697421991/0.11401340257595/0.0528376479692831/0.0302153678266521/0.0119558586343827/0.0142344351496395/0.026945192896498/0.09677844010584/0.00321937242564625/0.0102886013357804/0.212896197077606}],C2:0.5[&model=LG+F{0.0546629777198907/0.0578811331528372/0.0191722239285193/0.0143729591444441/0.00770681793000278/0.0436527194520825/0.0470480563755283/0.00598880883671815/0.0168136848541703/0.159315697421991/0.11401340257595/0.0528376479692831/0.0302153678266521/0.0119558586343827/0.0142344351496395/0.026945192896498/0.09677844010584/0.00321937242564625/0.0102886013357804/0.212896197077606}]):0.001[&model=LG+F{0.0546629777198907/0.0578811331528372/0.0191722239285193/0.0143729591444441/0.00770681793000278/0.0436527194520825/0.0470480563755283/0.00598880883671815/0.0168136848541703/0.159315697421991/0.11401340257595/0.0528376479692831/0.0302153678266521/0.0119558586343827/0.0142344351496395/0.026945192896498/0.09677844010584/0.00321937242564625/0.0102886013357804/0.212896197077606}],(C3:0.5[&model=LG+F{0.0546629777198907/0.0578811331528372/0.0191722239285193/0.0143729591444441/0.00770681793000278/0.0436527194520825/0.0470480563755283/0.00598880883671815/0.0168136848541703/0.159315697421991/0.11401340257595/0.0528376479692831/0.0302153678266521/0.0119558586343827/0.0142344351496395/0.026945192896498/0.09677844010584/0.00321937242564625/0.0102886013357804/0.212896197077606}],C4:0.5[&model=LG+F{0.0546629777198907/0.0578811331528372/0.0191722239285193/0.0143729591444441/0.00770681793000278/0.0436527194520825/0.0470480563755283/0.00598880883671815/0.0168136848541703/0.159315697421991/0.11401340257595/0.0528376479692831/0.0302153678266521/0.0119558586343827/0.0142344351496395/0.026945192896498/0.09677844010584/0.00321937242564625/0.0102886013357804/0.212896197077606}]):0.001[&model=LG+F{0.0546629777198907/0.0578811331528372/0.0191722239285193/0.0143729591444441/0.00770681793000278/0.0436527194520825/0.0470480563755283/0.00598880883671815/0.0168136848541703/0.159315697421991/0.11401340257595/0.0528376479692831/0.0302153678266521/0.0119558586343827/0.0142344351496395/0.026945192896498/0.09677844010584/0.00321937242564625/0.0102886013357804/0.212896197077606}]):0.5[&model=LG+F{0.0546629777198907/0.0578811331528372/0.0191722239285193/0.0143729591444441/0.00770681793000278/0.0436527194520825/0.0470480563755283/0.00598880883671815/0.0168136848541703/0.159315697421991/0.11401340257595/0.0528376479692831/0.0302153678266521/0.0119558586343827/0.0142344351496395/0.026945192896498/0.09677844010584/0.00321937242564625/0.0102886013357804/0.212896197077606}],((D1:0.5[&model=LG+F{0.00586064627342301/0.00620567816579522/0.0360567787290753/0.0111362083516933/0.00597126376931592/0.0338222473222796/0.0364529637268625/0.000642085222122532/0.0130272893573297/0.299621518684019/0.0883378984947623/0.0993705992844804/0.056825375919097/0.0224851196659967/0.00152613327692282/0.0208772097072273/0.0749842020797168/0.00249437862679458/0.0193495456332569/0.164952560159183}],D2:0.5[&model=LG+F{0.00586064627342301/0.00620567816579522/0.0360567787290753/0.0111362083516933/0.00597126376931592/0.0338222473222796/0.0364529637268625/0.000642085222122532/0.0130272893573297/0.299621518684019/0.0883378984947623/0.0993705992844804/0.056825375919097/0.0224851196659967/0.00152613327692282/0.0208772097072273/0.0749842020797168/0.00249437862679458/0.0193495456332569/0.164952560159183}]):0.001[&model=LG+F{0.00586064627342301/0.00620567816579522/0.0360567787290753/0.0111362083516933/0.00597126376931592/0.0338222473222796/0.0364529637268625/0.000642085222122532/0.0130272893573297/0.299621518684019/0.0883378984947623/0.0993705992844804/0.056825375919097/0.0224851196659967/0.00152613327692282/0.0208772097072273/0.0749842020797168/0.00249437862679458/0.0193495456332569/0.164952560159183}],(D3:0.5[&model=LG+F{0.00586064627342301/0.00620567816579522/0.0360567787290753/0.0111362083516933/0.00597126376931592/0.0338222473222796/0.0364529637268625/0.000642085222122532/0.0130272893573297/0.299621518684019/0.0883378984947623/0.0993705992844804/0.056825375919097/0.0224851196659967/0.00152613327692282/0.0208772097072273/0.0749842020797168/0.00249437862679458/0.0193495456332569/0.164952560159183}],D4:0.5[&model=LG+F{0.00586064627342301/0.00620567816579522/0.0360567787290753/0.0111362083516933/0.00597126376931592/0.0338222473222796/0.0364529637268625/0.000642085222122532/0.0130272893573297/0.299621518684019/0.0883378984947623/0.0993705992844804/0.056825375919097/0.0224851196659967/0.00152613327692282/0.0208772097072273/0.0749842020797168/0.00249437862679458/0.0193495456332569/0.164952560159183}]):0.001[&model=LG+F{0.00586064627342301/0.00620567816579522/0.0360567787290753/0.0111362083516933/0.00597126376931592/0.0338222473222796/0.0364529637268625/0.000642085222122532/0.0130272893573297/0.299621518684019/0.0883378984947623/0.0993705992844804/0.056825375919097/0.0224851196659967/0.00152613327692282/0.0208772097072273/0.0749842020797168/0.00249437862679458/0.0193495456332569/0.164952560159183}]):0.5[&model=LG+F{0.00586064627342301/0.00620567816579522/0.0360567787290753/0.0111362083516933/0.00597126376931592/0.0338222473222796/0.0364529637268625/0.000642085222122532/0.0130272893573297/0.299621518684019/0.0883378984947623/0.0993705992844804/0.056825375919097/0.0224851196659967/0.00152613327692282/0.0208772097072273/0.0749842020797168/0.00249437862679458/0.0193495456332569/0.164952560159183}]):0.25[&model=LG+F{0.0546629777198907/0.0578811331528372/0.0191722239285193/0.0143729591444441/0.00770681793000278/0.0436527194520825/0.0470480563755283/0.00598880883671815/0.0168136848541703/0.159315697421991/0.11401340257595/0.0528376479692831/0.0302153678266521/0.0119558586343827/0.0142344351496395/0.026945192896498/0.09677844010584/0.00321937242564625/0.0102886013357804/0.212896197077606}]);
```
