## Supplementary material for "Modeling site-and-branch-heterogeneity with GFmix": C20pi14.nwk

```
((((A1:0.5[&model=LG+F{0.440662608708699/0.00593669474222958/0.00775674610296118/0.00424329927564248/0.0382604626156648/0.00576537629276174/0.0059448893912487/0.100127119660976/0.00292002833758398/0.00646610077597378/0.00939126258189387/0.00329396994366819/0.00586384135296515/0.00409725882520523/0.0198776965226012/0.221960476360485/0.0701650539848952/0.0011444723944076/0.00294580986149072/0.0431765058674262}],A2:0.5[&model=LG+F{0.440662608708699/0.00593669474222958/0.00775674610296118/0.00424329927564248/0.0382604626156648/0.00576537629276174/0.0059448893912487/0.100127119660976/0.00292002833758398/0.00646610077597378/0.00939126258189387/0.00329396994366819/0.00586384135296515/0.00409725882520523/0.0198776965226012/0.221960476360485/0.0701650539848952/0.0011444723944076/0.00294580986149072/0.0431765058674262}]):0.001[&model=LG+F{0.440662608708699/0.00593669474222958/0.00775674610296118/0.00424329927564248/0.0382604626156648/0.00576537629276174/0.0059448893912487/0.100127119660976/0.00292002833758398/0.00646610077597378/0.00939126258189387/0.00329396994366819/0.00586384135296515/0.00409725882520523/0.0198776965226012/0.221960476360485/0.0701650539848952/0.0011444723944076/0.00294580986149072/0.0431765058674262}],(A3:0.5[&model=LG+F{0.440662608708699/0.00593669474222958/0.00775674610296118/0.00424329927564248/0.0382604626156648/0.00576537629276174/0.0059448893912487/0.100127119660976/0.00292002833758398/0.00646610077597378/0.00939126258189387/0.00329396994366819/0.00586384135296515/0.00409725882520523/0.0198776965226012/0.221960476360485/0.0701650539848952/0.0011444723944076/0.00294580986149072/0.0431765058674262}],A4:0.5[&model=LG+F{0.440662608708699/0.00593669474222958/0.00775674610296118/0.00424329927564248/0.0382604626156648/0.00576537629276174/0.0059448893912487/0.100127119660976/0.00292002833758398/0.00646610077597378/0.00939126258189387/0.00329396994366819/0.00586384135296515/0.00409725882520523/0.0198776965226012/0.221960476360485/0.0701650539848952/0.0011444723944076/0.00294580986149072/0.0431765058674262}]):0.001[&model=LG+F{0.440662608708699/0.00593669474222958/0.00775674610296118/0.00424329927564248/0.0382604626156648/0.00576537629276174/0.0059448893912487/0.100127119660976/0.00292002833758398/0.00646610077597378/0.00939126258189387/0.00329396994366819/0.00586384135296515/0.00409725882520523/0.0198776965226012/0.221960476360485/0.0701650539848952/0.0011444723944076/0.00294580986149072/0.0431765058674262}]):0.5[&model=LG+F{0.440662608708699/0.00593669474222958/0.00775674610296118/0.00424329927564248/0.0382604626156648/0.00576537629276174/0.0059448893912487/0.100127119660976/0.00292002833758398/0.00646610077597378/0.00939126258189387/0.00329396994366819/0.00586384135296515/0.00409725882520523/0.0198776965226012/0.221960476360485/0.0701650539848952/0.0011444723944076/0.00294580986149072/0.0431765058674262}],((B1:0.5[&model=LG+F{0.109824420699007/0.00147957654687967/0.033910524264142/0.00764249768561887/0.0689099396475287/0.0103838716319348/0.0107071880776072/0.0249542454832968/0.00525918827833517/0.0282681506326911/0.0169143625949635/0.0144004001442657/0.0256352253691653/0.0179121751523556/0.0049540316384512/0.399767331194669/0.126372482320303/0.00206127992803205/0.0128783326745083/0.0777640992845012}],B2:0.5[&model=LG+F{0.109824420699007/0.00147957654687967/0.033910524264142/0.00764249768561887/0.0689099396475287/0.0103838716319348/0.0107071880776072/0.0249542454832968/0.00525918827833517/0.0282681506326911/0.0169143625949635/0.0144004001442657/0.0256352253691653/0.0179121751523556/0.0049540316384512/0.399767331194669/0.126372482320303/0.00206127992803205/0.0128783326745083/0.0777640992845012}]):0.001[&model=LG+F{0.109824420699007/0.00147957654687967/0.033910524264142/0.00764249768561887/0.0689099396475287/0.0103838716319348/0.0107071880776072/0.0249542454832968/0.00525918827833517/0.0282681506326911/0.0169143625949635/0.0144004001442657/0.0256352253691653/0.0179121751523556/0.0049540316384512/0.399767331194669/0.126372482320303/0.00206127992803205/0.0128783326745083/0.0777640992845012}],(B3:0.5[&model=LG+F{0.109824420699007/0.00147957654687967/0.033910524264142/0.00764249768561887/0.0689099396475287/0.0103838716319348/0.0107071880776072/0.0249542454832968/0.00525918827833517/0.0282681506326911/0.0169143625949635/0.0144004001442657/0.0256352253691653/0.0179121751523556/0.0049540316384512/0.399767331194669/0.126372482320303/0.00206127992803205/0.0128783326745083/0.0777640992845012}],B4:0.5[&model=LG+F{0.109824420699007/0.00147957654687967/0.033910524264142/0.00764249768561887/0.0689099396475287/0.0103838716319348/0.0107071880776072/0.0249542454832968/0.00525918827833517/0.0282681506326911/0.0169143625949635/0.0144004001442657/0.0256352253691653/0.0179121751523556/0.0049540316384512/0.399767331194669/0.126372482320303/0.00206127992803205/0.0128783326745083/0.0777640992845012}]):0.001[&model=LG+F{0.109824420699007/0.00147957654687967/0.033910524264142/0.00764249768561887/0.0689099396475287/0.0103838716319348/0.0107071880776072/0.0249542454832968/0.00525918827833517/0.0282681506326911/0.0169143625949635/0.0144004001442657/0.0256352253691653/0.0179121751523556/0.0049540316384512/0.399767331194669/0.126372482320303/0.00206127992803205/0.0128783326745083/0.0777640992845012}]):0.5[&model=LG+F{0.109824420699007/0.00147957654687967/0.033910524264142/0.00764249768561887/0.0689099396475287/0.0103838716319348/0.0107071880776072/0.0249542454832968/0.00525918827833517/0.0282681506326911/0.0169143625949635/0.0144004001442657/0.0256352253691653/0.0179121751523556/0.0049540316384512/0.399767331194669/0.126372482320303/0.00206127992803205/0.0128783326745083/0.0777640992845012}]):0.25[&model=LG+F{0.440662608708699/0.00593669474222958/0.00775674610296118/0.00424329927564248/0.0382604626156648/0.00576537629276174/0.0059448893912487/0.100127119660976/0.00292002833758398/0.00646610077597378/0.00939126258189387/0.00329396994366819/0.00586384135296515/0.00409725882520523/0.0198776965226012/0.221960476360485/0.0701650539848952/0.0011444723944076/0.00294580986149072/0.0431765058674262}],(((C1:0.5[&model=LG+F{0.440662608708699/0.00593669474222958/0.00775674610296118/0.00424329927564248/0.0382604626156648/0.00576537629276174/0.0059448893912487/0.100127119660976/0.00292002833758398/0.00646610077597378/0.00939126258189387/0.00329396994366819/0.00586384135296515/0.00409725882520523/0.0198776965226012/0.221960476360485/0.0701650539848952/0.0011444723944076/0.00294580986149072/0.0431765058674262}],C2:0.5[&model=LG+F{0.440662608708699/0.00593669474222958/0.00775674610296118/0.00424329927564248/0.0382604626156648/0.00576537629276174/0.0059448893912487/0.100127119660976/0.00292002833758398/0.00646610077597378/0.00939126258189387/0.00329396994366819/0.00586384135296515/0.00409725882520523/0.0198776965226012/0.221960476360485/0.0701650539848952/0.0011444723944076/0.00294580986149072/0.0431765058674262}]):0.001[&model=LG+F{0.440662608708699/0.00593669474222958/0.00775674610296118/0.00424329927564248/0.0382604626156648/0.00576537629276174/0.0059448893912487/0.100127119660976/0.00292002833758398/0.00646610077597378/0.00939126258189387/0.00329396994366819/0.00586384135296515/0.00409725882520523/0.0198776965226012/0.221960476360485/0.0701650539848952/0.0011444723944076/0.00294580986149072/0.0431765058674262}],(C3:0.5[&model=LG+F{0.440662608708699/0.00593669474222958/0.00775674610296118/0.00424329927564248/0.0382604626156648/0.00576537629276174/0.0059448893912487/0.100127119660976/0.00292002833758398/0.00646610077597378/0.00939126258189387/0.00329396994366819/0.00586384135296515/0.00409725882520523/0.0198776965226012/0.221960476360485/0.0701650539848952/0.0011444723944076/0.00294580986149072/0.0431765058674262}],C4:0.5[&model=LG+F{0.440662608708699/0.00593669474222958/0.00775674610296118/0.00424329927564248/0.0382604626156648/0.00576537629276174/0.0059448893912487/0.100127119660976/0.00292002833758398/0.00646610077597378/0.00939126258189387/0.00329396994366819/0.00586384135296515/0.00409725882520523/0.0198776965226012/0.221960476360485/0.0701650539848952/0.0011444723944076/0.00294580986149072/0.0431765058674262}]):0.001[&model=LG+F{0.440662608708699/0.00593669474222958/0.00775674610296118/0.00424329927564248/0.0382604626156648/0.00576537629276174/0.0059448893912487/0.100127119660976/0.00292002833758398/0.00646610077597378/0.00939126258189387/0.00329396994366819/0.00586384135296515/0.00409725882520523/0.0198776965226012/0.221960476360485/0.0701650539848952/0.0011444723944076/0.00294580986149072/0.0431765058674262}]):0.5[&model=LG+F{0.440662608708699/0.00593669474222958/0.00775674610296118/0.00424329927564248/0.0382604626156648/0.00576537629276174/0.0059448893912487/0.100127119660976/0.00292002833758398/0.00646610077597378/0.00939126258189387/0.00329396994366819/0.00586384135296515/0.00409725882520523/0.0198776965226012/0.221960476360485/0.0701650539848952/0.0011444723944076/0.00294580986149072/0.0431765058674262}],((D1:0.5[&model=LG+F{0.109824420699007/0.00147957654687967/0.033910524264142/0.00764249768561887/0.0689099396475287/0.0103838716319348/0.0107071880776072/0.0249542454832968/0.00525918827833517/0.0282681506326911/0.0169143625949635/0.0144004001442657/0.0256352253691653/0.0179121751523556/0.0049540316384512/0.399767331194669/0.126372482320303/0.00206127992803205/0.0128783326745083/0.0777640992845012}],D2:0.5[&model=LG+F{0.109824420699007/0.00147957654687967/0.033910524264142/0.00764249768561887/0.0689099396475287/0.0103838716319348/0.0107071880776072/0.0249542454832968/0.00525918827833517/0.0282681506326911/0.0169143625949635/0.0144004001442657/0.0256352253691653/0.0179121751523556/0.0049540316384512/0.399767331194669/0.126372482320303/0.00206127992803205/0.0128783326745083/0.0777640992845012}]):0.001[&model=LG+F{0.109824420699007/0.00147957654687967/0.033910524264142/0.00764249768561887/0.0689099396475287/0.0103838716319348/0.0107071880776072/0.0249542454832968/0.00525918827833517/0.0282681506326911/0.0169143625949635/0.0144004001442657/0.0256352253691653/0.0179121751523556/0.0049540316384512/0.399767331194669/0.126372482320303/0.00206127992803205/0.0128783326745083/0.0777640992845012}],(D3:0.5[&model=LG+F{0.109824420699007/0.00147957654687967/0.033910524264142/0.00764249768561887/0.0689099396475287/0.0103838716319348/0.0107071880776072/0.0249542454832968/0.00525918827833517/0.0282681506326911/0.0169143625949635/0.0144004001442657/0.0256352253691653/0.0179121751523556/0.0049540316384512/0.399767331194669/0.126372482320303/0.00206127992803205/0.0128783326745083/0.0777640992845012}],D4:0.5[&model=LG+F{0.109824420699007/0.00147957654687967/0.033910524264142/0.00764249768561887/0.0689099396475287/0.0103838716319348/0.0107071880776072/0.0249542454832968/0.00525918827833517/0.0282681506326911/0.0169143625949635/0.0144004001442657/0.0256352253691653/0.0179121751523556/0.0049540316384512/0.399767331194669/0.126372482320303/0.00206127992803205/0.0128783326745083/0.0777640992845012}]):0.001[&model=LG+F{0.109824420699007/0.00147957654687967/0.033910524264142/0.00764249768561887/0.0689099396475287/0.0103838716319348/0.0107071880776072/0.0249542454832968/0.00525918827833517/0.0282681506326911/0.0169143625949635/0.0144004001442657/0.0256352253691653/0.0179121751523556/0.0049540316384512/0.399767331194669/0.126372482320303/0.00206127992803205/0.0128783326745083/0.0777640992845012}]):0.5[&model=LG+F{0.109824420699007/0.00147957654687967/0.033910524264142/0.00764249768561887/0.0689099396475287/0.0103838716319348/0.0107071880776072/0.0249542454832968/0.00525918827833517/0.0282681506326911/0.0169143625949635/0.0144004001442657/0.0256352253691653/0.0179121751523556/0.0049540316384512/0.399767331194669/0.126372482320303/0.00206127992803205/0.0128783326745083/0.0777640992845012}]):0.25[&model=LG+F{0.440662608708699/0.00593669474222958/0.00775674610296118/0.00424329927564248/0.0382604626156648/0.00576537629276174/0.0059448893912487/0.100127119660976/0.00292002833758398/0.00646610077597378/0.00939126258189387/0.00329396994366819/0.00586384135296515/0.00409725882520523/0.0198776965226012/0.221960476360485/0.0701650539848952/0.0011444723944076/0.00294580986149072/0.0431765058674262}]);
```
