## Supplementary material for "Modeling site-and-branch-heterogeneity with GFmix": C20pi15.nwk

```
((((A1:0.5[&model=LG+F{0.0459232996250874/0.0839256359851033/0.0945904885076735/0.0370723037177361/0.0126557853241108/0.0838314562554703/0.0377490950712682/0.0266681980725975/0.213829758514188/0.00852958655096924/0.0365689445857745/0.044018224233324/0.00915109255046021/0.0418907252413354/0.0112445281739555/0.0540969582677943/0.0314621263281623/0.0142069387724727/0.0971207487173082/0.0154648802017936}],A2:0.5[&model=LG+F{0.0459232996250874/0.0839256359851033/0.0945904885076735/0.0370723037177361/0.0126557853241108/0.0838314562554703/0.0377490950712682/0.0266681980725975/0.213829758514188/0.00852958655096924/0.0365689445857745/0.044018224233324/0.00915109255046021/0.0418907252413354/0.0112445281739555/0.0540969582677943/0.0314621263281623/0.0142069387724727/0.0971207487173082/0.0154648802017936}]):0.001[&model=LG+F{0.0459232996250874/0.0839256359851033/0.0945904885076735/0.0370723037177361/0.0126557853241108/0.0838314562554703/0.0377490950712682/0.0266681980725975/0.213829758514188/0.00852958655096924/0.0365689445857745/0.044018224233324/0.00915109255046021/0.0418907252413354/0.0112445281739555/0.0540969582677943/0.0314621263281623/0.0142069387724727/0.0971207487173082/0.0154648802017936}],(A3:0.5[&model=LG+F{0.0459232996250874/0.0839256359851033/0.0945904885076735/0.0370723037177361/0.0126557853241108/0.0838314562554703/0.0377490950712682/0.0266681980725975/0.213829758514188/0.00852958655096924/0.0365689445857745/0.044018224233324/0.00915109255046021/0.0418907252413354/0.0112445281739555/0.0540969582677943/0.0314621263281623/0.0142069387724727/0.0971207487173082/0.0154648802017936}],A4:0.5[&model=LG+F{0.0459232996250874/0.0839256359851033/0.0945904885076735/0.0370723037177361/0.0126557853241108/0.0838314562554703/0.0377490950712682/0.0266681980725975/0.213829758514188/0.00852958655096924/0.0365689445857745/0.044018224233324/0.00915109255046021/0.0418907252413354/0.0112445281739555/0.0540969582677943/0.0314621263281623/0.0142069387724727/0.0971207487173082/0.0154648802017936}]):0.001[&model=LG+F{0.0459232996250874/0.0839256359851033/0.0945904885076735/0.0370723037177361/0.0126557853241108/0.0838314562554703/0.0377490950712682/0.0266681980725975/0.213829758514188/0.00852958655096924/0.0365689445857745/0.044018224233324/0.00915109255046021/0.0418907252413354/0.0112445281739555/0.0540969582677943/0.0314621263281623/0.0142069387724727/0.0971207487173082/0.0154648802017936}]):0.5[&model=LG+F{0.0459232996250874/0.0839256359851033/0.0945904885076735/0.0370723037177361/0.0126557853241108/0.0838314562554703/0.0377490950712682/0.0266681980725975/0.213829758514188/0.00852958655096924/0.0365689445857745/0.044018224233324/0.00915109255046021/0.0418907252413354/0.0112445281739555/0.0540969582677943/0.0314621263281623/0.0142069387724727/0.0971207487173082/0.0154648802017936}],((B1:0.5[&model=LG+F{0.00497651491850689/0.0090946683477614/0.179805056864983/0.0290322525124492/0.00991106347397422/0.0656505197256131/0.0295622648263208/0.00288992051184139/0.167455456535062/0.0162137104800702/0.0286380593289119/0.0836733104589722/0.0173951180755213/0.0796291926700715/0.00121852224613867/0.0423646872485739/0.024638781638509/0.0111258107133495/0.184614774924952/0.0121109362534287}],B2:0.5[&model=LG+F{0.00497651491850689/0.0090946683477614/0.179805056864983/0.0290322525124492/0.00991106347397422/0.0656505197256131/0.0295622648263208/0.00288992051184139/0.167455456535062/0.0162137104800702/0.0286380593289119/0.0836733104589722/0.0173951180755213/0.0796291926700715/0.00121852224613867/0.0423646872485739/0.024638781638509/0.0111258107133495/0.184614774924952/0.0121109362534287}]):0.001[&model=LG+F{0.00497651491850689/0.0090946683477614/0.179805056864983/0.0290322525124492/0.00991106347397422/0.0656505197256131/0.0295622648263208/0.00288992051184139/0.167455456535062/0.0162137104800702/0.0286380593289119/0.0836733104589722/0.0173951180755213/0.0796291926700715/0.00121852224613867/0.0423646872485739/0.024638781638509/0.0111258107133495/0.184614774924952/0.0121109362534287}],(B3:0.5[&model=LG+F{0.00497651491850689/0.0090946683477614/0.179805056864983/0.0290322525124492/0.00991106347397422/0.0656505197256131/0.0295622648263208/0.00288992051184139/0.167455456535062/0.0162137104800702/0.0286380593289119/0.0836733104589722/0.0173951180755213/0.0796291926700715/0.00121852224613867/0.0423646872485739/0.024638781638509/0.0111258107133495/0.184614774924952/0.0121109362534287}],B4:0.5[&model=LG+F{0.00497651491850689/0.0090946683477614/0.179805056864983/0.0290322525124492/0.00991106347397422/0.0656505197256131/0.0295622648263208/0.00288992051184139/0.167455456535062/0.0162137104800702/0.0286380593289119/0.0836733104589722/0.0173951180755213/0.0796291926700715/0.00121852224613867/0.0423646872485739/0.024638781638509/0.0111258107133495/0.184614774924952/0.0121109362534287}]):0.001[&model=LG+F{0.00497651491850689/0.0090946683477614/0.179805056864983/0.0290322525124492/0.00991106347397422/0.0656505197256131/0.0295622648263208/0.00288992051184139/0.167455456535062/0.0162137104800702/0.0286380593289119/0.0836733104589722/0.0173951180755213/0.0796291926700715/0.00121852224613867/0.0423646872485739/0.024638781638509/0.0111258107133495/0.184614774924952/0.0121109362534287}]):0.5[&model=LG+F{0.00497651491850689/0.0090946683477614/0.179805056864983/0.0290322525124492/0.00991106347397422/0.0656505197256131/0.0295622648263208/0.00288992051184139/0.167455456535062/0.0162137104800702/0.0286380593289119/0.0836733104589722/0.0173951180755213/0.0796291926700715/0.00121852224613867/0.0423646872485739/0.024638781638509/0.0111258107133495/0.184614774924952/0.0121109362534287}]):0.25[&model=LG+F{0.0459232996250874/0.0839256359851033/0.0945904885076735/0.0370723037177361/0.0126557853241108/0.0838314562554703/0.0377490950712682/0.0266681980725975/0.213829758514188/0.00852958655096924/0.0365689445857745/0.044018224233324/0.00915109255046021/0.0418907252413354/0.0112445281739555/0.0540969582677943/0.0314621263281623/0.0142069387724727/0.0971207487173082/0.0154648802017936}],(((C1:0.5[&model=LG+F{0.0459232996250874/0.0839256359851033/0.0945904885076735/0.0370723037177361/0.0126557853241108/0.0838314562554703/0.0377490950712682/0.0266681980725975/0.213829758514188/0.00852958655096924/0.0365689445857745/0.044018224233324/0.00915109255046021/0.0418907252413354/0.0112445281739555/0.0540969582677943/0.0314621263281623/0.0142069387724727/0.0971207487173082/0.0154648802017936}],C2:0.5[&model=LG+F{0.0459232996250874/0.0839256359851033/0.0945904885076735/0.0370723037177361/0.0126557853241108/0.0838314562554703/0.0377490950712682/0.0266681980725975/0.213829758514188/0.00852958655096924/0.0365689445857745/0.044018224233324/0.00915109255046021/0.0418907252413354/0.0112445281739555/0.0540969582677943/0.0314621263281623/0.0142069387724727/0.0971207487173082/0.0154648802017936}]):0.001[&model=LG+F{0.0459232996250874/0.0839256359851033/0.0945904885076735/0.0370723037177361/0.0126557853241108/0.0838314562554703/0.0377490950712682/0.0266681980725975/0.213829758514188/0.00852958655096924/0.0365689445857745/0.044018224233324/0.00915109255046021/0.0418907252413354/0.0112445281739555/0.0540969582677943/0.0314621263281623/0.0142069387724727/0.0971207487173082/0.0154648802017936}],(C3:0.5[&model=LG+F{0.0459232996250874/0.0839256359851033/0.0945904885076735/0.0370723037177361/0.0126557853241108/0.0838314562554703/0.0377490950712682/0.0266681980725975/0.213829758514188/0.00852958655096924/0.0365689445857745/0.044018224233324/0.00915109255046021/0.0418907252413354/0.0112445281739555/0.0540969582677943/0.0314621263281623/0.0142069387724727/0.0971207487173082/0.0154648802017936}],C4:0.5[&model=LG+F{0.0459232996250874/0.0839256359851033/0.0945904885076735/0.0370723037177361/0.0126557853241108/0.0838314562554703/0.0377490950712682/0.0266681980725975/0.213829758514188/0.00852958655096924/0.0365689445857745/0.044018224233324/0.00915109255046021/0.0418907252413354/0.0112445281739555/0.0540969582677943/0.0314621263281623/0.0142069387724727/0.0971207487173082/0.0154648802017936}]):0.001[&model=LG+F{0.0459232996250874/0.0839256359851033/0.0945904885076735/0.0370723037177361/0.0126557853241108/0.0838314562554703/0.0377490950712682/0.0266681980725975/0.213829758514188/0.00852958655096924/0.0365689445857745/0.044018224233324/0.00915109255046021/0.0418907252413354/0.0112445281739555/0.0540969582677943/0.0314621263281623/0.0142069387724727/0.0971207487173082/0.0154648802017936}]):0.5[&model=LG+F{0.0459232996250874/0.0839256359851033/0.0945904885076735/0.0370723037177361/0.0126557853241108/0.0838314562554703/0.0377490950712682/0.0266681980725975/0.213829758514188/0.00852958655096924/0.0365689445857745/0.044018224233324/0.00915109255046021/0.0418907252413354/0.0112445281739555/0.0540969582677943/0.0314621263281623/0.0142069387724727/0.0971207487173082/0.0154648802017936}],((D1:0.5[&model=LG+F{0.00497651491850689/0.0090946683477614/0.179805056864983/0.0290322525124492/0.00991106347397422/0.0656505197256131/0.0295622648263208/0.00288992051184139/0.167455456535062/0.0162137104800702/0.0286380593289119/0.0836733104589722/0.0173951180755213/0.0796291926700715/0.00121852224613867/0.0423646872485739/0.024638781638509/0.0111258107133495/0.184614774924952/0.0121109362534287}],D2:0.5[&model=LG+F{0.00497651491850689/0.0090946683477614/0.179805056864983/0.0290322525124492/0.00991106347397422/0.0656505197256131/0.0295622648263208/0.00288992051184139/0.167455456535062/0.0162137104800702/0.0286380593289119/0.0836733104589722/0.0173951180755213/0.0796291926700715/0.00121852224613867/0.0423646872485739/0.024638781638509/0.0111258107133495/0.184614774924952/0.0121109362534287}]):0.001[&model=LG+F{0.00497651491850689/0.0090946683477614/0.179805056864983/0.0290322525124492/0.00991106347397422/0.0656505197256131/0.0295622648263208/0.00288992051184139/0.167455456535062/0.0162137104800702/0.0286380593289119/0.0836733104589722/0.0173951180755213/0.0796291926700715/0.00121852224613867/0.0423646872485739/0.024638781638509/0.0111258107133495/0.184614774924952/0.0121109362534287}],(D3:0.5[&model=LG+F{0.00497651491850689/0.0090946683477614/0.179805056864983/0.0290322525124492/0.00991106347397422/0.0656505197256131/0.0295622648263208/0.00288992051184139/0.167455456535062/0.0162137104800702/0.0286380593289119/0.0836733104589722/0.0173951180755213/0.0796291926700715/0.00121852224613867/0.0423646872485739/0.024638781638509/0.0111258107133495/0.184614774924952/0.0121109362534287}],D4:0.5[&model=LG+F{0.00497651491850689/0.0090946683477614/0.179805056864983/0.0290322525124492/0.00991106347397422/0.0656505197256131/0.0295622648263208/0.00288992051184139/0.167455456535062/0.0162137104800702/0.0286380593289119/0.0836733104589722/0.0173951180755213/0.0796291926700715/0.00121852224613867/0.0423646872485739/0.024638781638509/0.0111258107133495/0.184614774924952/0.0121109362534287}]):0.001[&model=LG+F{0.00497651491850689/0.0090946683477614/0.179805056864983/0.0290322525124492/0.00991106347397422/0.0656505197256131/0.0295622648263208/0.00288992051184139/0.167455456535062/0.0162137104800702/0.0286380593289119/0.0836733104589722/0.0173951180755213/0.0796291926700715/0.00121852224613867/0.0423646872485739/0.024638781638509/0.0111258107133495/0.184614774924952/0.0121109362534287}]):0.5[&model=LG+F{0.00497651491850689/0.0090946683477614/0.179805056864983/0.0290322525124492/0.00991106347397422/0.0656505197256131/0.0295622648263208/0.00288992051184139/0.167455456535062/0.0162137104800702/0.0286380593289119/0.0836733104589722/0.0173951180755213/0.0796291926700715/0.00121852224613867/0.0423646872485739/0.024638781638509/0.0111258107133495/0.184614774924952/0.0121109362534287}]):0.25[&model=LG+F{0.0459232996250874/0.0839256359851033/0.0945904885076735/0.0370723037177361/0.0126557853241108/0.0838314562554703/0.0377490950712682/0.0266681980725975/0.213829758514188/0.00852958655096924/0.0365689445857745/0.044018224233324/0.00915109255046021/0.0418907252413354/0.0112445281739555/0.0540969582677943/0.0314621263281623/0.0142069387724727/0.0971207487173082/0.0154648802017936}]);
```
