## Supplementary material for "Modeling site-and-branch-heterogeneity with GFmix": C20pi16.nwk

```
((((A1:0.5[&model=LG+F{0.0367920583656935/0.0268766650079646/0.229165340358319/0.24573299971724/0.00363584787897484/0.0334345441206885/0.071781929114194/0.115575699540985/0.0370115434182381/0.00285594503875382/0.00525326925428829/0.0427452527514198/0.00218474685626294/0.00222117036609156/0.010787588530247/0.0857367135410729/0.0362897564209194/0.000882367928941492/0.00611432167224666/0.00492219924245456}],A2:0.5[&model=LG+F{0.0367920583656935/0.0268766650079646/0.229165340358319/0.24573299971724/0.00363584787897484/0.0334345441206885/0.071781929114194/0.115575699540985/0.0370115434182381/0.00285594503875382/0.00525326925428829/0.0427452527514198/0.00218474685626294/0.00222117036609156/0.010787588530247/0.0857367135410729/0.0362897564209194/0.000882367928941492/0.00611432167224666/0.00492219924245456}]):0.001[&model=LG+F{0.0367920583656935/0.0268766650079646/0.229165340358319/0.24573299971724/0.00363584787897484/0.0334345441206885/0.071781929114194/0.115575699540985/0.0370115434182381/0.00285594503875382/0.00525326925428829/0.0427452527514198/0.00218474685626294/0.00222117036609156/0.010787588530247/0.0857367135410729/0.0362897564209194/0.000882367928941492/0.00611432167224666/0.00492219924245456}],(A3:0.5[&model=LG+F{0.0367920583656935/0.0268766650079646/0.229165340358319/0.24573299971724/0.00363584787897484/0.0334345441206885/0.071781929114194/0.115575699540985/0.0370115434182381/0.00285594503875382/0.00525326925428829/0.0427452527514198/0.00218474685626294/0.00222117036609156/0.010787588530247/0.0857367135410729/0.0362897564209194/0.000882367928941492/0.00611432167224666/0.00492219924245456}],A4:0.5[&model=LG+F{0.0367920583656935/0.0268766650079646/0.229165340358319/0.24573299971724/0.00363584787897484/0.0334345441206885/0.071781929114194/0.115575699540985/0.0370115434182381/0.00285594503875382/0.00525326925428829/0.0427452527514198/0.00218474685626294/0.00222117036609156/0.010787588530247/0.0857367135410729/0.0362897564209194/0.000882367928941492/0.00611432167224666/0.00492219924245456}]):0.001[&model=LG+F{0.0367920583656935/0.0268766650079646/0.229165340358319/0.24573299971724/0.00363584787897484/0.0334345441206885/0.071781929114194/0.115575699540985/0.0370115434182381/0.00285594503875382/0.00525326925428829/0.0427452527514198/0.00218474685626294/0.00222117036609156/0.010787588530247/0.0857367135410729/0.0362897564209194/0.000882367928941492/0.00611432167224666/0.00492219924245456}]):0.5[&model=LG+F{0.0367920583656935/0.0268766650079646/0.229165340358319/0.24573299971724/0.00363584787897484/0.0334345441206885/0.071781929114194/0.115575699540985/0.0370115434182381/0.00285594503875382/0.00525326925428829/0.0427452527514198/0.00218474685626294/0.00222117036609156/0.010787588530247/0.0857367135410729/0.0362897564209194/0.000882367928941492/0.00611432167224666/0.00492219924245456}],((B1:0.5[&model=LG+F{0.00409435638756839/0.00299093472722102/0.447345115034018/0.19762140013185/0.00292399209441228/0.0268884579177545/0.0577278808789839/0.0128616914813485/0.0297651232832764/0.00557498380817335/0.00422474159553922/0.0834414138688837/0.00426476286600326/0.00433586384125872/0.00120048276631515/0.0689504844371192/0.0291846535980033/0.000709610779787444/0.0119355393252289/0.00395849115560834}],B2:0.5[&model=LG+F{0.00409435638756839/0.00299093472722102/0.447345115034018/0.19762140013185/0.00292399209441228/0.0268884579177545/0.0577278808789839/0.0128616914813485/0.0297651232832764/0.00557498380817335/0.00422474159553922/0.0834414138688837/0.00426476286600326/0.00433586384125872/0.00120048276631515/0.0689504844371192/0.0291846535980033/0.000709610779787444/0.0119355393252289/0.00395849115560834}]):0.001[&model=LG+F{0.00409435638756839/0.00299093472722102/0.447345115034018/0.19762140013185/0.00292399209441228/0.0268884579177545/0.0577278808789839/0.0128616914813485/0.0297651232832764/0.00557498380817335/0.00422474159553922/0.0834414138688837/0.00426476286600326/0.00433586384125872/0.00120048276631515/0.0689504844371192/0.0291846535980033/0.000709610779787444/0.0119355393252289/0.00395849115560834}],(B3:0.5[&model=LG+F{0.00409435638756839/0.00299093472722102/0.447345115034018/0.19762140013185/0.00292399209441228/0.0268884579177545/0.0577278808789839/0.0128616914813485/0.0297651232832764/0.00557498380817335/0.00422474159553922/0.0834414138688837/0.00426476286600326/0.00433586384125872/0.00120048276631515/0.0689504844371192/0.0291846535980033/0.000709610779787444/0.0119355393252289/0.00395849115560834}],B4:0.5[&model=LG+F{0.00409435638756839/0.00299093472722102/0.447345115034018/0.19762140013185/0.00292399209441228/0.0268884579177545/0.0577278808789839/0.0128616914813485/0.0297651232832764/0.00557498380817335/0.00422474159553922/0.0834414138688837/0.00426476286600326/0.00433586384125872/0.00120048276631515/0.0689504844371192/0.0291846535980033/0.000709610779787444/0.0119355393252289/0.00395849115560834}]):0.001[&model=LG+F{0.00409435638756839/0.00299093472722102/0.447345115034018/0.19762140013185/0.00292399209441228/0.0268884579177545/0.0577278808789839/0.0128616914813485/0.0297651232832764/0.00557498380817335/0.00422474159553922/0.0834414138688837/0.00426476286600326/0.00433586384125872/0.00120048276631515/0.0689504844371192/0.0291846535980033/0.000709610779787444/0.0119355393252289/0.00395849115560834}]):0.5[&model=LG+F{0.00409435638756839/0.00299093472722102/0.447345115034018/0.19762140013185/0.00292399209441228/0.0268884579177545/0.0577278808789839/0.0128616914813485/0.0297651232832764/0.00557498380817335/0.00422474159553922/0.0834414138688837/0.00426476286600326/0.00433586384125872/0.00120048276631515/0.0689504844371192/0.0291846535980033/0.000709610779787444/0.0119355393252289/0.00395849115560834}]):0.25[&model=LG+F{0.0367920583656935/0.0268766650079646/0.229165340358319/0.24573299971724/0.00363584787897484/0.0334345441206885/0.071781929114194/0.115575699540985/0.0370115434182381/0.00285594503875382/0.00525326925428829/0.0427452527514198/0.00218474685626294/0.00222117036609156/0.010787588530247/0.0857367135410729/0.0362897564209194/0.000882367928941492/0.00611432167224666/0.00492219924245456}],(((C1:0.5[&model=LG+F{0.0367920583656935/0.0268766650079646/0.229165340358319/0.24573299971724/0.00363584787897484/0.0334345441206885/0.071781929114194/0.115575699540985/0.0370115434182381/0.00285594503875382/0.00525326925428829/0.0427452527514198/0.00218474685626294/0.00222117036609156/0.010787588530247/0.0857367135410729/0.0362897564209194/0.000882367928941492/0.00611432167224666/0.00492219924245456}],C2:0.5[&model=LG+F{0.0367920583656935/0.0268766650079646/0.229165340358319/0.24573299971724/0.00363584787897484/0.0334345441206885/0.071781929114194/0.115575699540985/0.0370115434182381/0.00285594503875382/0.00525326925428829/0.0427452527514198/0.00218474685626294/0.00222117036609156/0.010787588530247/0.0857367135410729/0.0362897564209194/0.000882367928941492/0.00611432167224666/0.00492219924245456}]):0.001[&model=LG+F{0.0367920583656935/0.0268766650079646/0.229165340358319/0.24573299971724/0.00363584787897484/0.0334345441206885/0.071781929114194/0.115575699540985/0.0370115434182381/0.00285594503875382/0.00525326925428829/0.0427452527514198/0.00218474685626294/0.00222117036609156/0.010787588530247/0.0857367135410729/0.0362897564209194/0.000882367928941492/0.00611432167224666/0.00492219924245456}],(C3:0.5[&model=LG+F{0.0367920583656935/0.0268766650079646/0.229165340358319/0.24573299971724/0.00363584787897484/0.0334345441206885/0.071781929114194/0.115575699540985/0.0370115434182381/0.00285594503875382/0.00525326925428829/0.0427452527514198/0.00218474685626294/0.00222117036609156/0.010787588530247/0.0857367135410729/0.0362897564209194/0.000882367928941492/0.00611432167224666/0.00492219924245456}],C4:0.5[&model=LG+F{0.0367920583656935/0.0268766650079646/0.229165340358319/0.24573299971724/0.00363584787897484/0.0334345441206885/0.071781929114194/0.115575699540985/0.0370115434182381/0.00285594503875382/0.00525326925428829/0.0427452527514198/0.00218474685626294/0.00222117036609156/0.010787588530247/0.0857367135410729/0.0362897564209194/0.000882367928941492/0.00611432167224666/0.00492219924245456}]):0.001[&model=LG+F{0.0367920583656935/0.0268766650079646/0.229165340358319/0.24573299971724/0.00363584787897484/0.0334345441206885/0.071781929114194/0.115575699540985/0.0370115434182381/0.00285594503875382/0.00525326925428829/0.0427452527514198/0.00218474685626294/0.00222117036609156/0.010787588530247/0.0857367135410729/0.0362897564209194/0.000882367928941492/0.00611432167224666/0.00492219924245456}]):0.5[&model=LG+F{0.0367920583656935/0.0268766650079646/0.229165340358319/0.24573299971724/0.00363584787897484/0.0334345441206885/0.071781929114194/0.115575699540985/0.0370115434182381/0.00285594503875382/0.00525326925428829/0.0427452527514198/0.00218474685626294/0.00222117036609156/0.010787588530247/0.0857367135410729/0.0362897564209194/0.000882367928941492/0.00611432167224666/0.00492219924245456}],((D1:0.5[&model=LG+F{0.00409435638756839/0.00299093472722102/0.447345115034018/0.19762140013185/0.00292399209441228/0.0268884579177545/0.0577278808789839/0.0128616914813485/0.0297651232832764/0.00557498380817335/0.00422474159553922/0.0834414138688837/0.00426476286600326/0.00433586384125872/0.00120048276631515/0.0689504844371192/0.0291846535980033/0.000709610779787444/0.0119355393252289/0.00395849115560834}],D2:0.5[&model=LG+F{0.00409435638756839/0.00299093472722102/0.447345115034018/0.19762140013185/0.00292399209441228/0.0268884579177545/0.0577278808789839/0.0128616914813485/0.0297651232832764/0.00557498380817335/0.00422474159553922/0.0834414138688837/0.00426476286600326/0.00433586384125872/0.00120048276631515/0.0689504844371192/0.0291846535980033/0.000709610779787444/0.0119355393252289/0.00395849115560834}]):0.001[&model=LG+F{0.00409435638756839/0.00299093472722102/0.447345115034018/0.19762140013185/0.00292399209441228/0.0268884579177545/0.0577278808789839/0.0128616914813485/0.0297651232832764/0.00557498380817335/0.00422474159553922/0.0834414138688837/0.00426476286600326/0.00433586384125872/0.00120048276631515/0.0689504844371192/0.0291846535980033/0.000709610779787444/0.0119355393252289/0.00395849115560834}],(D3:0.5[&model=LG+F{0.00409435638756839/0.00299093472722102/0.447345115034018/0.19762140013185/0.00292399209441228/0.0268884579177545/0.0577278808789839/0.0128616914813485/0.0297651232832764/0.00557498380817335/0.00422474159553922/0.0834414138688837/0.00426476286600326/0.00433586384125872/0.00120048276631515/0.0689504844371192/0.0291846535980033/0.000709610779787444/0.0119355393252289/0.00395849115560834}],D4:0.5[&model=LG+F{0.00409435638756839/0.00299093472722102/0.447345115034018/0.19762140013185/0.00292399209441228/0.0268884579177545/0.0577278808789839/0.0128616914813485/0.0297651232832764/0.00557498380817335/0.00422474159553922/0.0834414138688837/0.00426476286600326/0.00433586384125872/0.00120048276631515/0.0689504844371192/0.0291846535980033/0.000709610779787444/0.0119355393252289/0.00395849115560834}]):0.001[&model=LG+F{0.00409435638756839/0.00299093472722102/0.447345115034018/0.19762140013185/0.00292399209441228/0.0268884579177545/0.0577278808789839/0.0128616914813485/0.0297651232832764/0.00557498380817335/0.00422474159553922/0.0834414138688837/0.00426476286600326/0.00433586384125872/0.00120048276631515/0.0689504844371192/0.0291846535980033/0.000709610779787444/0.0119355393252289/0.00395849115560834}]):0.5[&model=LG+F{0.00409435638756839/0.00299093472722102/0.447345115034018/0.19762140013185/0.00292399209441228/0.0268884579177545/0.0577278808789839/0.0128616914813485/0.0297651232832764/0.00557498380817335/0.00422474159553922/0.0834414138688837/0.00426476286600326/0.00433586384125872/0.00120048276631515/0.0689504844371192/0.0291846535980033/0.000709610779787444/0.0119355393252289/0.00395849115560834}]):0.25[&model=LG+F{0.0367920583656935/0.0268766650079646/0.229165340358319/0.24573299971724/0.00363584787897484/0.0334345441206885/0.071781929114194/0.115575699540985/0.0370115434182381/0.00285594503875382/0.00525326925428829/0.0427452527514198/0.00218474685626294/0.00222117036609156/0.010787588530247/0.0857367135410729/0.0362897564209194/0.000882367928941492/0.00611432167224666/0.00492219924245456}]);
```
