## Supplementary material for "Modeling site-and-branch-heterogeneity with GFmix": C20pi17.nwk

```
((((A1:0.5[&model=LG+F{0.156568336180921/0.0354769515064226/0.0179700620260109/0.0379794324755337/0.00304617942479648/0.035011388242744/0.0543604019806577/0.0350892055557923/0.0137945551898782/0.00917836094865913/0.0241417201246097/0.0382633895142402/0.00497218653277717/0.00399945846977455/0.368412742386184/0.0840589363935347/0.0457860729147339/0.00154147390916684/0.00374513274867784/0.0266044109628839}],A2:0.5[&model=LG+F{0.156568336180921/0.0354769515064226/0.0179700620260109/0.0379794324755337/0.00304617942479648/0.035011388242744/0.0543604019806577/0.0350892055557923/0.0137945551898782/0.00917836094865913/0.0241417201246097/0.0382633895142402/0.00497218653277717/0.00399945846977455/0.368412742386184/0.0840589363935347/0.0457860729147339/0.00154147390916684/0.00374513274867784/0.0266044109628839}]):0.001[&model=LG+F{0.156568336180921/0.0354769515064226/0.0179700620260109/0.0379794324755337/0.00304617942479648/0.035011388242744/0.0543604019806577/0.0350892055557923/0.0137945551898782/0.00917836094865913/0.0241417201246097/0.0382633895142402/0.00497218653277717/0.00399945846977455/0.368412742386184/0.0840589363935347/0.0457860729147339/0.00154147390916684/0.00374513274867784/0.0266044109628839}],(A3:0.5[&model=LG+F{0.156568336180921/0.0354769515064226/0.0179700620260109/0.0379794324755337/0.00304617942479648/0.035011388242744/0.0543604019806577/0.0350892055557923/0.0137945551898782/0.00917836094865913/0.0241417201246097/0.0382633895142402/0.00497218653277717/0.00399945846977455/0.368412742386184/0.0840589363935347/0.0457860729147339/0.00154147390916684/0.00374513274867784/0.0266044109628839}],A4:0.5[&model=LG+F{0.156568336180921/0.0354769515064226/0.0179700620260109/0.0379794324755337/0.00304617942479648/0.035011388242744/0.0543604019806577/0.0350892055557923/0.0137945551898782/0.00917836094865913/0.0241417201246097/0.0382633895142402/0.00497218653277717/0.00399945846977455/0.368412742386184/0.0840589363935347/0.0457860729147339/0.00154147390916684/0.00374513274867784/0.0266044109628839}]):0.001[&model=LG+F{0.156568336180921/0.0354769515064226/0.0179700620260109/0.0379794324755337/0.00304617942479648/0.035011388242744/0.0543604019806577/0.0350892055557923/0.0137945551898782/0.00917836094865913/0.0241417201246097/0.0382633895142402/0.00497218653277717/0.00399945846977455/0.368412742386184/0.0840589363935347/0.0457860729147339/0.00154147390916684/0.00374513274867784/0.0266044109628839}]):0.5[&model=LG+F{0.156568336180921/0.0354769515064226/0.0179700620260109/0.0379794324755337/0.00304617942479648/0.035011388242744/0.0543604019806577/0.0350892055557923/0.0137945551898782/0.00917836094865913/0.0241417201246097/0.0382633895142402/0.00497218653277717/0.00399945846977455/0.368412742386184/0.0840589363935347/0.0457860729147339/0.00154147390916684/0.00374513274867784/0.0266044109628839}],((B1:0.5[&model=LG+F{0.0362069081770074/0.00820415389807094/0.0728952598213531/0.0634709367020775/0.00509075172671367/0.0585107639098769/0.0908466874916179/0.00811448645717629/0.0230533549929717/0.0372318696016872/0.0403454577920689/0.155214807619968/0.0201695925513443/0.0162237372290053/0.085196577163611/0.140478650767491/0.0765173344198831/0.00257609939220814/0.0151920691417298/0.0444610878614118}],B2:0.5[&model=LG+F{0.0362069081770074/0.00820415389807094/0.0728952598213531/0.0634709367020775/0.00509075172671367/0.0585107639098769/0.0908466874916179/0.00811448645717629/0.0230533549929717/0.0372318696016872/0.0403454577920689/0.155214807619968/0.0201695925513443/0.0162237372290053/0.085196577163611/0.140478650767491/0.0765173344198831/0.00257609939220814/0.0151920691417298/0.0444610878614118}]):0.001[&model=LG+F{0.0362069081770074/0.00820415389807094/0.0728952598213531/0.0634709367020775/0.00509075172671367/0.0585107639098769/0.0908466874916179/0.00811448645717629/0.0230533549929717/0.0372318696016872/0.0403454577920689/0.155214807619968/0.0201695925513443/0.0162237372290053/0.085196577163611/0.140478650767491/0.0765173344198831/0.00257609939220814/0.0151920691417298/0.0444610878614118}],(B3:0.5[&model=LG+F{0.0362069081770074/0.00820415389807094/0.0728952598213531/0.0634709367020775/0.00509075172671367/0.0585107639098769/0.0908466874916179/0.00811448645717629/0.0230533549929717/0.0372318696016872/0.0403454577920689/0.155214807619968/0.0201695925513443/0.0162237372290053/0.085196577163611/0.140478650767491/0.0765173344198831/0.00257609939220814/0.0151920691417298/0.0444610878614118}],B4:0.5[&model=LG+F{0.0362069081770074/0.00820415389807094/0.0728952598213531/0.0634709367020775/0.00509075172671367/0.0585107639098769/0.0908466874916179/0.00811448645717629/0.0230533549929717/0.0372318696016872/0.0403454577920689/0.155214807619968/0.0201695925513443/0.0162237372290053/0.085196577163611/0.140478650767491/0.0765173344198831/0.00257609939220814/0.0151920691417298/0.0444610878614118}]):0.001[&model=LG+F{0.0362069081770074/0.00820415389807094/0.0728952598213531/0.0634709367020775/0.00509075172671367/0.0585107639098769/0.0908466874916179/0.00811448645717629/0.0230533549929717/0.0372318696016872/0.0403454577920689/0.155214807619968/0.0201695925513443/0.0162237372290053/0.085196577163611/0.140478650767491/0.0765173344198831/0.00257609939220814/0.0151920691417298/0.0444610878614118}]):0.5[&model=LG+F{0.0362069081770074/0.00820415389807094/0.0728952598213531/0.0634709367020775/0.00509075172671367/0.0585107639098769/0.0908466874916179/0.00811448645717629/0.0230533549929717/0.0372318696016872/0.0403454577920689/0.155214807619968/0.0201695925513443/0.0162237372290053/0.085196577163611/0.140478650767491/0.0765173344198831/0.00257609939220814/0.0151920691417298/0.0444610878614118}]):0.25[&model=LG+F{0.156568336180921/0.0354769515064226/0.0179700620260109/0.0379794324755337/0.00304617942479648/0.035011388242744/0.0543604019806577/0.0350892055557923/0.0137945551898782/0.00917836094865913/0.0241417201246097/0.0382633895142402/0.00497218653277717/0.00399945846977455/0.368412742386184/0.0840589363935347/0.0457860729147339/0.00154147390916684/0.00374513274867784/0.0266044109628839}],(((C1:0.5[&model=LG+F{0.156568336180921/0.0354769515064226/0.0179700620260109/0.0379794324755337/0.00304617942479648/0.035011388242744/0.0543604019806577/0.0350892055557923/0.0137945551898782/0.00917836094865913/0.0241417201246097/0.0382633895142402/0.00497218653277717/0.00399945846977455/0.368412742386184/0.0840589363935347/0.0457860729147339/0.00154147390916684/0.00374513274867784/0.0266044109628839}],C2:0.5[&model=LG+F{0.156568336180921/0.0354769515064226/0.0179700620260109/0.0379794324755337/0.00304617942479648/0.035011388242744/0.0543604019806577/0.0350892055557923/0.0137945551898782/0.00917836094865913/0.0241417201246097/0.0382633895142402/0.00497218653277717/0.00399945846977455/0.368412742386184/0.0840589363935347/0.0457860729147339/0.00154147390916684/0.00374513274867784/0.0266044109628839}]):0.001[&model=LG+F{0.156568336180921/0.0354769515064226/0.0179700620260109/0.0379794324755337/0.00304617942479648/0.035011388242744/0.0543604019806577/0.0350892055557923/0.0137945551898782/0.00917836094865913/0.0241417201246097/0.0382633895142402/0.00497218653277717/0.00399945846977455/0.368412742386184/0.0840589363935347/0.0457860729147339/0.00154147390916684/0.00374513274867784/0.0266044109628839}],(C3:0.5[&model=LG+F{0.156568336180921/0.0354769515064226/0.0179700620260109/0.0379794324755337/0.00304617942479648/0.035011388242744/0.0543604019806577/0.0350892055557923/0.0137945551898782/0.00917836094865913/0.0241417201246097/0.0382633895142402/0.00497218653277717/0.00399945846977455/0.368412742386184/0.0840589363935347/0.0457860729147339/0.00154147390916684/0.00374513274867784/0.0266044109628839}],C4:0.5[&model=LG+F{0.156568336180921/0.0354769515064226/0.0179700620260109/0.0379794324755337/0.00304617942479648/0.035011388242744/0.0543604019806577/0.0350892055557923/0.0137945551898782/0.00917836094865913/0.0241417201246097/0.0382633895142402/0.00497218653277717/0.00399945846977455/0.368412742386184/0.0840589363935347/0.0457860729147339/0.00154147390916684/0.00374513274867784/0.0266044109628839}]):0.001[&model=LG+F{0.156568336180921/0.0354769515064226/0.0179700620260109/0.0379794324755337/0.00304617942479648/0.035011388242744/0.0543604019806577/0.0350892055557923/0.0137945551898782/0.00917836094865913/0.0241417201246097/0.0382633895142402/0.00497218653277717/0.00399945846977455/0.368412742386184/0.0840589363935347/0.0457860729147339/0.00154147390916684/0.00374513274867784/0.0266044109628839}]):0.5[&model=LG+F{0.156568336180921/0.0354769515064226/0.0179700620260109/0.0379794324755337/0.00304617942479648/0.035011388242744/0.0543604019806577/0.0350892055557923/0.0137945551898782/0.00917836094865913/0.0241417201246097/0.0382633895142402/0.00497218653277717/0.00399945846977455/0.368412742386184/0.0840589363935347/0.0457860729147339/0.00154147390916684/0.00374513274867784/0.0266044109628839}],((D1:0.5[&model=LG+F{0.0362069081770074/0.00820415389807094/0.0728952598213531/0.0634709367020775/0.00509075172671367/0.0585107639098769/0.0908466874916179/0.00811448645717629/0.0230533549929717/0.0372318696016872/0.0403454577920689/0.155214807619968/0.0201695925513443/0.0162237372290053/0.085196577163611/0.140478650767491/0.0765173344198831/0.00257609939220814/0.0151920691417298/0.0444610878614118}],D2:0.5[&model=LG+F{0.0362069081770074/0.00820415389807094/0.0728952598213531/0.0634709367020775/0.00509075172671367/0.0585107639098769/0.0908466874916179/0.00811448645717629/0.0230533549929717/0.0372318696016872/0.0403454577920689/0.155214807619968/0.0201695925513443/0.0162237372290053/0.085196577163611/0.140478650767491/0.0765173344198831/0.00257609939220814/0.0151920691417298/0.0444610878614118}]):0.001[&model=LG+F{0.0362069081770074/0.00820415389807094/0.0728952598213531/0.0634709367020775/0.00509075172671367/0.0585107639098769/0.0908466874916179/0.00811448645717629/0.0230533549929717/0.0372318696016872/0.0403454577920689/0.155214807619968/0.0201695925513443/0.0162237372290053/0.085196577163611/0.140478650767491/0.0765173344198831/0.00257609939220814/0.0151920691417298/0.0444610878614118}],(D3:0.5[&model=LG+F{0.0362069081770074/0.00820415389807094/0.0728952598213531/0.0634709367020775/0.00509075172671367/0.0585107639098769/0.0908466874916179/0.00811448645717629/0.0230533549929717/0.0372318696016872/0.0403454577920689/0.155214807619968/0.0201695925513443/0.0162237372290053/0.085196577163611/0.140478650767491/0.0765173344198831/0.00257609939220814/0.0151920691417298/0.0444610878614118}],D4:0.5[&model=LG+F{0.0362069081770074/0.00820415389807094/0.0728952598213531/0.0634709367020775/0.00509075172671367/0.0585107639098769/0.0908466874916179/0.00811448645717629/0.0230533549929717/0.0372318696016872/0.0403454577920689/0.155214807619968/0.0201695925513443/0.0162237372290053/0.085196577163611/0.140478650767491/0.0765173344198831/0.00257609939220814/0.0151920691417298/0.0444610878614118}]):0.001[&model=LG+F{0.0362069081770074/0.00820415389807094/0.0728952598213531/0.0634709367020775/0.00509075172671367/0.0585107639098769/0.0908466874916179/0.00811448645717629/0.0230533549929717/0.0372318696016872/0.0403454577920689/0.155214807619968/0.0201695925513443/0.0162237372290053/0.085196577163611/0.140478650767491/0.0765173344198831/0.00257609939220814/0.0151920691417298/0.0444610878614118}]):0.5[&model=LG+F{0.0362069081770074/0.00820415389807094/0.0728952598213531/0.0634709367020775/0.00509075172671367/0.0585107639098769/0.0908466874916179/0.00811448645717629/0.0230533549929717/0.0372318696016872/0.0403454577920689/0.155214807619968/0.0201695925513443/0.0162237372290053/0.085196577163611/0.140478650767491/0.0765173344198831/0.00257609939220814/0.0151920691417298/0.0444610878614118}]):0.25[&model=LG+F{0.156568336180921/0.0354769515064226/0.0179700620260109/0.0379794324755337/0.00304617942479648/0.035011388242744/0.0543604019806577/0.0350892055557923/0.0137945551898782/0.00917836094865913/0.0241417201246097/0.0382633895142402/0.00497218653277717/0.00399945846977455/0.368412742386184/0.0840589363935347/0.0457860729147339/0.00154147390916684/0.00374513274867784/0.0266044109628839}]);
```
