## Supplementary material for "Modeling site-and-branch-heterogeneity with GFmix": C20pi18.nwk

```
((((A1:0.5[&model=LG+F{0.115448320372379/0.0803362267202815/0.038933937607477/0.0384259940024498/0.00614201131095674/0.0782242383846591/0.0918250207194789/0.0226473239105206/0.0245394048996447/0.0337208203193416/0.0374198030217696/0.0824625007097745/0.0144833367535393/0.00605397267223669/0.0143606092398245/0.0946175537228867/0.13709277527538/0.00220219385351538/0.00742955997450448/0.0736349215663738}],A2:0.5[&model=LG+F{0.115448320372379/0.0803362267202815/0.038933937607477/0.0384259940024498/0.00614201131095674/0.0782242383846591/0.0918250207194789/0.0226473239105206/0.0245394048996447/0.0337208203193416/0.0374198030217696/0.0824625007097745/0.0144833367535393/0.00605397267223669/0.0143606092398245/0.0946175537228867/0.13709277527538/0.00220219385351538/0.00742955997450448/0.0736349215663738}]):0.001[&model=LG+F{0.115448320372379/0.0803362267202815/0.038933937607477/0.0384259940024498/0.00614201131095674/0.0782242383846591/0.0918250207194789/0.0226473239105206/0.0245394048996447/0.0337208203193416/0.0374198030217696/0.0824625007097745/0.0144833367535393/0.00605397267223669/0.0143606092398245/0.0946175537228867/0.13709277527538/0.00220219385351538/0.00742955997450448/0.0736349215663738}],(A3:0.5[&model=LG+F{0.115448320372379/0.0803362267202815/0.038933937607477/0.0384259940024498/0.00614201131095674/0.0782242383846591/0.0918250207194789/0.0226473239105206/0.0245394048996447/0.0337208203193416/0.0374198030217696/0.0824625007097745/0.0144833367535393/0.00605397267223669/0.0143606092398245/0.0946175537228867/0.13709277527538/0.00220219385351538/0.00742955997450448/0.0736349215663738}],A4:0.5[&model=LG+F{0.115448320372379/0.0803362267202815/0.038933937607477/0.0384259940024498/0.00614201131095674/0.0782242383846591/0.0918250207194789/0.0226473239105206/0.0245394048996447/0.0337208203193416/0.0374198030217696/0.0824625007097745/0.0144833367535393/0.00605397267223669/0.0143606092398245/0.0946175537228867/0.13709277527538/0.00220219385351538/0.00742955997450448/0.0736349215663738}]):0.001[&model=LG+F{0.115448320372379/0.0803362267202815/0.038933937607477/0.0384259940024498/0.00614201131095674/0.0782242383846591/0.0918250207194789/0.0226473239105206/0.0245394048996447/0.0337208203193416/0.0374198030217696/0.0824625007097745/0.0144833367535393/0.00605397267223669/0.0143606092398245/0.0946175537228867/0.13709277527538/0.00220219385351538/0.00742955997450448/0.0736349215663738}]):0.5[&model=LG+F{0.115448320372379/0.0803362267202815/0.038933937607477/0.0384259940024498/0.00614201131095674/0.0782242383846591/0.0918250207194789/0.0226473239105206/0.0245394048996447/0.0337208203193416/0.0374198030217696/0.0824625007097745/0.0144833367535393/0.00605397267223669/0.0143606092398245/0.0946175537228867/0.13709277527538/0.00220219385351538/0.00742955997450448/0.0736349215663738}],((B1:0.5[&model=LG+F{0.0150605657183164/0.0104800920288818/0.0890931272204743/0.0362257770529034/0.00579032860914267/0.0737452314096329/0.0865672525803758/0.00295440859596946/0.0231343139971546/0.077163870887616/0.0352771991153635/0.188700206506816/0.0331424418708741/0.0138533986188254/0.00187338281331274/0.0891998891749653/0.129243040853363/0.002076099412279/0.017001176163429/0.0694186922477899}],B2:0.5[&model=LG+F{0.0150605657183164/0.0104800920288818/0.0890931272204743/0.0362257770529034/0.00579032860914267/0.0737452314096329/0.0865672525803758/0.00295440859596946/0.0231343139971546/0.077163870887616/0.0352771991153635/0.188700206506816/0.0331424418708741/0.0138533986188254/0.00187338281331274/0.0891998891749653/0.129243040853363/0.002076099412279/0.017001176163429/0.0694186922477899}]):0.001[&model=LG+F{0.0150605657183164/0.0104800920288818/0.0890931272204743/0.0362257770529034/0.00579032860914267/0.0737452314096329/0.0865672525803758/0.00295440859596946/0.0231343139971546/0.077163870887616/0.0352771991153635/0.188700206506816/0.0331424418708741/0.0138533986188254/0.00187338281331274/0.0891998891749653/0.129243040853363/0.002076099412279/0.017001176163429/0.0694186922477899}],(B3:0.5[&model=LG+F{0.0150605657183164/0.0104800920288818/0.0890931272204743/0.0362257770529034/0.00579032860914267/0.0737452314096329/0.0865672525803758/0.00295440859596946/0.0231343139971546/0.077163870887616/0.0352771991153635/0.188700206506816/0.0331424418708741/0.0138533986188254/0.00187338281331274/0.0891998891749653/0.129243040853363/0.002076099412279/0.017001176163429/0.0694186922477899}],B4:0.5[&model=LG+F{0.0150605657183164/0.0104800920288818/0.0890931272204743/0.0362257770529034/0.00579032860914267/0.0737452314096329/0.0865672525803758/0.00295440859596946/0.0231343139971546/0.077163870887616/0.0352771991153635/0.188700206506816/0.0331424418708741/0.0138533986188254/0.00187338281331274/0.0891998891749653/0.129243040853363/0.002076099412279/0.017001176163429/0.0694186922477899}]):0.001[&model=LG+F{0.0150605657183164/0.0104800920288818/0.0890931272204743/0.0362257770529034/0.00579032860914267/0.0737452314096329/0.0865672525803758/0.00295440859596946/0.0231343139971546/0.077163870887616/0.0352771991153635/0.188700206506816/0.0331424418708741/0.0138533986188254/0.00187338281331274/0.0891998891749653/0.129243040853363/0.002076099412279/0.017001176163429/0.0694186922477899}]):0.5[&model=LG+F{0.0150605657183164/0.0104800920288818/0.0890931272204743/0.0362257770529034/0.00579032860914267/0.0737452314096329/0.0865672525803758/0.00295440859596946/0.0231343139971546/0.077163870887616/0.0352771991153635/0.188700206506816/0.0331424418708741/0.0138533986188254/0.00187338281331274/0.0891998891749653/0.129243040853363/0.002076099412279/0.017001176163429/0.0694186922477899}]):0.25[&model=LG+F{0.115448320372379/0.0803362267202815/0.038933937607477/0.0384259940024498/0.00614201131095674/0.0782242383846591/0.0918250207194789/0.0226473239105206/0.0245394048996447/0.0337208203193416/0.0374198030217696/0.0824625007097745/0.0144833367535393/0.00605397267223669/0.0143606092398245/0.0946175537228867/0.13709277527538/0.00220219385351538/0.00742955997450448/0.0736349215663738}],(((C1:0.5[&model=LG+F{0.115448320372379/0.0803362267202815/0.038933937607477/0.0384259940024498/0.00614201131095674/0.0782242383846591/0.0918250207194789/0.0226473239105206/0.0245394048996447/0.0337208203193416/0.0374198030217696/0.0824625007097745/0.0144833367535393/0.00605397267223669/0.0143606092398245/0.0946175537228867/0.13709277527538/0.00220219385351538/0.00742955997450448/0.0736349215663738}],C2:0.5[&model=LG+F{0.115448320372379/0.0803362267202815/0.038933937607477/0.0384259940024498/0.00614201131095674/0.0782242383846591/0.0918250207194789/0.0226473239105206/0.0245394048996447/0.0337208203193416/0.0374198030217696/0.0824625007097745/0.0144833367535393/0.00605397267223669/0.0143606092398245/0.0946175537228867/0.13709277527538/0.00220219385351538/0.00742955997450448/0.0736349215663738}]):0.001[&model=LG+F{0.115448320372379/0.0803362267202815/0.038933937607477/0.0384259940024498/0.00614201131095674/0.0782242383846591/0.0918250207194789/0.0226473239105206/0.0245394048996447/0.0337208203193416/0.0374198030217696/0.0824625007097745/0.0144833367535393/0.00605397267223669/0.0143606092398245/0.0946175537228867/0.13709277527538/0.00220219385351538/0.00742955997450448/0.0736349215663738}],(C3:0.5[&model=LG+F{0.115448320372379/0.0803362267202815/0.038933937607477/0.0384259940024498/0.00614201131095674/0.0782242383846591/0.0918250207194789/0.0226473239105206/0.0245394048996447/0.0337208203193416/0.0374198030217696/0.0824625007097745/0.0144833367535393/0.00605397267223669/0.0143606092398245/0.0946175537228867/0.13709277527538/0.00220219385351538/0.00742955997450448/0.0736349215663738}],C4:0.5[&model=LG+F{0.115448320372379/0.0803362267202815/0.038933937607477/0.0384259940024498/0.00614201131095674/0.0782242383846591/0.0918250207194789/0.0226473239105206/0.0245394048996447/0.0337208203193416/0.0374198030217696/0.0824625007097745/0.0144833367535393/0.00605397267223669/0.0143606092398245/0.0946175537228867/0.13709277527538/0.00220219385351538/0.00742955997450448/0.0736349215663738}]):0.001[&model=LG+F{0.115448320372379/0.0803362267202815/0.038933937607477/0.0384259940024498/0.00614201131095674/0.0782242383846591/0.0918250207194789/0.0226473239105206/0.0245394048996447/0.0337208203193416/0.0374198030217696/0.0824625007097745/0.0144833367535393/0.00605397267223669/0.0143606092398245/0.0946175537228867/0.13709277527538/0.00220219385351538/0.00742955997450448/0.0736349215663738}]):0.5[&model=LG+F{0.115448320372379/0.0803362267202815/0.038933937607477/0.0384259940024498/0.00614201131095674/0.0782242383846591/0.0918250207194789/0.0226473239105206/0.0245394048996447/0.0337208203193416/0.0374198030217696/0.0824625007097745/0.0144833367535393/0.00605397267223669/0.0143606092398245/0.0946175537228867/0.13709277527538/0.00220219385351538/0.00742955997450448/0.0736349215663738}],((D1:0.5[&model=LG+F{0.0150605657183164/0.0104800920288818/0.0890931272204743/0.0362257770529034/0.00579032860914267/0.0737452314096329/0.0865672525803758/0.00295440859596946/0.0231343139971546/0.077163870887616/0.0352771991153635/0.188700206506816/0.0331424418708741/0.0138533986188254/0.00187338281331274/0.0891998891749653/0.129243040853363/0.002076099412279/0.017001176163429/0.0694186922477899}],D2:0.5[&model=LG+F{0.0150605657183164/0.0104800920288818/0.0890931272204743/0.0362257770529034/0.00579032860914267/0.0737452314096329/0.0865672525803758/0.00295440859596946/0.0231343139971546/0.077163870887616/0.0352771991153635/0.188700206506816/0.0331424418708741/0.0138533986188254/0.00187338281331274/0.0891998891749653/0.129243040853363/0.002076099412279/0.017001176163429/0.0694186922477899}]):0.001[&model=LG+F{0.0150605657183164/0.0104800920288818/0.0890931272204743/0.0362257770529034/0.00579032860914267/0.0737452314096329/0.0865672525803758/0.00295440859596946/0.0231343139971546/0.077163870887616/0.0352771991153635/0.188700206506816/0.0331424418708741/0.0138533986188254/0.00187338281331274/0.0891998891749653/0.129243040853363/0.002076099412279/0.017001176163429/0.0694186922477899}],(D3:0.5[&model=LG+F{0.0150605657183164/0.0104800920288818/0.0890931272204743/0.0362257770529034/0.00579032860914267/0.0737452314096329/0.0865672525803758/0.00295440859596946/0.0231343139971546/0.077163870887616/0.0352771991153635/0.188700206506816/0.0331424418708741/0.0138533986188254/0.00187338281331274/0.0891998891749653/0.129243040853363/0.002076099412279/0.017001176163429/0.0694186922477899}],D4:0.5[&model=LG+F{0.0150605657183164/0.0104800920288818/0.0890931272204743/0.0362257770529034/0.00579032860914267/0.0737452314096329/0.0865672525803758/0.00295440859596946/0.0231343139971546/0.077163870887616/0.0352771991153635/0.188700206506816/0.0331424418708741/0.0138533986188254/0.00187338281331274/0.0891998891749653/0.129243040853363/0.002076099412279/0.017001176163429/0.0694186922477899}]):0.001[&model=LG+F{0.0150605657183164/0.0104800920288818/0.0890931272204743/0.0362257770529034/0.00579032860914267/0.0737452314096329/0.0865672525803758/0.00295440859596946/0.0231343139971546/0.077163870887616/0.0352771991153635/0.188700206506816/0.0331424418708741/0.0138533986188254/0.00187338281331274/0.0891998891749653/0.129243040853363/0.002076099412279/0.017001176163429/0.0694186922477899}]):0.5[&model=LG+F{0.0150605657183164/0.0104800920288818/0.0890931272204743/0.0362257770529034/0.00579032860914267/0.0737452314096329/0.0865672525803758/0.00295440859596946/0.0231343139971546/0.077163870887616/0.0352771991153635/0.188700206506816/0.0331424418708741/0.0138533986188254/0.00187338281331274/0.0891998891749653/0.129243040853363/0.002076099412279/0.017001176163429/0.0694186922477899}]):0.25[&model=LG+F{0.115448320372379/0.0803362267202815/0.038933937607477/0.0384259940024498/0.00614201131095674/0.0782242383846591/0.0918250207194789/0.0226473239105206/0.0245394048996447/0.0337208203193416/0.0374198030217696/0.0824625007097745/0.0144833367535393/0.00605397267223669/0.0143606092398245/0.0946175537228867/0.13709277527538/0.00220219385351538/0.00742955997450448/0.0736349215663738}]);
```
