## Supplementary material for "Modeling site-and-branch-heterogeneity with GFmix": C20pi19.nwk

```
((((A1:0.5[&model=LG+F{0.0939142318381054/0.100848390558157/0.0465009064527508/0.0801856923602746/0.00206574513140557/0.145104570698584/0.194046603929883/0.0256812802660655/0.0267453676245597/0.00663975484297458/0.0189537552869246/0.13079581538833/0.00604061573591236/0.00206716705290052/0.00960017679456605/0.0454033347409356/0.0449391794406371/0.0010730963696297/0.00442101489955662/0.0149740146170335}],A2:0.5[&model=LG+F{0.0939142318381054/0.100848390558157/0.0465009064527508/0.0801856923602746/0.00206574513140557/0.145104570698584/0.194046603929883/0.0256812802660655/0.0267453676245597/0.00663975484297458/0.0189537552869246/0.13079581538833/0.00604061573591236/0.00206716705290052/0.00960017679456605/0.0454033347409356/0.0449391794406371/0.0010730963696297/0.00442101489955662/0.0149740146170335}]):0.001[&model=LG+F{0.0939142318381054/0.100848390558157/0.0465009064527508/0.0801856923602746/0.00206574513140557/0.145104570698584/0.194046603929883/0.0256812802660655/0.0267453676245597/0.00663975484297458/0.0189537552869246/0.13079581538833/0.00604061573591236/0.00206716705290052/0.00960017679456605/0.0454033347409356/0.0449391794406371/0.0010730963696297/0.00442101489955662/0.0149740146170335}],(A3:0.5[&model=LG+F{0.0939142318381054/0.100848390558157/0.0465009064527508/0.0801856923602746/0.00206574513140557/0.145104570698584/0.194046603929883/0.0256812802660655/0.0267453676245597/0.00663975484297458/0.0189537552869246/0.13079581538833/0.00604061573591236/0.00206716705290052/0.00960017679456605/0.0454033347409356/0.0449391794406371/0.0010730963696297/0.00442101489955662/0.0149740146170335}],A4:0.5[&model=LG+F{0.0939142318381054/0.100848390558157/0.0465009064527508/0.0801856923602746/0.00206574513140557/0.145104570698584/0.194046603929883/0.0256812802660655/0.0267453676245597/0.00663975484297458/0.0189537552869246/0.13079581538833/0.00604061573591236/0.00206716705290052/0.00960017679456605/0.0454033347409356/0.0449391794406371/0.0010730963696297/0.00442101489955662/0.0149740146170335}]):0.001[&model=LG+F{0.0939142318381054/0.100848390558157/0.0465009064527508/0.0801856923602746/0.00206574513140557/0.145104570698584/0.194046603929883/0.0256812802660655/0.0267453676245597/0.00663975484297458/0.0189537552869246/0.13079581538833/0.00604061573591236/0.00206716705290052/0.00960017679456605/0.0454033347409356/0.0449391794406371/0.0010730963696297/0.00442101489955662/0.0149740146170335}]):0.5[&model=LG+F{0.0939142318381054/0.100848390558157/0.0465009064527508/0.0801856923602746/0.00206574513140557/0.145104570698584/0.194046603929883/0.0256812802660655/0.0267453676245597/0.00663975484297458/0.0189537552869246/0.13079581538833/0.00604061573591236/0.00206716705290052/0.00960017679456605/0.0454033347409356/0.0449391794406371/0.0010730963696297/0.00442101489955662/0.0149740146170335}],((B1:0.5[&model=LG+F{0.0120083589445461/0.0128949963077988/0.104297975169844/0.0740948574046593/0.00190883294064683/0.134082554607988/0.179306993864233/0.00328374119187838/0.0247138129265403/0.0148924620738323/0.0175140446372604/0.293365006111285/0.0135486388996507/0.00463649753095478/0.00122752820977103/0.0419545372036009/0.0415256387333512/0.000991584909336784/0.00991599814700365/0.0138366015827288}],B2:0.5[&model=LG+F{0.0120083589445461/0.0128949963077988/0.104297975169844/0.0740948574046593/0.00190883294064683/0.134082554607988/0.179306993864233/0.00328374119187838/0.0247138129265403/0.0148924620738323/0.0175140446372604/0.293365006111285/0.0135486388996507/0.00463649753095478/0.00122752820977103/0.0419545372036009/0.0415256387333512/0.000991584909336784/0.00991599814700365/0.0138366015827288}]):0.001[&model=LG+F{0.0120083589445461/0.0128949963077988/0.104297975169844/0.0740948574046593/0.00190883294064683/0.134082554607988/0.179306993864233/0.00328374119187838/0.0247138129265403/0.0148924620738323/0.0175140446372604/0.293365006111285/0.0135486388996507/0.00463649753095478/0.00122752820977103/0.0419545372036009/0.0415256387333512/0.000991584909336784/0.00991599814700365/0.0138366015827288}],(B3:0.5[&model=LG+F{0.0120083589445461/0.0128949963077988/0.104297975169844/0.0740948574046593/0.00190883294064683/0.134082554607988/0.179306993864233/0.00328374119187838/0.0247138129265403/0.0148924620738323/0.0175140446372604/0.293365006111285/0.0135486388996507/0.00463649753095478/0.00122752820977103/0.0419545372036009/0.0415256387333512/0.000991584909336784/0.00991599814700365/0.0138366015827288}],B4:0.5[&model=LG+F{0.0120083589445461/0.0128949963077988/0.104297975169844/0.0740948574046593/0.00190883294064683/0.134082554607988/0.179306993864233/0.00328374119187838/0.0247138129265403/0.0148924620738323/0.0175140446372604/0.293365006111285/0.0135486388996507/0.00463649753095478/0.00122752820977103/0.0419545372036009/0.0415256387333512/0.000991584909336784/0.00991599814700365/0.0138366015827288}]):0.001[&model=LG+F{0.0120083589445461/0.0128949963077988/0.104297975169844/0.0740948574046593/0.00190883294064683/0.134082554607988/0.179306993864233/0.00328374119187838/0.0247138129265403/0.0148924620738323/0.0175140446372604/0.293365006111285/0.0135486388996507/0.00463649753095478/0.00122752820977103/0.0419545372036009/0.0415256387333512/0.000991584909336784/0.00991599814700365/0.0138366015827288}]):0.5[&model=LG+F{0.0120083589445461/0.0128949963077988/0.104297975169844/0.0740948574046593/0.00190883294064683/0.134082554607988/0.179306993864233/0.00328374119187838/0.0247138129265403/0.0148924620738323/0.0175140446372604/0.293365006111285/0.0135486388996507/0.00463649753095478/0.00122752820977103/0.0419545372036009/0.0415256387333512/0.000991584909336784/0.00991599814700365/0.0138366015827288}]):0.25[&model=LG+F{0.0939142318381054/0.100848390558157/0.0465009064527508/0.0801856923602746/0.00206574513140557/0.145104570698584/0.194046603929883/0.0256812802660655/0.0267453676245597/0.00663975484297458/0.0189537552869246/0.13079581538833/0.00604061573591236/0.00206716705290052/0.00960017679456605/0.0454033347409356/0.0449391794406371/0.0010730963696297/0.00442101489955662/0.0149740146170335}],(((C1:0.5[&model=LG+F{0.0939142318381054/0.100848390558157/0.0465009064527508/0.0801856923602746/0.00206574513140557/0.145104570698584/0.194046603929883/0.0256812802660655/0.0267453676245597/0.00663975484297458/0.0189537552869246/0.13079581538833/0.00604061573591236/0.00206716705290052/0.00960017679456605/0.0454033347409356/0.0449391794406371/0.0010730963696297/0.00442101489955662/0.0149740146170335}],C2:0.5[&model=LG+F{0.0939142318381054/0.100848390558157/0.0465009064527508/0.0801856923602746/0.00206574513140557/0.145104570698584/0.194046603929883/0.0256812802660655/0.0267453676245597/0.00663975484297458/0.0189537552869246/0.13079581538833/0.00604061573591236/0.00206716705290052/0.00960017679456605/0.0454033347409356/0.0449391794406371/0.0010730963696297/0.00442101489955662/0.0149740146170335}]):0.001[&model=LG+F{0.0939142318381054/0.100848390558157/0.0465009064527508/0.0801856923602746/0.00206574513140557/0.145104570698584/0.194046603929883/0.0256812802660655/0.0267453676245597/0.00663975484297458/0.0189537552869246/0.13079581538833/0.00604061573591236/0.00206716705290052/0.00960017679456605/0.0454033347409356/0.0449391794406371/0.0010730963696297/0.00442101489955662/0.0149740146170335}],(C3:0.5[&model=LG+F{0.0939142318381054/0.100848390558157/0.0465009064527508/0.0801856923602746/0.00206574513140557/0.145104570698584/0.194046603929883/0.0256812802660655/0.0267453676245597/0.00663975484297458/0.0189537552869246/0.13079581538833/0.00604061573591236/0.00206716705290052/0.00960017679456605/0.0454033347409356/0.0449391794406371/0.0010730963696297/0.00442101489955662/0.0149740146170335}],C4:0.5[&model=LG+F{0.0939142318381054/0.100848390558157/0.0465009064527508/0.0801856923602746/0.00206574513140557/0.145104570698584/0.194046603929883/0.0256812802660655/0.0267453676245597/0.00663975484297458/0.0189537552869246/0.13079581538833/0.00604061573591236/0.00206716705290052/0.00960017679456605/0.0454033347409356/0.0449391794406371/0.0010730963696297/0.00442101489955662/0.0149740146170335}]):0.001[&model=LG+F{0.0939142318381054/0.100848390558157/0.0465009064527508/0.0801856923602746/0.00206574513140557/0.145104570698584/0.194046603929883/0.0256812802660655/0.0267453676245597/0.00663975484297458/0.0189537552869246/0.13079581538833/0.00604061573591236/0.00206716705290052/0.00960017679456605/0.0454033347409356/0.0449391794406371/0.0010730963696297/0.00442101489955662/0.0149740146170335}]):0.5[&model=LG+F{0.0939142318381054/0.100848390558157/0.0465009064527508/0.0801856923602746/0.00206574513140557/0.145104570698584/0.194046603929883/0.0256812802660655/0.0267453676245597/0.00663975484297458/0.0189537552869246/0.13079581538833/0.00604061573591236/0.00206716705290052/0.00960017679456605/0.0454033347409356/0.0449391794406371/0.0010730963696297/0.00442101489955662/0.0149740146170335}],((D1:0.5[&model=LG+F{0.0120083589445461/0.0128949963077988/0.104297975169844/0.0740948574046593/0.00190883294064683/0.134082554607988/0.179306993864233/0.00328374119187838/0.0247138129265403/0.0148924620738323/0.0175140446372604/0.293365006111285/0.0135486388996507/0.00463649753095478/0.00122752820977103/0.0419545372036009/0.0415256387333512/0.000991584909336784/0.00991599814700365/0.0138366015827288}],D2:0.5[&model=LG+F{0.0120083589445461/0.0128949963077988/0.104297975169844/0.0740948574046593/0.00190883294064683/0.134082554607988/0.179306993864233/0.00328374119187838/0.0247138129265403/0.0148924620738323/0.0175140446372604/0.293365006111285/0.0135486388996507/0.00463649753095478/0.00122752820977103/0.0419545372036009/0.0415256387333512/0.000991584909336784/0.00991599814700365/0.0138366015827288}]):0.001[&model=LG+F{0.0120083589445461/0.0128949963077988/0.104297975169844/0.0740948574046593/0.00190883294064683/0.134082554607988/0.179306993864233/0.00328374119187838/0.0247138129265403/0.0148924620738323/0.0175140446372604/0.293365006111285/0.0135486388996507/0.00463649753095478/0.00122752820977103/0.0419545372036009/0.0415256387333512/0.000991584909336784/0.00991599814700365/0.0138366015827288}],(D3:0.5[&model=LG+F{0.0120083589445461/0.0128949963077988/0.104297975169844/0.0740948574046593/0.00190883294064683/0.134082554607988/0.179306993864233/0.00328374119187838/0.0247138129265403/0.0148924620738323/0.0175140446372604/0.293365006111285/0.0135486388996507/0.00463649753095478/0.00122752820977103/0.0419545372036009/0.0415256387333512/0.000991584909336784/0.00991599814700365/0.0138366015827288}],D4:0.5[&model=LG+F{0.0120083589445461/0.0128949963077988/0.104297975169844/0.0740948574046593/0.00190883294064683/0.134082554607988/0.179306993864233/0.00328374119187838/0.0247138129265403/0.0148924620738323/0.0175140446372604/0.293365006111285/0.0135486388996507/0.00463649753095478/0.00122752820977103/0.0419545372036009/0.0415256387333512/0.000991584909336784/0.00991599814700365/0.0138366015827288}]):0.001[&model=LG+F{0.0120083589445461/0.0128949963077988/0.104297975169844/0.0740948574046593/0.00190883294064683/0.134082554607988/0.179306993864233/0.00328374119187838/0.0247138129265403/0.0148924620738323/0.0175140446372604/0.293365006111285/0.0135486388996507/0.00463649753095478/0.00122752820977103/0.0419545372036009/0.0415256387333512/0.000991584909336784/0.00991599814700365/0.0138366015827288}]):0.5[&model=LG+F{0.0120083589445461/0.0128949963077988/0.104297975169844/0.0740948574046593/0.00190883294064683/0.134082554607988/0.179306993864233/0.00328374119187838/0.0247138129265403/0.0148924620738323/0.0175140446372604/0.293365006111285/0.0135486388996507/0.00463649753095478/0.00122752820977103/0.0419545372036009/0.0415256387333512/0.000991584909336784/0.00991599814700365/0.0138366015827288}]):0.25[&model=LG+F{0.0939142318381054/0.100848390558157/0.0465009064527508/0.0801856923602746/0.00206574513140557/0.145104570698584/0.194046603929883/0.0256812802660655/0.0267453676245597/0.00663975484297458/0.0189537552869246/0.13079581538833/0.00604061573591236/0.00206716705290052/0.00960017679456605/0.0454033347409356/0.0449391794406371/0.0010730963696297/0.00442101489955662/0.0149740146170335}]);
```
