## Supplementary material for "Modeling site-and-branch-heterogeneity with GFmix": C20pi20.nwk

```
((((A1:0.5[&model=LG+F{0.0648179379900402/0.0154910499349521/0.0439943852645921/0.293226243997658/0.00110761135244003/0.0595310751785358/0.338538522131043/0.0329177811171081/0.0139130068336604/0.00273280277698467/0.00623042829247132/0.0325301264527606/0.00244366499705407/0.00152504355430526/0.0174837387476729/0.0356285897405748/0.0248714015750499/0.000862177143188291/0.0034299581269099/0.00872434499192309}],A2:0.5[&model=LG+F{0.0648179379900402/0.0154910499349521/0.0439943852645921/0.293226243997658/0.00110761135244003/0.0595310751785358/0.338538522131043/0.0329177811171081/0.0139130068336604/0.00273280277698467/0.00623042829247132/0.0325301264527606/0.00244366499705407/0.00152504355430526/0.0174837387476729/0.0356285897405748/0.0248714015750499/0.000862177143188291/0.0034299581269099/0.00872434499192309}]):0.001[&model=LG+F{0.0648179379900402/0.0154910499349521/0.0439943852645921/0.293226243997658/0.00110761135244003/0.0595310751785358/0.338538522131043/0.0329177811171081/0.0139130068336604/0.00273280277698467/0.00623042829247132/0.0325301264527606/0.00244366499705407/0.00152504355430526/0.0174837387476729/0.0356285897405748/0.0248714015750499/0.000862177143188291/0.0034299581269099/0.00872434499192309}],(A3:0.5[&model=LG+F{0.0648179379900402/0.0154910499349521/0.0439943852645921/0.293226243997658/0.00110761135244003/0.0595310751785358/0.338538522131043/0.0329177811171081/0.0139130068336604/0.00273280277698467/0.00623042829247132/0.0325301264527606/0.00244366499705407/0.00152504355430526/0.0174837387476729/0.0356285897405748/0.0248714015750499/0.000862177143188291/0.0034299581269099/0.00872434499192309}],A4:0.5[&model=LG+F{0.0648179379900402/0.0154910499349521/0.0439943852645921/0.293226243997658/0.00110761135244003/0.0595310751785358/0.338538522131043/0.0329177811171081/0.0139130068336604/0.00273280277698467/0.00623042829247132/0.0325301264527606/0.00244366499705407/0.00152504355430526/0.0174837387476729/0.0356285897405748/0.0248714015750499/0.000862177143188291/0.0034299581269099/0.00872434499192309}]):0.001[&model=LG+F{0.0648179379900402/0.0154910499349521/0.0439943852645921/0.293226243997658/0.00110761135244003/0.0595310751785358/0.338538522131043/0.0329177811171081/0.0139130068336604/0.00273280277698467/0.00623042829247132/0.0325301264527606/0.00244366499705407/0.00152504355430526/0.0174837387476729/0.0356285897405748/0.0248714015750499/0.000862177143188291/0.0034299581269099/0.00872434499192309}]):0.5[&model=LG+F{0.0648179379900402/0.0154910499349521/0.0439943852645921/0.293226243997658/0.00110761135244003/0.0595310751785358/0.338538522131043/0.0329177811171081/0.0139130068336604/0.00273280277698467/0.00623042829247132/0.0325301264527606/0.00244366499705407/0.00152504355430526/0.0174837387476729/0.0356285897405748/0.0248714015750499/0.000862177143188291/0.0034299581269099/0.00872434499192309}],((B1:0.5[&model=LG+F{0.00887113216297226/0.00212014074463891/0.105619303704606/0.290018437606504/0.0010954944193619/0.0588798232277334/0.334835013126739/0.0045052032794769/0.0137608027484028/0.00656076280487174/0.0061622692920226/0.0780965408358275/0.00586661670401593/0.00366124080052905/0.00239286472144976/0.0352388237485563/0.0245993159668803/0.000852745186101094/0.0082344550769696/0.00862890329733881}],B2:0.5[&model=LG+F{0.00887113216297226/0.00212014074463891/0.105619303704606/0.290018437606504/0.0010954944193619/0.0588798232277334/0.334835013126739/0.0045052032794769/0.0137608027484028/0.00656076280487174/0.0061622692920226/0.0780965408358275/0.00586661670401593/0.00366124080052905/0.00239286472144976/0.0352388237485563/0.0245993159668803/0.000852745186101094/0.0082344550769696/0.00862890329733881}]):0.001[&model=LG+F{0.00887113216297226/0.00212014074463891/0.105619303704606/0.290018437606504/0.0010954944193619/0.0588798232277334/0.334835013126739/0.0045052032794769/0.0137608027484028/0.00656076280487174/0.0061622692920226/0.0780965408358275/0.00586661670401593/0.00366124080052905/0.00239286472144976/0.0352388237485563/0.0245993159668803/0.000852745186101094/0.0082344550769696/0.00862890329733881}],(B3:0.5[&model=LG+F{0.00887113216297226/0.00212014074463891/0.105619303704606/0.290018437606504/0.0010954944193619/0.0588798232277334/0.334835013126739/0.0045052032794769/0.0137608027484028/0.00656076280487174/0.0061622692920226/0.0780965408358275/0.00586661670401593/0.00366124080052905/0.00239286472144976/0.0352388237485563/0.0245993159668803/0.000852745186101094/0.0082344550769696/0.00862890329733881}],B4:0.5[&model=LG+F{0.00887113216297226/0.00212014074463891/0.105619303704606/0.290018437606504/0.0010954944193619/0.0588798232277334/0.334835013126739/0.0045052032794769/0.0137608027484028/0.00656076280487174/0.0061622692920226/0.0780965408358275/0.00586661670401593/0.00366124080052905/0.00239286472144976/0.0352388237485563/0.0245993159668803/0.000852745186101094/0.0082344550769696/0.00862890329733881}]):0.001[&model=LG+F{0.00887113216297226/0.00212014074463891/0.105619303704606/0.290018437606504/0.0010954944193619/0.0588798232277334/0.334835013126739/0.0045052032794769/0.0137608027484028/0.00656076280487174/0.0061622692920226/0.0780965408358275/0.00586661670401593/0.00366124080052905/0.00239286472144976/0.0352388237485563/0.0245993159668803/0.000852745186101094/0.0082344550769696/0.00862890329733881}]):0.5[&model=LG+F{0.00887113216297226/0.00212014074463891/0.105619303704606/0.290018437606504/0.0010954944193619/0.0588798232277334/0.334835013126739/0.0045052032794769/0.0137608027484028/0.00656076280487174/0.0061622692920226/0.0780965408358275/0.00586661670401593/0.00366124080052905/0.00239286472144976/0.0352388237485563/0.0245993159668803/0.000852745186101094/0.0082344550769696/0.00862890329733881}]):0.25[&model=LG+F{0.0648179379900402/0.0154910499349521/0.0439943852645921/0.293226243997658/0.00110761135244003/0.0595310751785358/0.338538522131043/0.0329177811171081/0.0139130068336604/0.00273280277698467/0.00623042829247132/0.0325301264527606/0.00244366499705407/0.00152504355430526/0.0174837387476729/0.0356285897405748/0.0248714015750499/0.000862177143188291/0.0034299581269099/0.00872434499192309}],(((C1:0.5[&model=LG+F{0.0648179379900402/0.0154910499349521/0.0439943852645921/0.293226243997658/0.00110761135244003/0.0595310751785358/0.338538522131043/0.0329177811171081/0.0139130068336604/0.00273280277698467/0.00623042829247132/0.0325301264527606/0.00244366499705407/0.00152504355430526/0.0174837387476729/0.0356285897405748/0.0248714015750499/0.000862177143188291/0.0034299581269099/0.00872434499192309}],C2:0.5[&model=LG+F{0.0648179379900402/0.0154910499349521/0.0439943852645921/0.293226243997658/0.00110761135244003/0.0595310751785358/0.338538522131043/0.0329177811171081/0.0139130068336604/0.00273280277698467/0.00623042829247132/0.0325301264527606/0.00244366499705407/0.00152504355430526/0.0174837387476729/0.0356285897405748/0.0248714015750499/0.000862177143188291/0.0034299581269099/0.00872434499192309}]):0.001[&model=LG+F{0.0648179379900402/0.0154910499349521/0.0439943852645921/0.293226243997658/0.00110761135244003/0.0595310751785358/0.338538522131043/0.0329177811171081/0.0139130068336604/0.00273280277698467/0.00623042829247132/0.0325301264527606/0.00244366499705407/0.00152504355430526/0.0174837387476729/0.0356285897405748/0.0248714015750499/0.000862177143188291/0.0034299581269099/0.00872434499192309}],(C3:0.5[&model=LG+F{0.0648179379900402/0.0154910499349521/0.0439943852645921/0.293226243997658/0.00110761135244003/0.0595310751785358/0.338538522131043/0.0329177811171081/0.0139130068336604/0.00273280277698467/0.00623042829247132/0.0325301264527606/0.00244366499705407/0.00152504355430526/0.0174837387476729/0.0356285897405748/0.0248714015750499/0.000862177143188291/0.0034299581269099/0.00872434499192309}],C4:0.5[&model=LG+F{0.0648179379900402/0.0154910499349521/0.0439943852645921/0.293226243997658/0.00110761135244003/0.0595310751785358/0.338538522131043/0.0329177811171081/0.0139130068336604/0.00273280277698467/0.00623042829247132/0.0325301264527606/0.00244366499705407/0.00152504355430526/0.0174837387476729/0.0356285897405748/0.0248714015750499/0.000862177143188291/0.0034299581269099/0.00872434499192309}]):0.001[&model=LG+F{0.0648179379900402/0.0154910499349521/0.0439943852645921/0.293226243997658/0.00110761135244003/0.0595310751785358/0.338538522131043/0.0329177811171081/0.0139130068336604/0.00273280277698467/0.00623042829247132/0.0325301264527606/0.00244366499705407/0.00152504355430526/0.0174837387476729/0.0356285897405748/0.0248714015750499/0.000862177143188291/0.0034299581269099/0.00872434499192309}]):0.5[&model=LG+F{0.0648179379900402/0.0154910499349521/0.0439943852645921/0.293226243997658/0.00110761135244003/0.0595310751785358/0.338538522131043/0.0329177811171081/0.0139130068336604/0.00273280277698467/0.00623042829247132/0.0325301264527606/0.00244366499705407/0.00152504355430526/0.0174837387476729/0.0356285897405748/0.0248714015750499/0.000862177143188291/0.0034299581269099/0.00872434499192309}],((D1:0.5[&model=LG+F{0.00887113216297226/0.00212014074463891/0.105619303704606/0.290018437606504/0.0010954944193619/0.0588798232277334/0.334835013126739/0.0045052032794769/0.0137608027484028/0.00656076280487174/0.0061622692920226/0.0780965408358275/0.00586661670401593/0.00366124080052905/0.00239286472144976/0.0352388237485563/0.0245993159668803/0.000852745186101094/0.0082344550769696/0.00862890329733881}],D2:0.5[&model=LG+F{0.00887113216297226/0.00212014074463891/0.105619303704606/0.290018437606504/0.0010954944193619/0.0588798232277334/0.334835013126739/0.0045052032794769/0.0137608027484028/0.00656076280487174/0.0061622692920226/0.0780965408358275/0.00586661670401593/0.00366124080052905/0.00239286472144976/0.0352388237485563/0.0245993159668803/0.000852745186101094/0.0082344550769696/0.00862890329733881}]):0.001[&model=LG+F{0.00887113216297226/0.00212014074463891/0.105619303704606/0.290018437606504/0.0010954944193619/0.0588798232277334/0.334835013126739/0.0045052032794769/0.0137608027484028/0.00656076280487174/0.0061622692920226/0.0780965408358275/0.00586661670401593/0.00366124080052905/0.00239286472144976/0.0352388237485563/0.0245993159668803/0.000852745186101094/0.0082344550769696/0.00862890329733881}],(D3:0.5[&model=LG+F{0.00887113216297226/0.00212014074463891/0.105619303704606/0.290018437606504/0.0010954944193619/0.0588798232277334/0.334835013126739/0.0045052032794769/0.0137608027484028/0.00656076280487174/0.0061622692920226/0.0780965408358275/0.00586661670401593/0.00366124080052905/0.00239286472144976/0.0352388237485563/0.0245993159668803/0.000852745186101094/0.0082344550769696/0.00862890329733881}],D4:0.5[&model=LG+F{0.00887113216297226/0.00212014074463891/0.105619303704606/0.290018437606504/0.0010954944193619/0.0588798232277334/0.334835013126739/0.0045052032794769/0.0137608027484028/0.00656076280487174/0.0061622692920226/0.0780965408358275/0.00586661670401593/0.00366124080052905/0.00239286472144976/0.0352388237485563/0.0245993159668803/0.000852745186101094/0.0082344550769696/0.00862890329733881}]):0.001[&model=LG+F{0.00887113216297226/0.00212014074463891/0.105619303704606/0.290018437606504/0.0010954944193619/0.0588798232277334/0.334835013126739/0.0045052032794769/0.0137608027484028/0.00656076280487174/0.0061622692920226/0.0780965408358275/0.00586661670401593/0.00366124080052905/0.00239286472144976/0.0352388237485563/0.0245993159668803/0.000852745186101094/0.0082344550769696/0.00862890329733881}]):0.5[&model=LG+F{0.00887113216297226/0.00212014074463891/0.105619303704606/0.290018437606504/0.0010954944193619/0.0588798232277334/0.334835013126739/0.0045052032794769/0.0137608027484028/0.00656076280487174/0.0061622692920226/0.0780965408358275/0.00586661670401593/0.00366124080052905/0.00239286472144976/0.0352388237485563/0.0245993159668803/0.000852745186101094/0.0082344550769696/0.00862890329733881}]):0.25[&model=LG+F{0.0648179379900402/0.0154910499349521/0.0439943852645921/0.293226243997658/0.00110761135244003/0.0595310751785358/0.338538522131043/0.0329177811171081/0.0139130068336604/0.00273280277698467/0.00623042829247132/0.0325301264527606/0.00244366499705407/0.00152504355430526/0.0174837387476729/0.0356285897405748/0.0248714015750499/0.000862177143188291/0.0034299581269099/0.00872434499192309}]);
```
