## Supplementary material for "Modeling site-and-branch-heterogeneity with GFmix": 055_downsampled.phy.utreecu

```
2 3 1.1213559207 1.0168558115
1 4 0.8718346905 0.4502659376
0 5 1.2246788658 0.0000000000
```
