## Supplementary material for "Modeling site-and-branch-heterogeneity with GFmix": 055_downsampled_iqtree.ckp

```
--- # IQ-TREE Checkpoint ver >= 1.6
CandidateSet:
 0: -75708.6305599 (0:1.2246788658,1:0.8718346905,(2:1.1213559207,3:1.0168558115):0.4502659376);
PhyloTree:
 newick: (0:1.2246788658,1:0.8718346905,(2:1.1213559207,3:1.0168558115):0.4502659376);
RateGamma:
 gamma_shape: 0.5012919617
StopRule:
 curIteration: 0
 start_real_time: 39402779.74
 time_vec: 
boot_consense_logl: 0
contree_rfdist: -1
finished: true
finishedModelInit: true
initTree: ((0:0.5170026008,1:0.4804961167):0.3057395297,(2:0.4951561249,3:0.5077612664):0.3057395297):0;
iqtree:
 command:  -s Simulations/055_downsampled.phy -m LG+C20+G -te sim_topologies/4_taxa.tree -nt 30 --prefix Simulations/055_downsampled_iqtree/055_downsampled_iqtree
 seed: 904189
 start_time: 1750784766
 version: 3.0.0
```
