## Supplementary material for "Modeling site-and-branch-heterogeneity with GFmix": 055_downsampled_iqtree.treefile

```
(A:1.2246788658,B:0.8718346905,(C:1.1213559207,D:1.0168558115):0.4502659376);
```
