## Supplementary material for "Modeling site-and-branch-heterogeneity with GFmix": GFF.iterations

```
Warning message:
In readLines(rootfile) :
  incomplete final line found on 'sim_topologies/4_taxa.rootfile'
    5

At X0         0 variables are exactly at the bounds

At iterate    0    f=  7.57086D+04    |proj g|=  4.37687D+02

At iterate    1    f=  7.57036D+04    |proj g|=  1.39754D+02

At iterate    2    f=  7.56821D+04    |proj g|=  1.15975D+02

At iterate    3    f=  7.56437D+04    |proj g|=  6.04802D+02

At iterate    4    f=  7.56105D+04    |proj g|=  8.92012D+02

At iterate    5    f=  7.54193D+04    |proj g|=  1.12532D+03

At iterate    6    f=  7.51385D+04    |proj g|=  5.20379D+02

At iterate    7    f=  7.49376D+04    |proj g|=  2.26027D+03

At iterate    8    f=  7.47973D+04    |proj g|=  1.02966D+03

At iterate    9    f=  7.47473D+04    |proj g|=  5.43412D+02

At iterate   10    f=  7.46783D+04    |proj g|=  6.90153D+02

At iterate   11    f=  7.46663D+04    |proj g|=  1.51060D+02

At iterate   12    f=  7.46606D+04    |proj g|=  1.28922D+02

At iterate   13    f=  7.46473D+04    |proj g|=  3.16474D+02

At iterate   14    f=  7.46346D+04    |proj g|=  3.46946D+02

At iterate   15    f=  7.46180D+04    |proj g|=  5.83647D+02

At iterate   16    f=  7.46054D+04    |proj g|=  1.21749D+02

At iterate   17    f=  7.46004D+04    |proj g|=  3.16026D+02

At iterate   18    f=  7.45951D+04    |proj g|=  2.12682D+02

At iterate   19    f=  7.45884D+04    |proj g|=  3.65707D+02

At iterate   20    f=  7.45832D+04    |proj g|=  1.62134D+02

At iterate   21    f=  7.45805D+04    |proj g|=  1.25078D+02

At iterate   22    f=  7.45738D+04    |proj g|=  9.40916D+01

At iterate   23    f=  7.45713D+04    |proj g|=  4.31968D+02

At iterate   24    f=  7.45669D+04    |proj g|=  2.06327D+02

At iterate   25    f=  7.45648D+04    |proj g|=  9.60553D+01

At iterate   26    f=  7.45632D+04    |proj g|=  9.33481D+01

At iterate   27    f=  7.45621D+04    |proj g|=  8.99518D+01

At iterate   28    f=  7.45611D+04    |proj g|=  8.95148D+01

At iterate   29    f=  7.45601D+04    |proj g|=  9.03148D+01

At iterate   30    f=  7.45587D+04    |proj g|=  5.03185D+01

At iterate   31    f=  7.45575D+04    |proj g|=  1.32361D+02

At iterate   32    f=  7.45568D+04    |proj g|=  9.99727D+01

At iterate   33    f=  7.45548D+04    |proj g|=  1.28046D+02

At iterate   34    f=  7.45538D+04    |proj g|=  2.18406D+02

At iterate   35    f=  7.45527D+04    |proj g|=  1.12257D+02

At iterate   36    f=  7.45512D+04    |proj g|=  4.33856D+01

At iterate   37    f=  7.45504D+04    |proj g|=  5.33053D+01

At iterate   38    f=  7.45498D+04    |proj g|=  3.07178D+01

At iterate   39    f=  7.45490D+04    |proj g|=  9.87707D+01

At iterate   40    f=  7.45485D+04    |proj g|=  8.02863D+01

At iterate   41    f=  7.45478D+04    |proj g|=  8.34852D+01

At iterate   42    f=  7.45475D+04    |proj g|=  5.69767D+01

At iterate   43    f=  7.45472D+04    |proj g|=  3.50415D+01

At iterate   44    f=  7.45467D+04    |proj g|=  5.10764D+01

At iterate   45    f=  7.45463D+04    |proj g|=  5.60654D+01

At iterate   46    f=  7.45459D+04    |proj g|=  1.95541D+02

At iterate   47    f=  7.45452D+04    |proj g|=  5.03184D+01

At iterate   48    f=  7.45449D+04    |proj g|=  3.86121D+01

At iterate   49    f=  7.45444D+04    |proj g|=  6.59830D+01

At iterate   50    f=  7.45440D+04    |proj g|=  6.55631D+01

At iterate   51    f=  7.45436D+04    |proj g|=  5.11945D+01

At iterate   52    f=  7.45433D+04    |proj g|=  2.94424D+01

At iterate   53    f=  7.45431D+04    |proj g|=  2.58217D+01

At iterate   54    f=  7.45429D+04    |proj g|=  2.73538D+01

At iterate   55    f=  7.45426D+04    |proj g|=  2.46249D+01

At iterate   56    f=  7.45424D+04    |proj g|=  1.71148D+01

At iterate   57    f=  7.45424D+04    |proj g|=  3.55307D+01

At iterate   58    f=  7.45423D+04    |proj g|=  2.28977D+01

At iterate   59    f=  7.45423D+04    |proj g|=  1.41741D+01

At iterate   60    f=  7.45422D+04    |proj g|=  2.11516D+01

At iterate   61    f=  7.45421D+04    |proj g|=  2.32715D+01

At iterate   62    f=  7.45420D+04    |proj g|=  1.95224D+01

At iterate   63    f=  7.45419D+04    |proj g|=  2.02526D+01

At iterate   64    f=  7.45418D+04    |proj g|=  2.20318D+01

At iterate   65    f=  7.45418D+04    |proj g|=  3.00873D+01

At iterate   66    f=  7.45417D+04    |proj g|=  1.93973D+01

At iterate   67    f=  7.45417D+04    |proj g|=  1.31923D+01

At iterate   68    f=  7.45417D+04    |proj g|=  1.06936D+01

At iterate   69    f=  7.45417D+04    |proj g|=  8.22835D+00

At iterate   70    f=  7.45416D+04    |proj g|=  5.28831D+01

At iterate   71    f=  7.45416D+04    |proj g|=  1.95398D+01

At iterate   72    f=  7.45416D+04    |proj g|=  7.57844D+00

At iterate   73    f=  7.45416D+04    |proj g|=  1.45304D+01

At iterate   74    f=  7.45415D+04    |proj g|=  7.37765D+00

At iterate   75    f=  7.45415D+04    |proj g|=  1.53340D+01

At iterate   76    f=  7.45415D+04    |proj g|=  1.15941D+01

At iterate   77    f=  7.45415D+04    |proj g|=  1.73318D+01

At iterate   78    f=  7.45414D+04    |proj g|=  2.43839D+01

At iterate   79    f=  7.45414D+04    |proj g|=  3.00861D+01

At iterate   80    f=  7.45414D+04    |proj g|=  9.81419D+00

At iterate   81    f=  7.45414D+04    |proj g|=  5.84518D+00

At iterate   82    f=  7.45413D+04    |proj g|=  6.56046D+00

At iterate   83    f=  7.45413D+04    |proj g|=  3.28449D+01

At iterate   84    f=  7.45413D+04    |proj g|=  1.40630D+01

At iterate   85    f=  7.45413D+04    |proj g|=  5.01359D+00

At iterate   86    f=  7.45413D+04    |proj g|=  6.32243D+00

At iterate   87    f=  7.45413D+04    |proj g|=  1.09141D+01

At iterate   88    f=  7.45412D+04    |proj g|=  1.32008D+01

At iterate   89    f=  7.45412D+04    |proj g|=  7.00714D+00

At iterate   90    f=  7.45412D+04    |proj g|=  1.54906D+01

At iterate   91    f=  7.45412D+04    |proj g|=  9.22754D+00

At iterate   92    f=  7.45412D+04    |proj g|=  1.82387D+01

At iterate   93    f=  7.45411D+04    |proj g|=  1.00070D+01

At iterate   94    f=  7.45411D+04    |proj g|=  8.92433D+00

At iterate   95    f=  7.45411D+04    |proj g|=  5.81374D+00

At iterate   96    f=  7.45411D+04    |proj g|=  1.58487D+01

At iterate   97    f=  7.45411D+04    |proj g|=  1.04281D+01

At iterate   98    f=  7.45411D+04    |proj g|=  7.12691D+00

At iterate   99    f=  7.45411D+04    |proj g|=  7.11943D+00

At iterate  100    f=  7.45411D+04    |proj g|=  6.98193D+00

At iterate  101    f=  7.45411D+04    |proj g|=  6.55168D+00

At iterate  102    f=  7.45411D+04    |proj g|=  1.21314D+01

At iterate  103    f=  7.45411D+04    |proj g|=  1.30905D+01

At iterate  104    f=  7.45410D+04    |proj g|=  1.39208D+01

At iterate  105    f=  7.45410D+04    |proj g|=  2.51382D+01

At iterate  106    f=  7.45410D+04    |proj g|=  2.02789D+01

At iterate  107    f=  7.45410D+04    |proj g|=  1.21766D+01

At iterate  108    f=  7.45410D+04    |proj g|=  1.32144D+01

At iterate  109    f=  7.45409D+04    |proj g|=  1.12218D+01

At iterate  110    f=  7.45409D+04    |proj g|=  1.29374D+01

At iterate  111    f=  7.45409D+04    |proj g|=  9.93741D+00

At iterate  112    f=  7.45409D+04    |proj g|=  9.03414D+00

At iterate  113    f=  7.45409D+04    |proj g|=  5.37473D+00

At iterate  114    f=  7.45409D+04    |proj g|=  1.32376D+01

At iterate  115    f=  7.45409D+04    |proj g|=  1.80213D+01

At iterate  116    f=  7.45409D+04    |proj g|=  9.33513D+00

At iterate  117    f=  7.45408D+04    |proj g|=  7.29772D+00

At iterate  118    f=  7.45408D+04    |proj g|=  5.48773D+00

At iterate  119    f=  7.45408D+04    |proj g|=  3.17115D+01

At iterate  120    f=  7.45408D+04    |proj g|=  4.07484D+00

At iterate  121    f=  7.45408D+04    |proj g|=  7.85191D+00

At iterate  122    f=  7.45408D+04    |proj g|=  8.57102D+00

At iterate  123    f=  7.45407D+04    |proj g|=  2.52949D+01

At iterate  124    f=  7.45407D+04    |proj g|=  1.57526D+01

At iterate  125    f=  7.45407D+04    |proj g|=  5.34519D+00

At iterate  126    f=  7.45407D+04    |proj g|=  5.39797D+00

At iterate  127    f=  7.45407D+04    |proj g|=  1.41113D+01

At iterate  128    f=  7.45406D+04    |proj g|=  5.42311D+00

At iterate  129    f=  7.45406D+04    |proj g|=  7.59404D+00

At iterate  130    f=  7.45406D+04    |proj g|=  9.09056D+00

At iterate  131    f=  7.45406D+04    |proj g|=  3.94597D+01

At iterate  132    f=  7.45406D+04    |proj g|=  2.22243D+01

At iterate  133    f=  7.45405D+04    |proj g|=  7.55687D+00

At iterate  134    f=  7.45405D+04    |proj g|=  8.89596D+00

At iterate  135    f=  7.45405D+04    |proj g|=  4.83886D+00

At iterate  136    f=  7.45405D+04    |proj g|=  4.11619D+00

At iterate  137    f=  7.45405D+04    |proj g|=  4.78765D+00

At iterate  138    f=  7.45405D+04    |proj g|=  6.52456D+00

At iterate  139    f=  7.45405D+04    |proj g|=  3.15007D+00

At iterate  140    f=  7.45405D+04    |proj g|=  3.61978D+00

At iterate  141    f=  7.45405D+04    |proj g|=  5.90938D+00

At iterate  142    f=  7.45404D+04    |proj g|=  6.80342D+00

At iterate  143    f=  7.45404D+04    |proj g|=  7.95973D+00

At iterate  144    f=  7.45404D+04    |proj g|=  7.32707D+00

At iterate  145    f=  7.45404D+04    |proj g|=  3.74430D+00

At iterate  146    f=  7.45404D+04    |proj g|=  8.54872D+00

At iterate  147    f=  7.45404D+04    |proj g|=  5.45823D+00

At iterate  148    f=  7.45404D+04    |proj g|=  6.71388D+00

At iterate  149    f=  7.45404D+04    |proj g|=  6.26950D+00

At iterate  150    f=  7.45404D+04    |proj g|=  5.27271D+00

At iterate  151    f=  7.45404D+04    |proj g|=  6.56046D+00

At iterate  152    f=  7.45404D+04    |proj g|=  2.79148D+01

At iterate  153    f=  7.45404D+04    |proj g|=  3.50498D+00

At iterate  154    f=  7.45404D+04    |proj g|=  3.29251D+00

At iterate  155    f=  7.45404D+04    |proj g|=  3.16830D+00

At iterate  156    f=  7.45404D+04    |proj g|=  8.34745D+00

At iterate  157    f=  7.45404D+04    |proj g|=  3.81798D+00

At iterate  158    f=  7.45404D+04    |proj g|=  3.06021D+00

At iterate  159    f=  7.45404D+04    |proj g|=  4.92224D+00

At iterate  160    f=  7.45404D+04    |proj g|=  6.34026D+00

At iterate  161    f=  7.45404D+04    |proj g|=  8.65049D+00

At iterate  162    f=  7.45403D+04    |proj g|=  1.06088D+01

At iterate  163    f=  7.45403D+04    |proj g|=  2.78604D+00

At iterate  164    f=  7.45403D+04    |proj g|=  3.63708D+00

At iterate  165    f=  7.45403D+04    |proj g|=  3.47329D+00

At iterate  166    f=  7.45403D+04    |proj g|=  2.22858D+00

At iterate  167    f=  7.45403D+04    |proj g|=  3.06621D+00

At iterate  168    f=  7.45403D+04    |proj g|=  2.38388D+00

At iterate  169    f=  7.45403D+04    |proj g|=  1.70314D+00

At iterate  170    f=  7.45403D+04    |proj g|=  5.43822D+00

At iterate  171    f=  7.45403D+04    |proj g|=  1.29360D+00

At iterate  172    f=  7.45403D+04    |proj g|=  1.29262D+00

At iterate  173    f=  7.45403D+04    |proj g|=  1.82200D+00

At iterate  174    f=  7.45403D+04    |proj g|=  2.40669D+00

At iterate  175    f=  7.45403D+04    |proj g|=  2.19445D+00

At iterate  176    f=  7.45403D+04    |proj g|=  1.63402D+01

At iterate  177    f=  7.45403D+04    |proj g|=  7.79134D+00

At iterate  178    f=  7.45403D+04    |proj g|=  3.95397D+00

At iterate  179    f=  7.45403D+04    |proj g|=  7.21464D+00

At iterate  180    f=  7.45403D+04    |proj g|=  3.16860D+00

At iterate  181    f=  7.45403D+04    |proj g|=  3.34943D+00

At iterate  182    f=  7.45403D+04    |proj g|=  2.89417D+00

At iterate  183    f=  7.45403D+04    |proj g|=  1.91613D+00

At iterate  184    f=  7.45403D+04    |proj g|=  1.00048D+01

At iterate  185    f=  7.45403D+04    |proj g|=  2.62936D+00

At iterate  186    f=  7.45403D+04    |proj g|=  1.54181D+00

At iterate  187    f=  7.45403D+04    |proj g|=  1.69552D+00

At iterate  188    f=  7.45403D+04    |proj g|=  2.10217D+00

At iterate  189    f=  7.45403D+04    |proj g|=  1.23384D+00

At iterate  190    f=  7.45403D+04    |proj g|=  4.42192D+00

At iterate  191    f=  7.45403D+04    |proj g|=  2.27803D+00

At iterate  192    f=  7.45403D+04    |proj g|=  1.52183D+00

At iterate  193    f=  7.45403D+04    |proj g|=  1.17473D+00

At iterate  194    f=  7.45403D+04    |proj g|=  5.30588D+00

At iterate  195    f=  7.45403D+04    |proj g|=  5.40653D+00

At iterate  196    f=  7.45403D+04    |proj g|=  2.74254D+00

At iterate  197    f=  7.45403D+04    |proj g|=  1.77379D+00

At iterate  198    f=  7.45403D+04    |proj g|=  1.23750D+00

At iterate  199    f=  7.45403D+04    |proj g|=  6.20896D+00

At iterate  200    f=  7.45403D+04    |proj g|=  2.22025D+00

At iterate  201    f=  7.45403D+04    |proj g|=  2.35760D+00

At iterate  202    f=  7.45403D+04    |proj g|=  2.49279D+00

At iterate  203    f=  7.45403D+04    |proj g|=  5.75786D+00

At iterate  204    f=  7.45403D+04    |proj g|=  2.89496D+00

At iterate  205    f=  7.45403D+04    |proj g|=  3.62400D+00

At iterate  206    f=  7.45403D+04    |proj g|=  3.05797D+00

At iterate  207    f=  7.45403D+04    |proj g|=  7.16056D+00

At iterate  208    f=  7.45403D+04    |proj g|=  4.19877D+00

At iterate  209    f=  7.45403D+04    |proj g|=  4.08653D+00

At iterate  210    f=  7.45403D+04    |proj g|=  3.15323D+00

At iterate  211    f=  7.45403D+04    |proj g|=  7.42850D+00

At iterate  212    f=  7.45403D+04    |proj g|=  3.88892D+00

At iterate  213    f=  7.45403D+04    |proj g|=  3.56163D+00

At iterate  214    f=  7.45403D+04    |proj g|=  4.75446D+00

At iterate  215    f=  7.45403D+04    |proj g|=  2.49927D+01

At iterate  216    f=  7.45403D+04    |proj g|=  1.12190D+01

At iterate  217    f=  7.45403D+04    |proj g|=  2.08968D+00

At iterate  218    f=  7.45403D+04    |proj g|=  2.17836D+00

At iterate  219    f=  7.45403D+04    |proj g|=  2.20398D+00

At iterate  220    f=  7.45403D+04    |proj g|=  1.00648D+01

At iterate  221    f=  7.45403D+04    |proj g|=  6.07590D+00

At iterate  222    f=  7.45402D+04    |proj g|=  6.69418D+00

At iterate  223    f=  7.45402D+04    |proj g|=  7.03370D+00

At iterate  224    f=  7.45402D+04    |proj g|=  2.61002D+01

At iterate  225    f=  7.45402D+04    |proj g|=  1.14484D+01

At iterate  226    f=  7.45402D+04    |proj g|=  2.94836D+00

At iterate  227    f=  7.45402D+04    |proj g|=  1.68744D+00

At iterate  228    f=  7.45402D+04    |proj g|=  5.26216D+00

At iterate  229    f=  7.45402D+04    |proj g|=  2.13580D+00

At iterate  230    f=  7.45402D+04    |proj g|=  3.53308D+00

At iterate  231    f=  7.45402D+04    |proj g|=  5.60634D+00

At iterate  232    f=  7.45402D+04    |proj g|=  5.98011D+00

At iterate  233    f=  7.45402D+04    |proj g|=  1.67860D+01

At iterate  234    f=  7.45402D+04    |proj g|=  3.80680D+00

At iterate  235    f=  7.45402D+04    |proj g|=  2.88489D+00

At iterate  236    f=  7.45402D+04    |proj g|=  1.63347D+00

At iterate  237    f=  7.45402D+04    |proj g|=  2.52614D+00

At iterate  238    f=  7.45402D+04    |proj g|=  1.54516D+00

At iterate  239    f=  7.45402D+04    |proj g|=  2.09053D+00

At iterate  240    f=  7.45402D+04    |proj g|=  4.19636D+00

At iterate  241    f=  7.45402D+04    |proj g|=  6.66845D+00

At iterate  242    f=  7.45402D+04    |proj g|=  1.37039D+01

At iterate  243    f=  7.45402D+04    |proj g|=  7.46812D+00

At iterate  244    f=  7.45402D+04    |proj g|=  3.18402D+00

At iterate  245    f=  7.45402D+04    |proj g|=  1.12460D+00

At iterate  246    f=  7.45402D+04    |proj g|=  1.24511D+00

At iterate  247    f=  7.45402D+04    |proj g|=  4.59691D+00

At iterate  248    f=  7.45402D+04    |proj g|=  1.83919D+00

At iterate  249    f=  7.45402D+04    |proj g|=  1.42952D+00

At iterate  250    f=  7.45402D+04    |proj g|=  2.23303D+00

At iterate  251    f=  7.45402D+04    |proj g|=  2.74023D+00

At iterate  252    f=  7.45402D+04    |proj g|=  3.15516D+00

At iterate  253    f=  7.45402D+04    |proj g|=  3.15927D+00

At iterate  254    f=  7.45402D+04    |proj g|=  5.52369D+00

At iterate  255    f=  7.45402D+04    |proj g|=  8.84583D+00

At iterate  256    f=  7.45402D+04    |proj g|=  9.61158D+00

At iterate  257    f=  7.45402D+04    |proj g|=  2.53966D+00

At iterate  258    f=  7.45402D+04    |proj g|=  1.85092D+00

At iterate  259    f=  7.45402D+04    |proj g|=  1.46744D+00

At iterate  260    f=  7.45402D+04    |proj g|=  2.43658D+00

At iterate  261    f=  7.45402D+04    |proj g|=  7.15524D+00

At iterate  262    f=  7.45402D+04    |proj g|=  9.82418D-01

At iterate  263    f=  7.45402D+04    |proj g|=  1.30254D+00

At iterate  264    f=  7.45402D+04    |proj g|=  1.58588D+00

At iterate  265    f=  7.45402D+04    |proj g|=  2.56940D+00

At iterate  266    f=  7.45402D+04    |proj g|=  1.98493D+00

At iterate  267    f=  7.45402D+04    |proj g|=  1.69240D+00

At iterate  268    f=  7.45402D+04    |proj g|=  1.41220D+00

At iterate  269    f=  7.45402D+04    |proj g|=  4.93429D+00

At iterate  270    f=  7.45402D+04    |proj g|=  1.60697D+00

At iterate  271    f=  7.45402D+04    |proj g|=  1.60759D+00

At iterate  272    f=  7.45402D+04    |proj g|=  7.66714D-01

At iterate  273    f=  7.45402D+04    |proj g|=  2.46987D+00

           * * *

Tit   = total number of iterations
Tnf   = total number of function evaluations
Tnint = total number of segments explored during Cauchy searches
Skip  = number of BFGS updates skipped
Nact  = number of active bounds at final generalized Cauchy point
Projg = norm of the final projected gradient
F     = final function value

           * * *

   N    Tit     Tnf  Tnint  Skip  Nact     Projg        F
   41    273    291    293     0     0   2.470D+00   7.454D+04
  F =   74540.171845188001     

CONVERGENCE: REL_REDUCTION_OF_F_<=_FACTR*EPSMCH             

 Cauchy                time 1.385E-03 seconds.
 Subspace minimization time 1.936E-03 seconds.
 Line search           time 3.032E+02 seconds.

 Total User time 3.059E+02 seconds.

-7.4540171845188001e+04
```
