## Supplementary material for "Modeling site-and-branch-heterogeneity with GFmix": GFF.params

```
4.8884005331524971e-01
2 3 1.0082930532373611e+00 1.0963301370760676e+00
0 1 1.1144596294936133e+00 9.3262634542730194e-01
4 5 2.1612298224535567e-01 3.0896963303731456e-01
4.8406899394757182e-02 6.0624901147441054e-02 8.1588787316190611e-02 7.8053781043664422e-02 5.8336167664251953e-02 1.6183948234829527e-02 5.9663678337712946e-02 1.5173560887732349e-02 3.5433686481902593e-02 4.1213395748743900e-02 4.8304554501783101e-02 8.1904182423181815e-02 1.4712246629969910e-02 6.2536946693748374e-02 4.1273173093988882e-02 4.9855473184853456e-02 6.4518516811093302e-02 3.0484817721054276e-02 4.6831430792700232e-02 6.4772863466829950e-02 
1.1672843969598596e+00 9.4875931635415911e-01 
1.2966809168073046e-01 2.1661398463490817e+00 
1.0325376301951354e+00 8.5886542599252358e-01 
1.4171056597710155e-01 2.0325852112437870e+00 
1.2710773674715488e+00 8.9065802413056494e-01 
5.9128476032724409e-01 9.0757719428775263e-01 
1.0582941437721234e+00 9.0612533625013936e-01 
```
