## Supplementary material for "Modeling site-and-branch-heterogeneity with GFmix": GFF.txt

```
Alignment	Mixture	+F	Tree	Method	G	F	Likelihood	Runtime	NewGFmixInfo
Simulations/055_downsampled.phy	bin/C20.aafreq.dat	FALSE	Simulations/055_downsampled_iqtree/055_downsampled_iqtree.treefile	GFF	GARP	FYMINK	-74540.171845188	304.494658470154	           * * *;;   N    Tit     Tnf  Tnint  Skip  Nact     Projg        F;   41    273    291    293     0     0   2.470D+00   7.454D+04;  F =   74540.171845188001     ;;CONVERGENCE: REL_REDUCTION_OF_F_<=_FACTR*EPSMCH             ;; Cauchy                time 1.385E-03 seconds.; Subspace minimization time 1.936E-03 seconds.; Line search           time 3.032E+02 seconds.;; Total User time 3.059E+02 seconds.;;-7.4540171845188001e+04
```
