## Supplementary material for "Modeling site-and-branch-heterogeneity with GFmix": GFP.iterations

```
Warning message:
In readLines(rootfile) :
  incomplete final line found on 'sim_topologies/4_taxa.rootfile'
    5

At X0         0 variables are exactly at the bounds

At iterate    0    f=  7.57086D+04    |proj g|=  1.50184D+02

At iterate    1    f=  7.53322D+04    |proj g|=  9.86046D+01

At iterate    2    f=  7.47779D+04    |proj g|=  9.83968D+01

At iterate    3    f=  7.47020D+04    |proj g|=  8.86187D+01

At iterate    4    f=  7.46319D+04    |proj g|=  6.85162D+01

At iterate    5    f=  7.45885D+04    |proj g|=  4.76835D+01

At iterate    6    f=  7.45767D+04    |proj g|=  9.99626D+01

At iterate    7    f=  7.45668D+04    |proj g|=  2.46100D+01

At iterate    8    f=  7.45657D+04    |proj g|=  2.13509D+01

At iterate    9    f=  7.45647D+04    |proj g|=  3.51518D+01

At iterate   10    f=  7.45640D+04    |proj g|=  4.27539D+01

At iterate   11    f=  7.45629D+04    |proj g|=  3.01986D+01

At iterate   12    f=  7.45629D+04    |proj g|=  6.67549D+00

At iterate   13    f=  7.45626D+04    |proj g|=  5.12668D+00

At iterate   14    f=  7.45625D+04    |proj g|=  5.34443D+00

At iterate   15    f=  7.45624D+04    |proj g|=  1.24719D+01

At iterate   16    f=  7.45622D+04    |proj g|=  9.67891D+00

At iterate   17    f=  7.45622D+04    |proj g|=  1.26340D+01

At iterate   18    f=  7.45621D+04    |proj g|=  6.03789D+00

At iterate   19    f=  7.45620D+04    |proj g|=  3.99518D+00

At iterate   20    f=  7.45617D+04    |proj g|=  6.01769D+00

At iterate   21    f=  7.45613D+04    |proj g|=  4.97588D+00

At iterate   22    f=  7.45608D+04    |proj g|=  6.17877D+00

At iterate   23    f=  7.45605D+04    |proj g|=  6.93028D+00

At iterate   24    f=  7.45602D+04    |proj g|=  1.28368D+01

At iterate   25    f=  7.45601D+04    |proj g|=  3.21051D+01

At iterate   26    f=  7.45599D+04    |proj g|=  5.34415D+00

At iterate   27    f=  7.45599D+04    |proj g|=  4.49257D+00

At iterate   28    f=  7.45599D+04    |proj g|=  2.66903D+00

At iterate   29    f=  7.45599D+04    |proj g|=  1.47096D+00

At iterate   30    f=  7.45598D+04    |proj g|=  8.98648D-01

At iterate   31    f=  7.45598D+04    |proj g|=  8.64913D-01

At iterate   32    f=  7.45598D+04    |proj g|=  1.18301D+00

At iterate   33    f=  7.45598D+04    |proj g|=  1.32699D+00

At iterate   34    f=  7.45598D+04    |proj g|=  1.55006D+00

At iterate   35    f=  7.45598D+04    |proj g|=  4.19686D+00

At iterate   36    f=  7.45598D+04    |proj g|=  4.69113D+00

At iterate   37    f=  7.45598D+04    |proj g|=  4.84520D+00

At iterate   38    f=  7.45598D+04    |proj g|=  2.16637D+00

At iterate   39    f=  7.45598D+04    |proj g|=  9.72613D-01

At iterate   40    f=  7.45598D+04    |proj g|=  7.58510D-01

At iterate   41    f=  7.45598D+04    |proj g|=  1.06365D+00

At iterate   42    f=  7.45597D+04    |proj g|=  7.05015D-01

At iterate   43    f=  7.45597D+04    |proj g|=  7.68205D-01

At iterate   44    f=  7.45597D+04    |proj g|=  1.48903D+00

At iterate   45    f=  7.45597D+04    |proj g|=  2.77327D+00

At iterate   46    f=  7.45597D+04    |proj g|=  4.30016D+00

At iterate   47    f=  7.45597D+04    |proj g|=  3.04939D+00

At iterate   48    f=  7.45597D+04    |proj g|=  1.11851D+00

At iterate   49    f=  7.45597D+04    |proj g|=  7.23021D-01

At iterate   50    f=  7.45597D+04    |proj g|=  5.30462D-01

At iterate   51    f=  7.45597D+04    |proj g|=  9.93381D-01

At iterate   52    f=  7.45597D+04    |proj g|=  6.31854D-01

At iterate   53    f=  7.45597D+04    |proj g|=  2.03873D-01

At iterate   54    f=  7.45597D+04    |proj g|=  2.06984D-01

           * * *

Tit   = total number of iterations
Tnf   = total number of function evaluations
Tnint = total number of segments explored during Cauchy searches
Skip  = number of BFGS updates skipped
Nact  = number of active bounds at final generalized Cauchy point
Projg = norm of the final projected gradient
F     = final function value

           * * *

   N    Tit     Tnf  Tnint  Skip  Nact     Projg        F
   14     54     61     70     0     0   2.070D-01   7.456D+04
  F =   74559.709832916094     

CONVERGENCE: REL_REDUCTION_OF_F_<=_FACTR*EPSMCH             

 Cauchy                time 2.046E-04 seconds.
 Subspace minimization time 3.140E-04 seconds.
 Line search           time 4.908E+01 seconds.

 Total User time 5.138E+01 seconds.

-7.4559709832916094e+04
```
