## Supplementary material for "Modeling site-and-branch-heterogeneity with GFmix": GFP.params

```
5.0129999999999997e-01
2 3 1.1213560000000000e+00 1.0168560000000000e+00
0 1 1.2246790000000001e+00 8.7183500000000003e-01
4 5 2.2513300000000000e-01 2.2513300000000000e-01
5.6000000000000001e-02 5.1499999999999997e-02 8.1299999999999997e-02 7.2200000000000000e-02 5.5700000000000000e-02 3.3099999999999997e-02 5.8999999999999997e-02 2.6400000000000000e-02 3.0800000000000001e-02 3.7699999999999997e-02 3.0300000000000001e-02 8.0900000000000000e-02 2.6300000000000000e-02 5.7900000000000000e-02 3.7100000000000001e-02 5.8700000000000002e-02 5.6099999999999997e-02 3.5000000000000003e-02 5.4500000000000000e-02 5.9600000000000000e-02 
1.1942609256076959e+00 9.5643017454579127e-01 
1.1354517879479559e-01 2.2119447109062591e+00 
1.0568221524063164e+00 8.6924383239601821e-01 
1.2171653256388471e-01 2.0674458909088917e+00 
1.7569094677866128e+00 7.0040753730723648e-01 
7.2192393930700927e-01 7.0342254077383137e-01 
1.1010724316031610e+00 9.2896908194616135e-01 
```
