## Supplementary material for "Modeling site-and-branch-heterogeneity with GFmix": GFP.txt

```
Alignment	Mixture	+F	Tree	Method	G	F	Likelihood	Runtime	NewGFmixInfo
Simulations/055_downsampled.phy	bin/C20.aafreq.dat	FALSE	Simulations/055_downsampled_iqtree/055_downsampled_iqtree.treefile	GFP	GARP	FYMINK	-74559.7098329161	50.06804728508	           * * *;;   N    Tit     Tnf  Tnint  Skip  Nact     Projg        F;   14     54     61     70     0     0   2.070D-01   7.456D+04;  F =   74559.709832916094     ;;CONVERGENCE: REL_REDUCTION_OF_F_<=_FACTR*EPSMCH             ;; Cauchy                time 2.046E-04 seconds.; Subspace minimization time 3.140E-04 seconds.; Line search           time 4.908E+01 seconds.;; Total User time 5.138E+01 seconds.;;-7.4559709832916094e+04
```
