## Supplementary material for "Modeling site-and-branch-heterogeneity with GFmix": 055_iqtree.ckp

```
--- # IQ-TREE Checkpoint ver >= 1.6
CandidateSet:
 0: -197008.438253 (0:0.5143824315,1:0.4819926990,((2:0.5089089595,3:0.4918939607):0.004479443884,(((4:0.4098693982,5:0.4379825482):0.001818435231,(6:0.4445795285,7:0.4223989429):0.01102350633):0.4620845201,(((8:0.5092694966,9:0.4739928885):2.039896844e-06,(10:0.5150597255,11:0.5196923458):2.321679152e-06):0.5311839519,((12:0.4511360016,13:0.4382531969):2.812719774e-06,(14:0.4057552091,15:0.4265753628):2.772027204e-06):0.4781097388):0.4129413154):0.5640949271):0.004887502934);
PhyloTree:
 newick: (0:0.5143824315,1:0.4819926990,((2:0.5089089595,3:0.4918939607):0.004479443884,(((4:0.4098693982,5:0.4379825482):0.001818435231,(6:0.4445795285,7:0.4223989429):0.01102350633):0.4620845201,(((8:0.5092694966,9:0.4739928885):2.039896844e-06,(10:0.5150597255,11:0.5196923458):2.321679152e-06):0.5311839519,((12:0.4511360016,13:0.4382531969):2.812719774e-06,(14:0.4057552091,15:0.4265753628):2.772027204e-06):0.4781097388):0.4129413154):0.5640949271):0.004887502934);
RateGamma:
 gamma_shape: 0.5235081208
StopRule:
 curIteration: 0
 start_real_time: 39402771.12
 time_vec: 
boot_consense_logl: 0
contree_rfdist: -1
finished: true
finishedModelInit: true
initTree: ((((0:0.3220225511,1:0.3041689828):0.1434092561,(2:0.3223812209,3:0.3164889138):0.138529731):0.2802344602,((4:0.2953429005,5:0.3110032136):0.1369565217,(6:0.3159559546,7:0.3071388773):0.1343445873):0.2743928911):0.2191929006,(((8:0.3154234436,9:0.3095952547):0.1363023592,(10:0.3205898916,11:0.3247175141):0.1377425576):0.273065456,((12:0.3138285954,13:0.3017337032):0.1325236896,(14:0.2934554974,15:0.2984437682):0.1270975057):0.2641800081):0.2191929006):0;
iqtree:
 command:  -s Simulations/055.phy -m LG+C20+G -te sim_topologies/16_taxa.tree -nt 30 --prefix Simulations/055_iqtree/055_iqtree
 seed: 270942
 start_time: 1750784758
 version: 3.0.0
```
