## Supplementary material for "Modeling site-and-branch-heterogeneity with GFmix": 055_iqtree.iqtree

```
IQ-TREE 3.0.0 built Apr  3 2025

Input file name: Simulations/055.phy
User tree file name: sim_topologies/16_taxa.tree
Type of analysis: tree reconstruction
Random seed number: 270942

REFERENCES
----------

To cite IQ-TREE 3 please use:

Thomas K.F. Wong, Nhan Ly-Trong, Huaiyan Ren, Hector Banos, Andrew J. Roger,
Edward Susko, Chris Bielow, Nicola De Maio, Nick Goldman, Matthew W. Hahn,
Gavin Huttley, Robert Lanfear, Bui Quang Minh (2025)
IQ-TREE 3: Phylogenomic Inference Software using Complex Evolutionary Models.
Submitted.

Please also cite the following paper(s) for the feature(s) that you used:

SEQUENCE ALIGNMENT
------------------

Input data: 16 sequences with 10000 amino-acid sites
Number of constant sites: 2087 (= 20.87% of all sites)
Number of invariant (constant or ambiguous constant) sites: 2087 (= 20.87% of all sites)
Number of parsimony informative sites: 6544
Number of distinct site patterns: 7511

SUBSTITUTION PROCESS
--------------------

Mixture model of substitution: MIX{LG+FC20pi1,LG+FC20pi2,LG+FC20pi3,LG+FC20pi4,LG+FC20pi5,LG+FC20pi6,LG+FC20pi7,LG+FC20pi8,LG+FC20pi9,LG+FC20pi10,LG+FC20pi11,LG+FC20pi12,LG+FC20pi13,LG+FC20pi14,LG+FC20pi15,LG+FC20pi16,LG+FC20pi17,LG+FC20pi18,LG+FC20pi19,LG+FC20pi20}+G4

  No  Component      Rate    Weight   Parameters
   1  LG+FC20pi1    1.0000   0.0560   LG+FC20pi1
   2  LG+FC20pi2    1.0000   0.0515   LG+FC20pi2
   3  LG+FC20pi3    1.0000   0.0813   LG+FC20pi3
   4  LG+FC20pi4    1.0000   0.0722   LG+FC20pi4
   5  LG+FC20pi5    1.0000   0.0557   LG+FC20pi5
   6  LG+FC20pi6    1.0000   0.0331   LG+FC20pi6
   7  LG+FC20pi7    1.0000   0.0590   LG+FC20pi7
   8  LG+FC20pi8    1.0000   0.0264   LG+FC20pi8
   9  LG+FC20pi9    1.0000   0.0308   LG+FC20pi9
  10  LG+FC20pi10   1.0000   0.0377   LG+FC20pi10
  11  LG+FC20pi11   1.0000   0.0303   LG+FC20pi11
  12  LG+FC20pi12   1.0000   0.0809   LG+FC20pi12
  13  LG+FC20pi13   1.0000   0.0263   LG+FC20pi13
  14  LG+FC20pi14   1.0000   0.0579   LG+FC20pi14
  15  LG+FC20pi15   1.0000   0.0371   LG+FC20pi15
  16  LG+FC20pi16   1.0000   0.0587   LG+FC20pi16
  17  LG+FC20pi17   1.0000   0.0561   LG+FC20pi17
  18  LG+FC20pi18   1.0000   0.0350   LG+FC20pi18
  19  LG+FC20pi19   1.0000   0.0545   LG+FC20pi19
  20  LG+FC20pi20   1.0000   0.0596   LG+FC20pi20

Model of rate heterogeneity: Gamma with 4 categories
Gamma shape alpha: 0.5235

 Category  Relative_rate  Proportion
  1         0.0378         0.2500
  2         0.2670         0.2500
  3         0.8366         0.2500
  4         2.8585         0.2500
Relative rates are computed as MEAN of the portion of the Gamma distribution falling in the category.

USER TREE
---------

Log-likelihood of the tree: -197008.4383 (s.e. 1228.8767)
Unconstrained log-likelihood (without tree): -81412.1789
Number of free parameters (#branches + #model parameters): 30
Akaike information criterion (AIC) score: 394076.8765
Corrected Akaike information criterion (AICc) score: 394077.0631
Bayesian information criterion (BIC) score: 394293.1867

Total tree length (sum of branch lengths): 9.9224
Sum of internal branch lengths: 2.4706 (24.8996% of tree length)

WARNING: 4 near-zero internal branches (<0.0001) should be treated with caution
         Such branches are denoted by '**' in the figure below

NOTE: Tree is UNROOTED although outgroup taxon 'A1' is drawn at root

+--------------A1
|
+-------------A2
|
|     +--------------A3
|  +--|
|  |  +-------------A4
+--|
   |                               +-----------B1
   |                            +--|
   |                            |  +-----------B2
   |               +------------|
   |               |            |  +------------B3
   |               |            +--|
   |               |               +-----------B4
   +---------------|
                   |                             +--------------C1
                   |                          +**|
                   |                          |  +------------C2
                   |           +--------------|
                   |           |              |  +--------------C3
                   |           |              +**|
                   |           |                 +--------------C4
                   +-----------|
                               |                +------------D1
                               |             +**|
                               |             |  +-----------D2
                               +-------------|
                                             |  +----------D3
                                             +**|
                                                +-----------D4

Tree in newick format:

(A1:0.5143824315,A2:0.4819926990,((A3:0.5089089595,A4:0.4918939607):0.0044794439,(((B1:0.4098693982,B2:0.4379825482):0.0018184352,(B3:0.4445795285,B4:0.4223989429):0.0110235063):0.4620845201,(((C1:0.5092694966,C2:0.4739928885):0.0000020399,(C3:0.5150597255,C4:0.5196923458):0.0000023217):0.5311839519,((D1:0.4511360016,D2:0.4382531969):0.0000028127,(D3:0.4057552091,D4:0.4265753628):0.0000027720):0.4781097388):0.4129413154):0.5640949271):0.0048875029);

ALISIM COMMAND
--------------
Currently, we only support exporting AliSim commands automatically from the analysis for common models of DNA, Protein, Binary, and Morphological data. To simulate data from other models (mixture, lie-markov, etc), please refer to the User Manual of AliSim. Thanks!

For more information on using AliSim, please visit: www.iqtree.org/doc/AliSim

TIME STAMP
----------

Date and time: Tue Jun 24 14:06:06 2025
Total CPU time used: 251.193 seconds (0h:4m:11s)
Total wall-clock time used: 8.52964 seconds (0h:0m:8s)
```
