## Supplementary material for "Modeling site-and-branch-heterogeneity with GFmix": 055_iqtree.treefile

```
(A1:0.5143824315,A2:0.4819926990,((A3:0.5089089595,A4:0.4918939607):0.0044794439,(((B1:0.4098693982,B2:0.4379825482):0.0018184352,(B3:0.4445795285,B4:0.4223989429):0.0110235063):0.4620845201,(((C1:0.5092694966,C2:0.4739928885):0.0000020399,(C3:0.5150597255,C4:0.5196923458):0.0000023217):0.5311839519,((D1:0.4511360016,D2:0.4382531969):0.0000028127,(D3:0.4057552091,D4:0.4265753628):0.0000027720):0.4781097388):0.4129413154):0.5640949271):0.0048875029);
```
