## Supplementary material for "Modeling site-and-branch-heterogeneity with GFmix": GFF.iterations

```
Warning message:
In readLines(rootfile) :
  incomplete final line found on 'sim_topologies/16_taxa.rootfile'
   5

At X0         0 variables are exactly at the bounds

At iterate    0    f=  1.97008D+05    |proj g|=  1.36451D+03

At iterate    1    f=  1.96989D+05    |proj g|=  2.46425D+02

At iterate    2    f=  1.96922D+05    |proj g|=  1.32040D+02

At iterate    3    f=  1.96856D+05    |proj g|=  1.12514D+03

At iterate    4    f=  1.96810D+05    |proj g|=  1.11946D+03

At iterate    5    f=  1.96397D+05    |proj g|=  1.93612D+03

At iterate    6    f=  1.95802D+05    |proj g|=  1.68654D+03

At iterate    7    f=  1.94839D+05    |proj g|=  5.17581D+03

At iterate    8    f=  1.93903D+05    |proj g|=  2.70160D+03

At iterate    9    f=  1.93632D+05    |proj g|=  1.76329D+03

At iterate   10    f=  1.93207D+05    |proj g|=  8.51675D+03

At iterate   11    f=  1.93157D+05    |proj g|=  8.86224D+02

At iterate   12    f=  1.93037D+05    |proj g|=  4.50547D+02

At iterate   13    f=  1.92992D+05    |proj g|=  6.14318D+02

At iterate   14    f=  1.92959D+05    |proj g|=  1.83099D+02

At iterate   15    f=  1.92947D+05    |proj g|=  4.34094D+02

At iterate   16    f=  1.92940D+05    |proj g|=  1.23178D+02

At iterate   17    f=  1.92934D+05    |proj g|=  1.57239D+02

At iterate   18    f=  1.92921D+05    |proj g|=  1.82860D+02

At iterate   19    f=  1.92904D+05    |proj g|=  7.94795D+02

At iterate   20    f=  1.92881D+05    |proj g|=  4.73519D+02

At iterate   21    f=  1.92859D+05    |proj g|=  4.13934D+02

At iterate   22    f=  1.92850D+05    |proj g|=  4.13950D+02

At iterate   23    f=  1.92842D+05    |proj g|=  1.37326D+02

At iterate   24    f=  1.92835D+05    |proj g|=  1.94307D+02

At iterate   25    f=  1.92824D+05    |proj g|=  1.86158D+02

At iterate   26    f=  1.92817D+05    |proj g|=  5.00339D+02

At iterate   27    f=  1.92809D+05    |proj g|=  2.69108D+02

At iterate   28    f=  1.92800D+05    |proj g|=  7.94666D+01

At iterate   29    f=  1.92795D+05    |proj g|=  5.98516D+01

At iterate   30    f=  1.92793D+05    |proj g|=  2.12775D+02

At iterate   31    f=  1.92792D+05    |proj g|=  9.33552D+01

At iterate   32    f=  1.92791D+05    |proj g|=  1.19074D+02

At iterate   33    f=  1.92788D+05    |proj g|=  1.65914D+02

At iterate   34    f=  1.92785D+05    |proj g|=  2.61614D+02

At iterate   35    f=  1.92782D+05    |proj g|=  4.18198D+01

At iterate   36    f=  1.92781D+05    |proj g|=  9.81380D+01

At iterate   37    f=  1.92781D+05    |proj g|=  5.17817D+01

At iterate   38    f=  1.92780D+05    |proj g|=  3.93199D+01

At iterate   39    f=  1.92779D+05    |proj g|=  1.53851D+02

At iterate   40    f=  1.92777D+05    |proj g|=  1.76018D+02

At iterate   41    f=  1.92777D+05    |proj g|=  3.44619D+02

At iterate   42    f=  1.92775D+05    |proj g|=  8.04299D+01

At iterate   43    f=  1.92774D+05    |proj g|=  3.45859D+01

At iterate   44    f=  1.92774D+05    |proj g|=  7.22056D+01

At iterate   45    f=  1.92773D+05    |proj g|=  5.16664D+01

At iterate   46    f=  1.92773D+05    |proj g|=  1.07139D+02

At iterate   47    f=  1.92770D+05    |proj g|=  1.66866D+02

At iterate   48    f=  1.92769D+05    |proj g|=  1.07943D+02

At iterate   49    f=  1.92769D+05    |proj g|=  7.64747D+01

At iterate   50    f=  1.92768D+05    |proj g|=  3.23260D+01

At iterate   51    f=  1.92768D+05    |proj g|=  4.77682D+01

At iterate   52    f=  1.92767D+05    |proj g|=  1.21985D+02

At iterate   53    f=  1.92765D+05    |proj g|=  1.92592D+02

At iterate   54    f=  1.92765D+05    |proj g|=  1.81115D+02

At iterate   55    f=  1.92763D+05    |proj g|=  1.33826D+02

At iterate   56    f=  1.92763D+05    |proj g|=  3.79935D+01

At iterate   57    f=  1.92762D+05    |proj g|=  6.66137D+01

At iterate   58    f=  1.92762D+05    |proj g|=  3.24430D+01

At iterate   59    f=  1.92762D+05    |proj g|=  4.91302D+01

At iterate   60    f=  1.92761D+05    |proj g|=  7.32407D+01

At iterate   61    f=  1.92761D+05    |proj g|=  4.51914D+01

At iterate   62    f=  1.92760D+05    |proj g|=  6.25974D+01

At iterate   63    f=  1.92760D+05    |proj g|=  1.41369D+02

At iterate   64    f=  1.92760D+05    |proj g|=  1.77725D+01

At iterate   65    f=  1.92760D+05    |proj g|=  1.75450D+01

At iterate   66    f=  1.92760D+05    |proj g|=  2.51790D+01

At iterate   67    f=  1.92759D+05    |proj g|=  6.43643D+01

At iterate   68    f=  1.92759D+05    |proj g|=  8.16911D+01

At iterate   69    f=  1.92759D+05    |proj g|=  8.23693D+01

At iterate   70    f=  1.92759D+05    |proj g|=  5.31635D+01

At iterate   71    f=  1.92759D+05    |proj g|=  2.23885D+01

At iterate   72    f=  1.92759D+05    |proj g|=  1.58905D+01

At iterate   73    f=  1.92759D+05    |proj g|=  1.05860D+01

At iterate   74    f=  1.92758D+05    |proj g|=  2.24640D+01

At iterate   75    f=  1.92758D+05    |proj g|=  2.66243D+01

At iterate   76    f=  1.92758D+05    |proj g|=  6.86483D+01

At iterate   77    f=  1.92758D+05    |proj g|=  2.48664D+01

At iterate   78    f=  1.92758D+05    |proj g|=  1.26812D+01

At iterate   79    f=  1.92758D+05    |proj g|=  1.26271D+01

At iterate   80    f=  1.92758D+05    |proj g|=  3.71200D+01

At iterate   81    f=  1.92758D+05    |proj g|=  4.44643D+01

At iterate   82    f=  1.92758D+05    |proj g|=  6.89827D+01

At iterate   83    f=  1.92758D+05    |proj g|=  2.47957D+01

At iterate   84    f=  1.92758D+05    |proj g|=  2.25072D+01

At iterate   85    f=  1.92758D+05    |proj g|=  1.00939D+01

At iterate   86    f=  1.92757D+05    |proj g|=  7.31762D+00

At iterate   87    f=  1.92757D+05    |proj g|=  1.30519D+01

At iterate   88    f=  1.92757D+05    |proj g|=  1.87442D+01

At iterate   89    f=  1.92757D+05    |proj g|=  1.35548D+01

At iterate   90    f=  1.92757D+05    |proj g|=  2.09203D+01

At iterate   91    f=  1.92757D+05    |proj g|=  9.17589D+00

At iterate   92    f=  1.92757D+05    |proj g|=  1.78802D+01

At iterate   93    f=  1.92757D+05    |proj g|=  2.10572D+01

At iterate   94    f=  1.92757D+05    |proj g|=  1.88741D+01

At iterate   95    f=  1.92757D+05    |proj g|=  2.77212D+01

At iterate   96    f=  1.92757D+05    |proj g|=  2.36905D+01

At iterate   97    f=  1.92757D+05    |proj g|=  1.38266D+01

At iterate   98    f=  1.92757D+05    |proj g|=  3.82603D+01

At iterate   99    f=  1.92757D+05    |proj g|=  2.13452D+01

At iterate  100    f=  1.92757D+05    |proj g|=  7.10508D+00

At iterate  101    f=  1.92757D+05    |proj g|=  6.94547D+00

At iterate  102    f=  1.92757D+05    |proj g|=  6.40159D+00

At iterate  103    f=  1.92757D+05    |proj g|=  6.41399D+00

At iterate  104    f=  1.92757D+05    |proj g|=  1.72769D+01

At iterate  105    f=  1.92757D+05    |proj g|=  1.03398D+01

At iterate  106    f=  1.92757D+05    |proj g|=  7.52674D+00

At iterate  107    f=  1.92757D+05    |proj g|=  2.40507D+00

At iterate  108    f=  1.92757D+05    |proj g|=  3.78974D+00

At iterate  109    f=  1.92757D+05    |proj g|=  5.47676D+00

At iterate  110    f=  1.92757D+05    |proj g|=  5.56451D+00

At iterate  111    f=  1.92757D+05    |proj g|=  7.82055D+00

At iterate  112    f=  1.92757D+05    |proj g|=  4.00178D+01

At iterate  113    f=  1.92757D+05    |proj g|=  1.20280D+01

At iterate  114    f=  1.92757D+05    |proj g|=  6.82707D+00

At iterate  115    f=  1.92757D+05    |proj g|=  4.04915D+00

At iterate  116    f=  1.92757D+05    |proj g|=  3.74417D+00

At iterate  117    f=  1.92757D+05    |proj g|=  5.14793D+00

At iterate  118    f=  1.92757D+05    |proj g|=  6.98218D+00

At iterate  119    f=  1.92757D+05    |proj g|=  1.40261D+01

At iterate  120    f=  1.92757D+05    |proj g|=  1.90210D+01

At iterate  121    f=  1.92757D+05    |proj g|=  2.22242D+01

At iterate  122    f=  1.92757D+05    |proj g|=  6.68376D+00

At iterate  123    f=  1.92757D+05    |proj g|=  3.13905D+00

At iterate  124    f=  1.92757D+05    |proj g|=  3.01346D+00

At iterate  125    f=  1.92757D+05    |proj g|=  4.18917D+00

At iterate  126    f=  1.92757D+05    |proj g|=  6.44349D+00

At iterate  127    f=  1.92757D+05    |proj g|=  1.09799D+01

At iterate  128    f=  1.92757D+05    |proj g|=  9.79752D+00

At iterate  129    f=  1.92757D+05    |proj g|=  5.40697D+00

At iterate  130    f=  1.92757D+05    |proj g|=  5.71077D+00

At iterate  131    f=  1.92757D+05    |proj g|=  6.93904D+00

At iterate  132    f=  1.92757D+05    |proj g|=  6.87304D+00

At iterate  133    f=  1.92757D+05    |proj g|=  3.02908D+01

At iterate  134    f=  1.92757D+05    |proj g|=  5.55174D+00

At iterate  135    f=  1.92757D+05    |proj g|=  3.20437D+00

At iterate  136    f=  1.92757D+05    |proj g|=  3.86301D+00

At iterate  137    f=  1.92757D+05    |proj g|=  5.01399D+00

At iterate  138    f=  1.92757D+05    |proj g|=  1.56369D+01

At iterate  139    f=  1.92757D+05    |proj g|=  9.13142D+00

At iterate  140    f=  1.92757D+05    |proj g|=  6.88065D+00

At iterate  141    f=  1.92757D+05    |proj g|=  6.84520D+00

At iterate  142    f=  1.92757D+05    |proj g|=  1.90132D+01

At iterate  143    f=  1.92757D+05    |proj g|=  3.99501D+00

At iterate  144    f=  1.92757D+05    |proj g|=  3.00138D+00

At iterate  145    f=  1.92757D+05    |proj g|=  3.21749D+00

At iterate  146    f=  1.92757D+05    |proj g|=  5.19141D+00

At iterate  147    f=  1.92757D+05    |proj g|=  1.26275D+01

At iterate  148    f=  1.92757D+05    |proj g|=  1.07930D+01

At iterate  149    f=  1.92757D+05    |proj g|=  9.45110D+00

At iterate  150    f=  1.92757D+05    |proj g|=  6.85544D+00

At iterate  151    f=  1.92757D+05    |proj g|=  2.18044D+01

At iterate  152    f=  1.92757D+05    |proj g|=  5.41598D+00

At iterate  153    f=  1.92757D+05    |proj g|=  5.22513D+00

At iterate  154    f=  1.92757D+05    |proj g|=  8.91127D+00

At iterate  155    f=  1.92757D+05    |proj g|=  1.59111D+01

At iterate  156    f=  1.92757D+05    |proj g|=  8.82192D+00

At iterate  157    f=  1.92757D+05    |proj g|=  1.67509D+01

At iterate  158    f=  1.92757D+05    |proj g|=  4.31417D+00

At iterate  159    f=  1.92757D+05    |proj g|=  3.41844D+00

At iterate  160    f=  1.92757D+05    |proj g|=  3.34465D+00

At iterate  161    f=  1.92757D+05    |proj g|=  5.98456D+00

At iterate  162    f=  1.92757D+05    |proj g|=  2.85499D+00

At iterate  163    f=  1.92757D+05    |proj g|=  2.89402D+00

At iterate  164    f=  1.92757D+05    |proj g|=  5.46613D+00

At iterate  165    f=  1.92757D+05    |proj g|=  4.96437D+00

At iterate  166    f=  1.92757D+05    |proj g|=  8.91758D+00

At iterate  167    f=  1.92757D+05    |proj g|=  4.41023D+00

At iterate  168    f=  1.92757D+05    |proj g|=  5.64876D+00

At iterate  169    f=  1.92757D+05    |proj g|=  8.87207D+00

At iterate  170    f=  1.92757D+05    |proj g|=  1.38397D+01

At iterate  171    f=  1.92757D+05    |proj g|=  8.00914D+00

At iterate  172    f=  1.92757D+05    |proj g|=  2.92617D+00

At iterate  173    f=  1.92757D+05    |proj g|=  2.87130D+00

At iterate  174    f=  1.92757D+05    |proj g|=  2.08909D+00

At iterate  175    f=  1.92757D+05    |proj g|=  2.05084D+00

At iterate  176    f=  1.92757D+05    |proj g|=  5.05257D+00

At iterate  177    f=  1.92757D+05    |proj g|=  6.50111D+00

At iterate  178    f=  1.92757D+05    |proj g|=  7.35947D+00

At iterate  179    f=  1.92757D+05    |proj g|=  2.73585D+00

At iterate  180    f=  1.92757D+05    |proj g|=  2.05136D+00

At iterate  181    f=  1.92757D+05    |proj g|=  4.19856D+00

At iterate  182    f=  1.92757D+05    |proj g|=  5.22125D+00

At iterate  183    f=  1.92757D+05    |proj g|=  3.40935D+00

At iterate  184    f=  1.92757D+05    |proj g|=  4.89597D+00

At iterate  185    f=  1.92757D+05    |proj g|=  1.62209D+00

At iterate  186    f=  1.92757D+05    |proj g|=  2.12402D+00

At iterate  187    f=  1.92757D+05    |proj g|=  5.34599D+00

At iterate  188    f=  1.92757D+05    |proj g|=  7.93394D+00

At iterate  189    f=  1.92757D+05    |proj g|=  1.37168D+01

At iterate  190    f=  1.92757D+05    |proj g|=  9.41036D+00

At iterate  191    f=  1.92757D+05    |proj g|=  5.07287D+00

At iterate  192    f=  1.92757D+05    |proj g|=  5.82967D+00

At iterate  193    f=  1.92757D+05    |proj g|=  2.04879D+00

At iterate  194    f=  1.92757D+05    |proj g|=  1.92876D+00

At iterate  195    f=  1.92757D+05    |proj g|=  1.90644D+00

At iterate  196    f=  1.92757D+05    |proj g|=  4.69575D+00

At iterate  197    f=  1.92757D+05    |proj g|=  2.73716D+00

At iterate  198    f=  1.92757D+05    |proj g|=  4.70242D+00

At iterate  199    f=  1.92757D+05    |proj g|=  2.95064D+00

           * * *

Tit   = total number of iterations
Tnf   = total number of function evaluations
Tnint = total number of segments explored during Cauchy searches
Skip  = number of BFGS updates skipped
Nact  = number of active bounds at final generalized Cauchy point
Projg = norm of the final projected gradient
F     = final function value

           * * *

   N    Tit     Tnf  Tnint  Skip  Nact     Projg        F
  113    199    213    264     0     5   2.951D+00   1.928D+05
  F =   192756.56040708467     

CONVERGENCE: REL_REDUCTION_OF_F_<=_FACTR*EPSMCH             

 Cauchy                time 1.295E-03 seconds.
 Subspace minimization time 1.656E-03 seconds.
 Line search           time 3.652E+03 seconds.

 Total User time 3.670E+03 seconds.

-1.9275656040708467e+05
```
