## Supplementary material for "Modeling site-and-branch-heterogeneity with GFmix": GFF.params

```
4.9705258160832860e-01
8 9 5.0499457587913987e-01 4.7571246456332494e-01
10 11 5.2017964968659525e-01 5.2387552762600054e-01
12 13 5.1640255027021098e-01 5.0244736858461225e-01
14 15 4.6208474507723540e-01 4.9144636018799320e-01
4 5 4.8272309251320855e-01 4.9792906684488814e-01
6 7 5.1808789276043277e-01 4.9066862019628249e-01
16 17 9.9999999999999994e-12 9.9999999999999994e-12
18 19 9.9999999999999994e-12 9.9999999999999994e-12
2 3 5.0714436089432657e-01 4.9804264037955642e-01
20 21 9.9999999999999994e-12 3.5841450133997292e-03
22 23 4.8254632920799245e-01 5.0936826783801004e-01
0 1 5.1542184094992216e-01 4.8699684518346681e-01
24 27 3.3209095234980799e-03 2.2612705947265355e-03
25 28 5.0308493283970401e-01 5.2460751648710857e-01
26 29 2.5569306626497246e-01 2.3211872964729355e-01
5.4117558554567936e-02 4.5890499983652862e-02 8.5314270293864652e-02 7.6087134560558975e-02 5.6441616664366874e-02 3.0983351328677494e-02 5.6736568645602295e-02 2.4275372571956756e-02 3.2517145220433731e-02 4.0863635709540005e-02 3.0270517726939040e-02 8.3067968543170029e-02 1.9804153733070734e-02 6.2977140177681065e-02 3.9750914807137619e-02 5.9380133840040449e-02 5.5204734998621954e-02 3.7521352109872196e-02 4.9147206793053851e-02 5.9805330234805450e-02 
1.2293434980070745e+00 8.9456476852593858e-01 
1.0659096034987812e+00 9.4653420187967474e-01 
1.2038252383479660e+00 8.9938835923821614e-01 
1.0606041193304818e+00 8.9116323299500366e-01 
1.4821391734249081e-01 2.0536618631236521e+00 
1.5931461274046649e-01 2.0338122307711766e+00 
1.5561856162089163e-01 2.1446460890815580e+00 
1.5222649012031253e-01 2.2639691747951187e+00 
1.1493919742353491e+00 9.1657240828981479e-01 
1.1219491266119823e+00 9.1537205085043205e-01 
1.1128155563808904e+00 9.2943322815177642e-01 
1.0089423631709244e+00 8.9515376490086274e-01 
1.4841110531589366e-01 2.1037885812774553e+00 
1.7018948712978477e-01 2.3299238519914547e+00 
1.6535417943939476e-01 2.1979968615407062e+00 
1.6039796234824905e-01 2.1196127414377699e+00 
1.0000003137575699e+00 9.9999973946056120e-01 
1.0000002634537899e+00 9.9999981515061143e-01 
9.9978125727616263e-01 9.9999920834001454e-01 
9.9999879089627719e-01 1.0000012449414033e+00 
9.9641119012134816e-01 1.0041973114585485e+00 
9.5297665793865627e-01 1.0413940735874871e+00 
1.0327771046725351e+00 6.7930691278051070e-01 
1.5919077929647005e-01 1.8884399540658794e+00 
1.0131504478684972e+00 9.8172135676762340e-01 
1.3910890097457196e-01 2.1172120769289142e+00 
1.0610067244378338e+00 9.9004058239768922e-01 
1.0085364341716505e+00 9.8741439813173448e-01 
1.1326980805980253e+00 1.0101497127342871e+00 
1.0140627437056038e+00 1.0017677984482112e+00 
1.1132574669994335e+00 9.1334194533580493e-01 
```
