## Supplementary material for "Modeling site-and-branch-heterogeneity with GFmix": GFF.txt

```
Alignment	Mixture	+F	Tree	Method	G	F	Likelihood	Runtime	NewGFmixInfo
Simulations/055.phy	bin/C20.aafreq.dat	FALSE	Simulations/055_iqtree/055_iqtree.treefile	GFF	GARP	FYMINK	-192756.560407085	3669.66957068443	           * * *;;   N    Tit     Tnf  Tnint  Skip  Nact     Projg        F;  113    199    213    264     0     5   2.951D+00   1.928D+05;  F =   192756.56040708467     ;;CONVERGENCE: REL_REDUCTION_OF_F_<=_FACTR*EPSMCH             ;; Cauchy                time 1.295E-03 seconds.; Subspace minimization time 1.656E-03 seconds.; Line search           time 3.652E+03 seconds.;; Total User time 3.670E+03 seconds.;;-1.9275656040708467e+05
```
