## Supplementary material for "Modeling site-and-branch-heterogeneity with GFmix": GFP.iterations

```
Warning message:
In readLines(rootfile) :
  incomplete final line found on 'sim_topologies/16_taxa.rootfile'
   5

At X0         0 variables are exactly at the bounds

At iterate    0    f=  1.97008D+05    |proj g|=  1.34177D+02

At iterate    1    f=  1.96147D+05    |proj g|=  9.87807D+01

At iterate    2    f=  1.93929D+05    |proj g|=  1.83806D+02

At iterate    3    f=  1.93064D+05    |proj g|=  5.91112D+01

At iterate    4    f=  1.92939D+05    |proj g|=  7.06595D+01

At iterate    5    f=  1.92906D+05    |proj g|=  9.98749D+01

At iterate    6    f=  1.92873D+05    |proj g|=  9.99412D+01

At iterate    7    f=  1.92860D+05    |proj g|=  2.18065D+01

At iterate    8    f=  1.92852D+05    |proj g|=  1.72484D+01

At iterate    9    f=  1.92843D+05    |proj g|=  6.59444D+01

At iterate   10    f=  1.92841D+05    |proj g|=  4.38148D+01

At iterate   11    f=  1.92840D+05    |proj g|=  1.28211D+01

At iterate   12    f=  1.92839D+05    |proj g|=  7.45981D+00

At iterate   13    f=  1.92838D+05    |proj g|=  7.75460D+00

At iterate   14    f=  1.92837D+05    |proj g|=  1.74441D+01

At iterate   15    f=  1.92837D+05    |proj g|=  1.47778D+01

At iterate   16    f=  1.92836D+05    |proj g|=  7.24852D+00

At iterate   17    f=  1.92836D+05    |proj g|=  4.36707D+00

At iterate   18    f=  1.92836D+05    |proj g|=  4.11864D+00

At iterate   19    f=  1.92836D+05    |proj g|=  9.85698D+00

At iterate   20    f=  1.92836D+05    |proj g|=  7.86819D+00

At iterate   21    f=  1.92836D+05    |proj g|=  2.75316D+01

At iterate   22    f=  1.92835D+05    |proj g|=  5.85847D+00

At iterate   23    f=  1.92835D+05    |proj g|=  3.88194D+00

At iterate   24    f=  1.92835D+05    |proj g|=  4.73653D+00

At iterate   25    f=  1.92835D+05    |proj g|=  3.88555D+00

At iterate   26    f=  1.92835D+05    |proj g|=  2.11507D+00

At iterate   27    f=  1.92835D+05    |proj g|=  3.46136D+00

At iterate   28    f=  1.92835D+05    |proj g|=  3.10404D+00

At iterate   29    f=  1.92835D+05    |proj g|=  2.46136D+00

At iterate   30    f=  1.92835D+05    |proj g|=  2.44159D+00

At iterate   31    f=  1.92834D+05    |proj g|=  1.77933D+00

At iterate   32    f=  1.92834D+05    |proj g|=  6.14329D+00

At iterate   33    f=  1.92834D+05    |proj g|=  1.44265D+00

At iterate   34    f=  1.92834D+05    |proj g|=  9.92552D-01

At iterate   35    f=  1.92834D+05    |proj g|=  2.53273D+00

At iterate   36    f=  1.92834D+05    |proj g|=  3.31501D+00

At iterate   37    f=  1.92834D+05    |proj g|=  2.53321D+00

At iterate   38    f=  1.92834D+05    |proj g|=  1.06662D+01

At iterate   39    f=  1.92834D+05    |proj g|=  1.49188D+00

At iterate   40    f=  1.92834D+05    |proj g|=  1.18333D+00

At iterate   41    f=  1.92834D+05    |proj g|=  1.77355D+00

At iterate   42    f=  1.92834D+05    |proj g|=  3.43689D+00

At iterate   43    f=  1.92834D+05    |proj g|=  1.87428D+00

At iterate   44    f=  1.92834D+05    |proj g|=  1.94077D+00

At iterate   45    f=  1.92834D+05    |proj g|=  2.08335D+00

At iterate   46    f=  1.92834D+05    |proj g|=  5.10323D+00

At iterate   47    f=  1.92834D+05    |proj g|=  4.19091D+00

At iterate   48    f=  1.92834D+05    |proj g|=  5.83074D+00

At iterate   49    f=  1.92834D+05    |proj g|=  6.66643D+00

At iterate   50    f=  1.92834D+05    |proj g|=  3.68180D+00

At iterate   51    f=  1.92834D+05    |proj g|=  3.86538D+00

At iterate   52    f=  1.92833D+05    |proj g|=  3.25300D+00

At iterate   53    f=  1.92833D+05    |proj g|=  1.17916D+01

At iterate   54    f=  1.92833D+05    |proj g|=  5.75962D+00

At iterate   55    f=  1.92833D+05    |proj g|=  3.57517D+00

At iterate   56    f=  1.92833D+05    |proj g|=  3.42275D+00

At iterate   57    f=  1.92833D+05    |proj g|=  2.84502D+00

At iterate   58    f=  1.92833D+05    |proj g|=  1.55421D+00

At iterate   59    f=  1.92833D+05    |proj g|=  1.97738D+00

At iterate   60    f=  1.92833D+05    |proj g|=  1.69510D+00

At iterate   61    f=  1.92833D+05    |proj g|=  1.61086D+00

At iterate   62    f=  1.92833D+05    |proj g|=  2.10694D+00

At iterate   63    f=  1.92833D+05    |proj g|=  3.49006D+00

At iterate   64    f=  1.92833D+05    |proj g|=  7.93800D+00

At iterate   65    f=  1.92833D+05    |proj g|=  1.63496D+00

At iterate   66    f=  1.92833D+05    |proj g|=  9.19624D-01

At iterate   67    f=  1.92833D+05    |proj g|=  6.96227D-01

At iterate   68    f=  1.92833D+05    |proj g|=  1.13232D+00

At iterate   69    f=  1.92833D+05    |proj g|=  1.08741D+00

At iterate   70    f=  1.92833D+05    |proj g|=  9.50199D-01

At iterate   71    f=  1.92833D+05    |proj g|=  9.84448D-01

At iterate   72    f=  1.92833D+05    |proj g|=  7.61353D-01

At iterate   73    f=  1.92833D+05    |proj g|=  5.62952D-01

At iterate   74    f=  1.92833D+05    |proj g|=  5.25827D-01

At iterate   75    f=  1.92833D+05    |proj g|=  1.69236D+00

At iterate   76    f=  1.92833D+05    |proj g|=  9.84718D-01

At iterate   77    f=  1.92833D+05    |proj g|=  4.03635D-01

At iterate   78    f=  1.92833D+05    |proj g|=  8.64106D-01

At iterate   79    f=  1.92833D+05    |proj g|=  5.35050D-01

At iterate   80    f=  1.92833D+05    |proj g|=  5.80775D-01

At iterate   81    f=  1.92833D+05    |proj g|=  1.61502D+00

At iterate   82    f=  1.92833D+05    |proj g|=  2.24206D+00

At iterate   83    f=  1.92833D+05    |proj g|=  8.90300D-01

At iterate   84    f=  1.92833D+05    |proj g|=  8.90075D-01

At iterate   85    f=  1.92833D+05    |proj g|=  1.35798D+00

At iterate   86    f=  1.92833D+05    |proj g|=  2.36748D+00

At iterate   87    f=  1.92833D+05    |proj g|=  3.52199D+00

At iterate   88    f=  1.92833D+05    |proj g|=  1.56900D+00

At iterate   89    f=  1.92833D+05    |proj g|=  1.28611D+00

At iterate   90    f=  1.92833D+05    |proj g|=  5.43703D+00

At iterate   91    f=  1.92833D+05    |proj g|=  1.69882D+00

At iterate   92    f=  1.92833D+05    |proj g|=  2.06424D+00

At iterate   93    f=  1.92833D+05    |proj g|=  1.95760D+00

At iterate   94    f=  1.92832D+05    |proj g|=  6.02716D+00

At iterate   95    f=  1.92832D+05    |proj g|=  2.31253D+00

At iterate   96    f=  1.92832D+05    |proj g|=  1.47664D+00

At iterate   97    f=  1.92832D+05    |proj g|=  2.12672D+00

At iterate   98    f=  1.92832D+05    |proj g|=  2.70381D+00

At iterate   99    f=  1.92832D+05    |proj g|=  2.66768D+00

At iterate  100    f=  1.92832D+05    |proj g|=  5.38510D+00

At iterate  101    f=  1.92832D+05    |proj g|=  1.56023D+00

At iterate  102    f=  1.92832D+05    |proj g|=  1.70122D+00

At iterate  103    f=  1.92832D+05    |proj g|=  3.52098D+00

At iterate  104    f=  1.92832D+05    |proj g|=  4.57857D+00

At iterate  105    f=  1.92832D+05    |proj g|=  1.61052D+00

At iterate  106    f=  1.92832D+05    |proj g|=  1.59774D+00

At iterate  107    f=  1.92832D+05    |proj g|=  2.63104D+00

At iterate  108    f=  1.92832D+05    |proj g|=  1.40636D+00

At iterate  109    f=  1.92832D+05    |proj g|=  2.19690D+00

At iterate  110    f=  1.92832D+05    |proj g|=  1.76882D+00

At iterate  111    f=  1.92832D+05    |proj g|=  2.67603D+00

At iterate  112    f=  1.92832D+05    |proj g|=  9.75897D-01

At iterate  113    f=  1.92832D+05    |proj g|=  1.23155D+00

At iterate  114    f=  1.92832D+05    |proj g|=  1.88604D+00

At iterate  115    f=  1.92832D+05    |proj g|=  5.82649D+00

At iterate  116    f=  1.92832D+05    |proj g|=  1.82372D+00

At iterate  117    f=  1.92832D+05    |proj g|=  1.20257D+00

At iterate  118    f=  1.92832D+05    |proj g|=  8.82977D-01

At iterate  119    f=  1.92832D+05    |proj g|=  2.40018D+00

At iterate  120    f=  1.92832D+05    |proj g|=  2.12027D+00

At iterate  121    f=  1.92832D+05    |proj g|=  6.48231D-01

At iterate  122    f=  1.92832D+05    |proj g|=  5.46752D-01

At iterate  123    f=  1.92832D+05    |proj g|=  5.02803D-01

At iterate  124    f=  1.92832D+05    |proj g|=  1.50597D+00

At iterate  125    f=  1.92832D+05    |proj g|=  5.11171D-01

At iterate  126    f=  1.92832D+05    |proj g|=  2.75466D-01

At iterate  127    f=  1.92832D+05    |proj g|=  2.97480D-01

At iterate  128    f=  1.92832D+05    |proj g|=  4.46715D-01

At iterate  129    f=  1.92832D+05    |proj g|=  3.59755D-01

At iterate  130    f=  1.92832D+05    |proj g|=  4.87065D-01

At iterate  131    f=  1.92832D+05    |proj g|=  7.96188D-01

At iterate  132    f=  1.92832D+05    |proj g|=  1.16586D+00

At iterate  133    f=  1.92832D+05    |proj g|=  3.62429D-01

At iterate  134    f=  1.92832D+05    |proj g|=  2.17270D-01

At iterate  135    f=  1.92832D+05    |proj g|=  3.32806D-01

           * * *

Tit   = total number of iterations
Tnf   = total number of function evaluations
Tnint = total number of segments explored during Cauchy searches
Skip  = number of BFGS updates skipped
Nact  = number of active bounds at final generalized Cauchy point
Projg = norm of the final projected gradient
F     = final function value

           * * *

   N    Tit     Tnf  Tnint  Skip  Nact     Projg        F
   62    135    145    197     0     2   3.328D-01   1.928D+05
  F =   192832.01219089722     

CONVERGENCE: REL_REDUCTION_OF_F_<=_FACTR*EPSMCH             

 Cauchy                time 5.245E-04 seconds.
 Subspace minimization time 8.717E-04 seconds.
 Line search           time 1.837E+03 seconds.

 Total User time 1.851E+03 seconds.

-1.9283201219089722e+05
```
