## Supplementary material for "Modeling site-and-branch-heterogeneity with GFmix": GFP.params

```
5.2349999999999997e-01
8 9 5.0926899999999997e-01 4.7399300000000000e-01
10 11 5.1505999999999996e-01 5.1969200000000004e-01
12 13 4.5113599999999998e-01 4.3825300000000000e-01
14 15 4.0575499999999998e-01 4.2657499999999998e-01
4 5 4.0986899999999998e-01 4.3798300000000001e-01
6 7 4.4457999999999998e-01 4.2239900000000002e-01
16 17 1.9999999999999999e-06 1.9999999999999999e-06
18 19 3.0000000000000001e-06 3.0000000000000001e-06
2 3 5.0890899999999994e-01 4.9189400000000000e-01
20 21 1.8180000000000000e-03 1.1024000000000001e-02
22 23 5.3118399999999999e-01 4.7810999999999998e-01
0 1 5.1438200000000001e-01 4.8199300000000000e-01
24 27 4.4790000000000003e-03 4.8880000000000000e-03
25 28 4.6208500000000002e-01 5.6409500000000001e-01
26 29 2.0647099999999999e-01 2.0647099999999999e-01
5.6000000000000001e-02 5.1499999999999997e-02 8.1299999999999997e-02 7.2200000000000000e-02 5.5700000000000000e-02 3.3099999999999997e-02 5.8999999999999997e-02 2.6400000000000000e-02 3.0800000000000001e-02 3.7699999999999997e-02 3.0300000000000001e-02 8.0900000000000000e-02 2.6300000000000000e-02 5.7900000000000000e-02 3.7100000000000001e-02 5.8700000000000002e-02 5.6099999999999997e-02 3.5000000000000003e-02 5.4500000000000000e-02 5.9600000000000000e-02 
1.2217019727033829e+00 9.0053209213549956e-01 
1.0602967151757012e+00 9.5258387148586354e-01 
1.1952728333810365e+00 9.0736433753407064e-01 
1.0562802304419987e+00 8.9552214164537547e-01 
1.5244675222618959e-01 2.0897402796598277e+00 
1.6337211406716021e-01 2.0579406001474974e+00 
1.6281064544696477e-01 2.1681860983465255e+00 
1.6010745468853738e-01 2.2954053723972665e+00 
1.1408501416235071e+00 9.1890189848840431e-01 
1.1148622502835352e+00 9.1704415292637353e-01 
1.1079880596402112e+00 9.3173368272327028e-01 
1.0065235850067631e+00 8.9779637376523813e-01 
1.5171200071239854e-01 2.1312273246510136e+00 
1.7597686538620813e-01 2.3721619947770569e+00 
1.7167052394676979e-01 2.2318428274248854e+00 
1.6485727005387393e-01 2.1467619868274692e+00 
9.9994875811632966e-01 9.9977079042609918e-01 
9.9996172826261542e-01 1.0001125023915285e+00 
1.0004585466887388e+00 9.9872140202224013e-01 
9.9828967730069240e-01 9.9968944571038820e-01 
1.0000000000000000e-02 1.2445631240656787e+00 
1.0000000000000000e-02 2.4143159388559408e+00 
9.8933063983332048e-01 7.1509210971007975e-01 
1.2978544912204498e-01 1.9021160580989507e+00 
1.3742294366645968e+00 4.9881361232992605e-01 
1.1559961554766908e-01 2.1557960530089368e+00 
1.2398684303350234e+00 8.9746767400613392e-01 
1.2552152086068560e+00 4.5489401682830927e-01 
1.0951383912765140e+00 1.0392735690372945e+00 
1.0926764837939758e+00 8.3374841075125827e-01 
1.0980642335336079e+00 9.4059693020902257e-01 
```
