## Supplementary material for "Modeling site-and-branch-heterogeneity with GFmix": GFP.txt

```
Alignment	Mixture	+F	Tree	Method	G	F	Likelihood	Runtime	NewGFmixInfo
Simulations/055.phy	bin/C20.aafreq.dat	FALSE	Simulations/055_iqtree/055_iqtree.treefile	GFP	GARP	FYMINK	-192832.012190897	1850.13858771324	           * * *;;   N    Tit     Tnf  Tnint  Skip  Nact     Projg        F;   62    135    145    197     0     2   3.328D-01   1.928D+05;  F =   192832.01219089722     ;;CONVERGENCE: REL_REDUCTION_OF_F_<=_FACTR*EPSMCH             ;; Cauchy                time 5.245E-04 seconds.; Subspace minimization time 8.717E-04 seconds.; Line search           time 1.837E+03 seconds.;; Total User time 1.851E+03 seconds.;;-1.9283201219089722e+05
```
