## Supplementary material for "Modeling site-and-branch-heterogeneity with GFmix": OGF.txt

```
Alignment	Mixture	+F	Tree	Method	G	F	Likelihood	Runtime	NewGFmixInfo
Simulations/055.phy	bin/C20.aafreq.dat	FALSE	Simulations/055_iqtree/055_iqtree.treefile	OGF	GARP	FYMINK	-194700.982447189	3.48755764961243	NA
```
