## Supplementary material for "Modeling site-and-branch-heterogeneity with GFmix": SSF.params

```
5.2349999999999997e-01
8 9 0.50926899999999997 0.47399300000000000
10 11 0.51505999999999996 0.51969200000000004
12 13 0.45113599999999998 0.43825300000000000
14 15 0.40575499999999998 0.42657499999999998
4 5 0.40986899999999998 0.43798300000000001
6 7 0.44457999999999998 0.42239900000000002
16 17 0.00000200000000000 0.00000200000000000
18 19 0.00000300000000000 0.00000300000000000
2 3 0.50890899999999994 0.49189400000000000
20 21 0.00181800000000000 0.01102400000000000
22 23 0.53118399999999999 0.47810999999999998
0 1 0.51438200000000001 0.48199300000000000
24 27 0.00447900000000000 0.00488800000000000
25 28 0.46208500000000002 0.56409500000000001
26 29 0.20647099999999999 0.20647099999999999
5.5994400559944008e-02 5.1494850514948502e-02 8.1291870812918707e-02 7.2192780721927807e-02 5.5694430556944306e-02 3.3096690330966898e-02 5.8994100589941006e-02 2.6397360263973602e-02 3.0796920307969204e-02 3.7696230376962299e-02 3.0296970302969704e-02 8.0891910808919110e-02 2.6297370262973702e-02 5.7894210578942104e-02 3.7096290370962903e-02 5.8694130586941312e-02 5.6094390560943903e-02 3.4996500349965008e-02 5.4494550544945508e-02 5.9594040595940409e-02
1.10085569746388
0.949947272573608
1.11152774034521
1.00865647244286
0.185764388059854
0.225278894312514
0.176792930610856
0.139742102866579
1.15333718618583
1.064570075187
1.03660911237268
1.05207175113028
0.0247538767775797
0.01
0.0159867182133421
0.0281065290385561
0.999999827564061
1.0000001381321
0.999998100843527
0.99999625709833
0.998026142138472
1.00108149202586
1.32236568620006
0.52323992586911
0.998723792190254
0.01
0.952463996653994
0.999402271548303
1.31248928911701
0.912665641621314
0.88390178276556
```
