## Supplementary material for "Modeling site-and-branch-heterogeneity with GFmix": SSF.txt

```
Alignment	Mixture	+F	Tree	Method	G	F	Likelihood	Runtime	NewGFmixInfo
Simulations/055.phy	bin/C20.aafreq.dat	FALSE	Simulations/055_iqtree/055_iqtree.treefile	SSF	GARP	FYMINK	-193208.3413477	6.29485416412354	NA
```
