## Supplementary material for "Modeling site-and-branch-heterogeneity with GFmix": 056.phy.utreec

```
8 9 0.477621 0.498877
10 11 0.472866 0.479609
12 13 0.423315 0.420097
14 15 0.401684 0.405356
4 5 0.425979 0.427561
6 7 0.419091 0.433291
16 17 0.003634 0.000002
18 19 0.002742 0.014497
2 3 0.487219 0.481564
20 21 0.007119 0.017441
22 23 0.507333 0.466896
0 1 0.504945 0.462260
24 27 0.005109 0.004254
25 28 0.475441 0.527658
26 29 0.206312 0.206312
```
