## Supplementary material for "Modeling site-and-branch-heterogeneity with GFmix": 056.phy.utreecu

```
14 15 0.4016839866 0.4053556761
12 13 0.4233154469 0.4200970376
10 11 0.4728660564 0.4796093770
8 9 0.4776208042 0.4988767422
16 17 0.0144973460 0.0027420157
18 19 0.0000020129 0.0036339883
6 7 0.4190914965 0.4332910304
4 5 0.4259792135 0.4275606001
20 21 0.4668960543 0.5073333166
22 23 0.0174408588 0.0071194033
24 25 0.4126240794 0.4754405394
2 3 0.4872185062 0.4815644225
26 27 0.5276576330 0.0051094526
1 28 0.4622599921 0.0042542528
0 29 0.5049453870 0.0000000000
```
