## Supplementary material for "Modeling site-and-branch-heterogeneity with GFmix": C20pi1.nwk

```
((((A1:0.5[&model=LG+F{0.0956760416830154/0.0190754560879119/0.0712049770931406/0.032783095155781/0.0129682968130763/0.0167982197721169/0.0183364691469793/0.0407044166469044/0.0107332641942517/0.0088102293496288/0.0112115325560871/0.0198143796684971/0.00790267056044379/0.00397334125923109/0.0209979342118792/0.315813129891411/0.269461939910495/0.00152208185720803/0.00435016496685297/0.0178620762196154}],A2:0.5[&model=LG+F{0.0956760416830154/0.0190754560879119/0.0712049770931406/0.032783095155781/0.0129682968130763/0.0167982197721169/0.0183364691469793/0.0407044166469044/0.0107332641942517/0.0088102293496288/0.0112115325560871/0.0198143796684971/0.00790267056044379/0.00397334125923109/0.0209979342118792/0.315813129891411/0.269461939910495/0.00152208185720803/0.00435016496685297/0.0178620762196154}]):0.001[&model=LG+F{0.0956760416830154/0.0190754560879119/0.0712049770931406/0.032783095155781/0.0129682968130763/0.0167982197721169/0.0183364691469793/0.0407044166469044/0.0107332641942517/0.0088102293496288/0.0112115325560871/0.0198143796684971/0.00790267056044379/0.00397334125923109/0.0209979342118792/0.315813129891411/0.269461939910495/0.00152208185720803/0.00435016496685297/0.0178620762196154}],(A3:0.5[&model=LG+F{0.0956760416830154/0.0190754560879119/0.0712049770931406/0.032783095155781/0.0129682968130763/0.0167982197721169/0.0183364691469793/0.0407044166469044/0.0107332641942517/0.0088102293496288/0.0112115325560871/0.0198143796684971/0.00790267056044379/0.00397334125923109/0.0209979342118792/0.315813129891411/0.269461939910495/0.00152208185720803/0.00435016496685297/0.0178620762196154}],A4:0.5[&model=LG+F{0.0956760416830154/0.0190754560879119/0.0712049770931406/0.032783095155781/0.0129682968130763/0.0167982197721169/0.0183364691469793/0.0407044166469044/0.0107332641942517/0.0088102293496288/0.0112115325560871/0.0198143796684971/0.00790267056044379/0.00397334125923109/0.0209979342118792/0.315813129891411/0.269461939910495/0.00152208185720803/0.00435016496685297/0.0178620762196154}]):0.001[&model=LG+F{0.0956760416830154/0.0190754560879119/0.0712049770931406/0.032783095155781/0.0129682968130763/0.0167982197721169/0.0183364691469793/0.0407044166469044/0.0107332641942517/0.0088102293496288/0.0112115325560871/0.0198143796684971/0.00790267056044379/0.00397334125923109/0.0209979342118792/0.315813129891411/0.269461939910495/0.00152208185720803/0.00435016496685297/0.0178620762196154}]):0.5[&model=LG+F{0.0956760416830154/0.0190754560879119/0.0712049770931406/0.032783095155781/0.0129682968130763/0.0167982197721169/0.0183364691469793/0.0407044166469044/0.0107332641942517/0.0088102293496288/0.0112115325560871/0.0198143796684971/0.00790267056044379/0.00397334125923109/0.0209979342118792/0.315813129891411/0.269461939910495/0.00152208185720803/0.00435016496685297/0.0178620762196154}],((B1:0.5[&model=LG+F{0.0132112811671797/0.00263400543476216/0.169462408146586/0.032409636804057/0.0128205646136161/0.016606857869338/0.0181275838202117/0.00562060766320087/0.0106109930317652/0.0209676730877799/0.0110838130577054/0.0471567105507537/0.0188077524722769/0.00945624878576577/0.00289946791195819/0.312215450954093/0.266392284301312/0.00150474261029188/0.0103530604349964/0.0176585950805818}],B2:0.5[&model=LG+F{0.0132112811671797/0.00263400543476216/0.169462408146586/0.032409636804057/0.0128205646136161/0.016606857869338/0.0181275838202117/0.00562060766320087/0.0106109930317652/0.0209676730877799/0.0110838130577054/0.0471567105507537/0.0188077524722769/0.00945624878576577/0.00289946791195819/0.312215450954093/0.266392284301312/0.00150474261029188/0.0103530604349964/0.0176585950805818}]):0.001[&model=LG+F{0.0132112811671797/0.00263400543476216/0.169462408146586/0.032409636804057/0.0128205646136161/0.016606857869338/0.0181275838202117/0.00562060766320087/0.0106109930317652/0.0209676730877799/0.0110838130577054/0.0471567105507537/0.0188077524722769/0.00945624878576577/0.00289946791195819/0.312215450954093/0.266392284301312/0.00150474261029188/0.0103530604349964/0.0176585950805818}],(B3:0.5[&model=LG+F{0.0132112811671797/0.00263400543476216/0.169462408146586/0.032409636804057/0.0128205646136161/0.016606857869338/0.0181275838202117/0.00562060766320087/0.0106109930317652/0.0209676730877799/0.0110838130577054/0.0471567105507537/0.0188077524722769/0.00945624878576577/0.00289946791195819/0.312215450954093/0.266392284301312/0.00150474261029188/0.0103530604349964/0.0176585950805818}],B4:0.5[&model=LG+F{0.0132112811671797/0.00263400543476216/0.169462408146586/0.032409636804057/0.0128205646136161/0.016606857869338/0.0181275838202117/0.00562060766320087/0.0106109930317652/0.0209676730877799/0.0110838130577054/0.0471567105507537/0.0188077524722769/0.00945624878576577/0.00289946791195819/0.312215450954093/0.266392284301312/0.00150474261029188/0.0103530604349964/0.0176585950805818}]):0.001[&model=LG+F{0.0132112811671797/0.00263400543476216/0.169462408146586/0.032409636804057/0.0128205646136161/0.016606857869338/0.0181275838202117/0.00562060766320087/0.0106109930317652/0.0209676730877799/0.0110838130577054/0.0471567105507537/0.0188077524722769/0.00945624878576577/0.00289946791195819/0.312215450954093/0.266392284301312/0.00150474261029188/0.0103530604349964/0.0176585950805818}]):0.5[&model=LG+F{0.0132112811671797/0.00263400543476216/0.169462408146586/0.032409636804057/0.0128205646136161/0.016606857869338/0.0181275838202117/0.00562060766320087/0.0106109930317652/0.0209676730877799/0.0110838130577054/0.0471567105507537/0.0188077524722769/0.00945624878576577/0.00289946791195819/0.312215450954093/0.266392284301312/0.00150474261029188/0.0103530604349964/0.0176585950805818}]):0.25[&model=LG+F{0.0956760416830154/0.0190754560879119/0.0712049770931406/0.032783095155781/0.0129682968130763/0.0167982197721169/0.0183364691469793/0.0407044166469044/0.0107332641942517/0.0088102293496288/0.0112115325560871/0.0198143796684971/0.00790267056044379/0.00397334125923109/0.0209979342118792/0.315813129891411/0.269461939910495/0.00152208185720803/0.00435016496685297/0.0178620762196154}],(((C1:0.5[&model=LG+F{0.0956760416830154/0.0190754560879119/0.0712049770931406/0.032783095155781/0.0129682968130763/0.0167982197721169/0.0183364691469793/0.0407044166469044/0.0107332641942517/0.0088102293496288/0.0112115325560871/0.0198143796684971/0.00790267056044379/0.00397334125923109/0.0209979342118792/0.315813129891411/0.269461939910495/0.00152208185720803/0.00435016496685297/0.0178620762196154}],C2:0.5[&model=LG+F{0.0956760416830154/0.0190754560879119/0.0712049770931406/0.032783095155781/0.0129682968130763/0.0167982197721169/0.0183364691469793/0.0407044166469044/0.0107332641942517/0.0088102293496288/0.0112115325560871/0.0198143796684971/0.00790267056044379/0.00397334125923109/0.0209979342118792/0.315813129891411/0.269461939910495/0.00152208185720803/0.00435016496685297/0.0178620762196154}]):0.001[&model=LG+F{0.0956760416830154/0.0190754560879119/0.0712049770931406/0.032783095155781/0.0129682968130763/0.0167982197721169/0.0183364691469793/0.0407044166469044/0.0107332641942517/0.0088102293496288/0.0112115325560871/0.0198143796684971/0.00790267056044379/0.00397334125923109/0.0209979342118792/0.315813129891411/0.269461939910495/0.00152208185720803/0.00435016496685297/0.0178620762196154}],(C3:0.5[&model=LG+F{0.0956760416830154/0.0190754560879119/0.0712049770931406/0.032783095155781/0.0129682968130763/0.0167982197721169/0.0183364691469793/0.0407044166469044/0.0107332641942517/0.0088102293496288/0.0112115325560871/0.0198143796684971/0.00790267056044379/0.00397334125923109/0.0209979342118792/0.315813129891411/0.269461939910495/0.00152208185720803/0.00435016496685297/0.0178620762196154}],C4:0.5[&model=LG+F{0.0956760416830154/0.0190754560879119/0.0712049770931406/0.032783095155781/0.0129682968130763/0.0167982197721169/0.0183364691469793/0.0407044166469044/0.0107332641942517/0.0088102293496288/0.0112115325560871/0.0198143796684971/0.00790267056044379/0.00397334125923109/0.0209979342118792/0.315813129891411/0.269461939910495/0.00152208185720803/0.00435016496685297/0.0178620762196154}]):0.001[&model=LG+F{0.0956760416830154/0.0190754560879119/0.0712049770931406/0.032783095155781/0.0129682968130763/0.0167982197721169/0.0183364691469793/0.0407044166469044/0.0107332641942517/0.0088102293496288/0.0112115325560871/0.0198143796684971/0.00790267056044379/0.00397334125923109/0.0209979342118792/0.315813129891411/0.269461939910495/0.00152208185720803/0.00435016496685297/0.0178620762196154}]):0.5[&model=LG+F{0.0956760416830154/0.0190754560879119/0.0712049770931406/0.032783095155781/0.0129682968130763/0.0167982197721169/0.0183364691469793/0.0407044166469044/0.0107332641942517/0.0088102293496288/0.0112115325560871/0.0198143796684971/0.00790267056044379/0.00397334125923109/0.0209979342118792/0.315813129891411/0.269461939910495/0.00152208185720803/0.00435016496685297/0.0178620762196154}],((D1:0.5[&model=LG+F{0.0132112811671797/0.00263400543476216/0.169462408146586/0.032409636804057/0.0128205646136161/0.016606857869338/0.0181275838202117/0.00562060766320087/0.0106109930317652/0.0209676730877799/0.0110838130577054/0.0471567105507537/0.0188077524722769/0.00945624878576577/0.00289946791195819/0.312215450954093/0.266392284301312/0.00150474261029188/0.0103530604349964/0.0176585950805818}],D2:0.5[&model=LG+F{0.0132112811671797/0.00263400543476216/0.169462408146586/0.032409636804057/0.0128205646136161/0.016606857869338/0.0181275838202117/0.00562060766320087/0.0106109930317652/0.0209676730877799/0.0110838130577054/0.0471567105507537/0.0188077524722769/0.00945624878576577/0.00289946791195819/0.312215450954093/0.266392284301312/0.00150474261029188/0.0103530604349964/0.0176585950805818}]):0.001[&model=LG+F{0.0132112811671797/0.00263400543476216/0.169462408146586/0.032409636804057/0.0128205646136161/0.016606857869338/0.0181275838202117/0.00562060766320087/0.0106109930317652/0.0209676730877799/0.0110838130577054/0.0471567105507537/0.0188077524722769/0.00945624878576577/0.00289946791195819/0.312215450954093/0.266392284301312/0.00150474261029188/0.0103530604349964/0.0176585950805818}],(D3:0.5[&model=LG+F{0.0132112811671797/0.00263400543476216/0.169462408146586/0.032409636804057/0.0128205646136161/0.016606857869338/0.0181275838202117/0.00562060766320087/0.0106109930317652/0.0209676730877799/0.0110838130577054/0.0471567105507537/0.0188077524722769/0.00945624878576577/0.00289946791195819/0.312215450954093/0.266392284301312/0.00150474261029188/0.0103530604349964/0.0176585950805818}],D4:0.5[&model=LG+F{0.0132112811671797/0.00263400543476216/0.169462408146586/0.032409636804057/0.0128205646136161/0.016606857869338/0.0181275838202117/0.00562060766320087/0.0106109930317652/0.0209676730877799/0.0110838130577054/0.0471567105507537/0.0188077524722769/0.00945624878576577/0.00289946791195819/0.312215450954093/0.266392284301312/0.00150474261029188/0.0103530604349964/0.0176585950805818}]):0.001[&model=LG+F{0.0132112811671797/0.00263400543476216/0.169462408146586/0.032409636804057/0.0128205646136161/0.016606857869338/0.0181275838202117/0.00562060766320087/0.0106109930317652/0.0209676730877799/0.0110838130577054/0.0471567105507537/0.0188077524722769/0.00945624878576577/0.00289946791195819/0.312215450954093/0.266392284301312/0.00150474261029188/0.0103530604349964/0.0176585950805818}]):0.5[&model=LG+F{0.0132112811671797/0.00263400543476216/0.169462408146586/0.032409636804057/0.0128205646136161/0.016606857869338/0.0181275838202117/0.00562060766320087/0.0106109930317652/0.0209676730877799/0.0110838130577054/0.0471567105507537/0.0188077524722769/0.00945624878576577/0.00289946791195819/0.312215450954093/0.266392284301312/0.00150474261029188/0.0103530604349964/0.0176585950805818}]):0.25[&model=LG+F{0.0956760416830154/0.0190754560879119/0.0712049770931406/0.032783095155781/0.0129682968130763/0.0167982197721169/0.0183364691469793/0.0407044166469044/0.0107332641942517/0.0088102293496288/0.0112115325560871/0.0198143796684971/0.00790267056044379/0.00397334125923109/0.0209979342118792/0.315813129891411/0.269461939910495/0.00152208185720803/0.00435016496685297/0.0178620762196154}]);
```
