## Supplementary material for "Modeling site-and-branch-heterogeneity with GFmix": C20pi2.nwk

```
((((A1:0.5[&model=LG+F{0.224557843668549/0.00562401797841282/0.00689463606731625/0.00312798995191631/0.0344523448107885/0.00632830011528657/0.00700173082593302/0.0215377313426507/0.00241021259432282/0.103131773859175/0.0780391305389674/0.00379222700709798/0.0276660018603614/0.0100601284114745/0.0181127382829933/0.0490873311729217/0.110565241981696/0.0017551509604755/0.00433513696025758/0.281520182600089}],A2:0.5[&model=LG+F{0.224557843668549/0.00562401797841282/0.00689463606731625/0.00312798995191631/0.0344523448107885/0.00632830011528657/0.00700173082593302/0.0215377313426507/0.00241021259432282/0.103131773859175/0.0780391305389674/0.00379222700709798/0.0276660018603614/0.0100601284114745/0.0181127382829933/0.0490873311729217/0.110565241981696/0.0017551509604755/0.00433513696025758/0.281520182600089}]):0.001[&model=LG+F{0.224557843668549/0.00562401797841282/0.00689463606731625/0.00312798995191631/0.0344523448107885/0.00632830011528657/0.00700173082593302/0.0215377313426507/0.00241021259432282/0.103131773859175/0.0780391305389674/0.00379222700709798/0.0276660018603614/0.0100601284114745/0.0181127382829933/0.0490873311729217/0.110565241981696/0.0017551509604755/0.00433513696025758/0.281520182600089}],(A3:0.5[&model=LG+F{0.224557843668549/0.00562401797841282/0.00689463606731625/0.00312798995191631/0.0344523448107885/0.00632830011528657/0.00700173082593302/0.0215377313426507/0.00241021259432282/0.103131773859175/0.0780391305389674/0.00379222700709798/0.0276660018603614/0.0100601284114745/0.0181127382829933/0.0490873311729217/0.110565241981696/0.0017551509604755/0.00433513696025758/0.281520182600089}],A4:0.5[&model=LG+F{0.224557843668549/0.00562401797841282/0.00689463606731625/0.00312798995191631/0.0344523448107885/0.00632830011528657/0.00700173082593302/0.0215377313426507/0.00241021259432282/0.103131773859175/0.0780391305389674/0.00379222700709798/0.0276660018603614/0.0100601284114745/0.0181127382829933/0.0490873311729217/0.110565241981696/0.0017551509604755/0.00433513696025758/0.281520182600089}]):0.001[&model=LG+F{0.224557843668549/0.00562401797841282/0.00689463606731625/0.00312798995191631/0.0344523448107885/0.00632830011528657/0.00700173082593302/0.0215377313426507/0.00241021259432282/0.103131773859175/0.0780391305389674/0.00379222700709798/0.0276660018603614/0.0100601284114745/0.0181127382829933/0.0490873311729217/0.110565241981696/0.0017551509604755/0.00433513696025758/0.281520182600089}]):0.5[&model=LG+F{0.224557843668549/0.00562401797841282/0.00689463606731625/0.00312798995191631/0.0344523448107885/0.00632830011528657/0.00700173082593302/0.0215377313426507/0.00241021259432282/0.103131773859175/0.0780391305389674/0.00379222700709798/0.0276660018603614/0.0100601284114745/0.0181127382829933/0.0490873311729217/0.110565241981696/0.0017551509604755/0.00433513696025758/0.281520182600089}],((B1:0.5[&model=LG+F{0.0317706302086805/0.000795690734111506/0.0168124201144241/0.00316843953323863/0.0348978650792648/0.0064101344862661/0.00709227366168194/0.00304717611659672/0.00244138024250482/0.251484587777692/0.0790482930380751/0.00924726308830595/0.0674629438916692/0.0245314043565754/0.0025626052541944/0.0497221036704992/0.111995015675253/0.00177784768348295/0.0105711372025744/0.285160658974696}],B2:0.5[&model=LG+F{0.0317706302086805/0.000795690734111506/0.0168124201144241/0.00316843953323863/0.0348978650792648/0.0064101344862661/0.00709227366168194/0.00304717611659672/0.00244138024250482/0.251484587777692/0.0790482930380751/0.00924726308830595/0.0674629438916692/0.0245314043565754/0.0025626052541944/0.0497221036704992/0.111995015675253/0.00177784768348295/0.0105711372025744/0.285160658974696}]):0.001[&model=LG+F{0.0317706302086805/0.000795690734111506/0.0168124201144241/0.00316843953323863/0.0348978650792648/0.0064101344862661/0.00709227366168194/0.00304717611659672/0.00244138024250482/0.251484587777692/0.0790482930380751/0.00924726308830595/0.0674629438916692/0.0245314043565754/0.0025626052541944/0.0497221036704992/0.111995015675253/0.00177784768348295/0.0105711372025744/0.285160658974696}],(B3:0.5[&model=LG+F{0.0317706302086805/0.000795690734111506/0.0168124201144241/0.00316843953323863/0.0348978650792648/0.0064101344862661/0.00709227366168194/0.00304717611659672/0.00244138024250482/0.251484587777692/0.0790482930380751/0.00924726308830595/0.0674629438916692/0.0245314043565754/0.0025626052541944/0.0497221036704992/0.111995015675253/0.00177784768348295/0.0105711372025744/0.285160658974696}],B4:0.5[&model=LG+F{0.0317706302086805/0.000795690734111506/0.0168124201144241/0.00316843953323863/0.0348978650792648/0.0064101344862661/0.00709227366168194/0.00304717611659672/0.00244138024250482/0.251484587777692/0.0790482930380751/0.00924726308830595/0.0674629438916692/0.0245314043565754/0.0025626052541944/0.0497221036704992/0.111995015675253/0.00177784768348295/0.0105711372025744/0.285160658974696}]):0.001[&model=LG+F{0.0317706302086805/0.000795690734111506/0.0168124201144241/0.00316843953323863/0.0348978650792648/0.0064101344862661/0.00709227366168194/0.00304717611659672/0.00244138024250482/0.251484587777692/0.0790482930380751/0.00924726308830595/0.0674629438916692/0.0245314043565754/0.0025626052541944/0.0497221036704992/0.111995015675253/0.00177784768348295/0.0105711372025744/0.285160658974696}]):0.5[&model=LG+F{0.0317706302086805/0.000795690734111506/0.0168124201144241/0.00316843953323863/0.0348978650792648/0.0064101344862661/0.00709227366168194/0.00304717611659672/0.00244138024250482/0.251484587777692/0.0790482930380751/0.00924726308830595/0.0674629438916692/0.0245314043565754/0.0025626052541944/0.0497221036704992/0.111995015675253/0.00177784768348295/0.0105711372025744/0.285160658974696}]):0.25[&model=LG+F{0.224557843668549/0.00562401797841282/0.00689463606731625/0.00312798995191631/0.0344523448107885/0.00632830011528657/0.00700173082593302/0.0215377313426507/0.00241021259432282/0.103131773859175/0.0780391305389674/0.00379222700709798/0.0276660018603614/0.0100601284114745/0.0181127382829933/0.0490873311729217/0.110565241981696/0.0017551509604755/0.00433513696025758/0.281520182600089}],(((C1:0.5[&model=LG+F{0.224557843668549/0.00562401797841282/0.00689463606731625/0.00312798995191631/0.0344523448107885/0.00632830011528657/0.00700173082593302/0.0215377313426507/0.00241021259432282/0.103131773859175/0.0780391305389674/0.00379222700709798/0.0276660018603614/0.0100601284114745/0.0181127382829933/0.0490873311729217/0.110565241981696/0.0017551509604755/0.00433513696025758/0.281520182600089}],C2:0.5[&model=LG+F{0.224557843668549/0.00562401797841282/0.00689463606731625/0.00312798995191631/0.0344523448107885/0.00632830011528657/0.00700173082593302/0.0215377313426507/0.00241021259432282/0.103131773859175/0.0780391305389674/0.00379222700709798/0.0276660018603614/0.0100601284114745/0.0181127382829933/0.0490873311729217/0.110565241981696/0.0017551509604755/0.00433513696025758/0.281520182600089}]):0.001[&model=LG+F{0.224557843668549/0.00562401797841282/0.00689463606731625/0.00312798995191631/0.0344523448107885/0.00632830011528657/0.00700173082593302/0.0215377313426507/0.00241021259432282/0.103131773859175/0.0780391305389674/0.00379222700709798/0.0276660018603614/0.0100601284114745/0.0181127382829933/0.0490873311729217/0.110565241981696/0.0017551509604755/0.00433513696025758/0.281520182600089}],(C3:0.5[&model=LG+F{0.224557843668549/0.00562401797841282/0.00689463606731625/0.00312798995191631/0.0344523448107885/0.00632830011528657/0.00700173082593302/0.0215377313426507/0.00241021259432282/0.103131773859175/0.0780391305389674/0.00379222700709798/0.0276660018603614/0.0100601284114745/0.0181127382829933/0.0490873311729217/0.110565241981696/0.0017551509604755/0.00433513696025758/0.281520182600089}],C4:0.5[&model=LG+F{0.224557843668549/0.00562401797841282/0.00689463606731625/0.00312798995191631/0.0344523448107885/0.00632830011528657/0.00700173082593302/0.0215377313426507/0.00241021259432282/0.103131773859175/0.0780391305389674/0.00379222700709798/0.0276660018603614/0.0100601284114745/0.0181127382829933/0.0490873311729217/0.110565241981696/0.0017551509604755/0.00433513696025758/0.281520182600089}]):0.001[&model=LG+F{0.224557843668549/0.00562401797841282/0.00689463606731625/0.00312798995191631/0.0344523448107885/0.00632830011528657/0.00700173082593302/0.0215377313426507/0.00241021259432282/0.103131773859175/0.0780391305389674/0.00379222700709798/0.0276660018603614/0.0100601284114745/0.0181127382829933/0.0490873311729217/0.110565241981696/0.0017551509604755/0.00433513696025758/0.281520182600089}]):0.5[&model=LG+F{0.224557843668549/0.00562401797841282/0.00689463606731625/0.00312798995191631/0.0344523448107885/0.00632830011528657/0.00700173082593302/0.0215377313426507/0.00241021259432282/0.103131773859175/0.0780391305389674/0.00379222700709798/0.0276660018603614/0.0100601284114745/0.0181127382829933/0.0490873311729217/0.110565241981696/0.0017551509604755/0.00433513696025758/0.281520182600089}],((D1:0.5[&model=LG+F{0.0317706302086805/0.000795690734111506/0.0168124201144241/0.00316843953323863/0.0348978650792648/0.0064101344862661/0.00709227366168194/0.00304717611659672/0.00244138024250482/0.251484587777692/0.0790482930380751/0.00924726308830595/0.0674629438916692/0.0245314043565754/0.0025626052541944/0.0497221036704992/0.111995015675253/0.00177784768348295/0.0105711372025744/0.285160658974696}],D2:0.5[&model=LG+F{0.0317706302086805/0.000795690734111506/0.0168124201144241/0.00316843953323863/0.0348978650792648/0.0064101344862661/0.00709227366168194/0.00304717611659672/0.00244138024250482/0.251484587777692/0.0790482930380751/0.00924726308830595/0.0674629438916692/0.0245314043565754/0.0025626052541944/0.0497221036704992/0.111995015675253/0.00177784768348295/0.0105711372025744/0.285160658974696}]):0.001[&model=LG+F{0.0317706302086805/0.000795690734111506/0.0168124201144241/0.00316843953323863/0.0348978650792648/0.0064101344862661/0.00709227366168194/0.00304717611659672/0.00244138024250482/0.251484587777692/0.0790482930380751/0.00924726308830595/0.0674629438916692/0.0245314043565754/0.0025626052541944/0.0497221036704992/0.111995015675253/0.00177784768348295/0.0105711372025744/0.285160658974696}],(D3:0.5[&model=LG+F{0.0317706302086805/0.000795690734111506/0.0168124201144241/0.00316843953323863/0.0348978650792648/0.0064101344862661/0.00709227366168194/0.00304717611659672/0.00244138024250482/0.251484587777692/0.0790482930380751/0.00924726308830595/0.0674629438916692/0.0245314043565754/0.0025626052541944/0.0497221036704992/0.111995015675253/0.00177784768348295/0.0105711372025744/0.285160658974696}],D4:0.5[&model=LG+F{0.0317706302086805/0.000795690734111506/0.0168124201144241/0.00316843953323863/0.0348978650792648/0.0064101344862661/0.00709227366168194/0.00304717611659672/0.00244138024250482/0.251484587777692/0.0790482930380751/0.00924726308830595/0.0674629438916692/0.0245314043565754/0.0025626052541944/0.0497221036704992/0.111995015675253/0.00177784768348295/0.0105711372025744/0.285160658974696}]):0.001[&model=LG+F{0.0317706302086805/0.000795690734111506/0.0168124201144241/0.00316843953323863/0.0348978650792648/0.0064101344862661/0.00709227366168194/0.00304717611659672/0.00244138024250482/0.251484587777692/0.0790482930380751/0.00924726308830595/0.0674629438916692/0.0245314043565754/0.0025626052541944/0.0497221036704992/0.111995015675253/0.00177784768348295/0.0105711372025744/0.285160658974696}]):0.5[&model=LG+F{0.0317706302086805/0.000795690734111506/0.0168124201144241/0.00316843953323863/0.0348978650792648/0.0064101344862661/0.00709227366168194/0.00304717611659672/0.00244138024250482/0.251484587777692/0.0790482930380751/0.00924726308830595/0.0674629438916692/0.0245314043565754/0.0025626052541944/0.0497221036704992/0.111995015675253/0.00177784768348295/0.0105711372025744/0.285160658974696}]):0.25[&model=LG+F{0.224557843668549/0.00562401797841282/0.00689463606731625/0.00312798995191631/0.0344523448107885/0.00632830011528657/0.00700173082593302/0.0215377313426507/0.00241021259432282/0.103131773859175/0.0780391305389674/0.00379222700709798/0.0276660018603614/0.0100601284114745/0.0181127382829933/0.0490873311729217/0.110565241981696/0.0017551509604755/0.00433513696025758/0.281520182600089}]);
```
