## Supplementary material for "Modeling site-and-branch-heterogeneity with GFmix": C20pi3.nwk

```
((((A1:0.5[&model=LG+F{0.0245475336250808/0.00173433018226296/0.00120051220028896/0.000570910722060089/0.00500856354165761/0.00128141465393036/0.00151119788643548/0.0013264210890012/0.0011793072504506/0.369750228016241/0.129987380993402/0.0012781525385107/0.0197455314767872/0.0120711948813375/0.00234944869373584/0.00272737148054882/0.0178681719888215/0.00120474055830025/0.00339098812638264/0.40126629729867}],A2:0.5[&model=LG+F{0.0245475336250808/0.00173433018226296/0.00120051220028896/0.000570910722060089/0.00500856354165761/0.00128141465393036/0.00151119788643548/0.0013264210890012/0.0011793072504506/0.369750228016241/0.129987380993402/0.0012781525385107/0.0197455314767872/0.0120711948813375/0.00234944869373584/0.00272737148054882/0.0178681719888215/0.00120474055830025/0.00339098812638264/0.40126629729867}]):0.001[&model=LG+F{0.0245475336250808/0.00173433018226296/0.00120051220028896/0.000570910722060089/0.00500856354165761/0.00128141465393036/0.00151119788643548/0.0013264210890012/0.0011793072504506/0.369750228016241/0.129987380993402/0.0012781525385107/0.0197455314767872/0.0120711948813375/0.00234944869373584/0.00272737148054882/0.0178681719888215/0.00120474055830025/0.00339098812638264/0.40126629729867}],(A3:0.5[&model=LG+F{0.0245475336250808/0.00173433018226296/0.00120051220028896/0.000570910722060089/0.00500856354165761/0.00128141465393036/0.00151119788643548/0.0013264210890012/0.0011793072504506/0.369750228016241/0.129987380993402/0.0012781525385107/0.0197455314767872/0.0120711948813375/0.00234944869373584/0.00272737148054882/0.0178681719888215/0.00120474055830025/0.00339098812638264/0.40126629729867}],A4:0.5[&model=LG+F{0.0245475336250808/0.00173433018226296/0.00120051220028896/0.000570910722060089/0.00500856354165761/0.00128141465393036/0.00151119788643548/0.0013264210890012/0.0011793072504506/0.369750228016241/0.129987380993402/0.0012781525385107/0.0197455314767872/0.0120711948813375/0.00234944869373584/0.00272737148054882/0.0178681719888215/0.00120474055830025/0.00339098812638264/0.40126629729867}]):0.001[&model=LG+F{0.0245475336250808/0.00173433018226296/0.00120051220028896/0.000570910722060089/0.00500856354165761/0.00128141465393036/0.00151119788643548/0.0013264210890012/0.0011793072504506/0.369750228016241/0.129987380993402/0.0012781525385107/0.0197455314767872/0.0120711948813375/0.00234944869373584/0.00272737148054882/0.0178681719888215/0.00120474055830025/0.00339098812638264/0.40126629729867}]):0.5[&model=LG+F{0.0245475336250808/0.00173433018226296/0.00120051220028896/0.000570910722060089/0.00500856354165761/0.00128141465393036/0.00151119788643548/0.0013264210890012/0.0011793072504506/0.369750228016241/0.129987380993402/0.0012781525385107/0.0197455314767872/0.0120711948813375/0.00234944869373584/0.00272737148054882/0.0178681719888215/0.00120474055830025/0.00339098812638264/0.40126629729867}],((B1:0.5[&model=LG+F{0.00221542903527356/0.000156524296950586/0.0018674021053217/0.000368893202635299/0.00323627666129207/0.000827984371858441/0.000976458501482139/0.000119710266556881/0.000762007809101828/0.57514813599938/0.0839911730923562/0.00198817199922055/0.0307142626635307/0.0187767977116205/0.00021203909657424/0.00176228744943756/0.0115454955310875/0.000778441507093016/0.00527469722073934/0.259277683533389}],B2:0.5[&model=LG+F{0.00221542903527356/0.000156524296950586/0.0018674021053217/0.000368893202635299/0.00323627666129207/0.000827984371858441/0.000976458501482139/0.000119710266556881/0.000762007809101828/0.57514813599938/0.0839911730923562/0.00198817199922055/0.0307142626635307/0.0187767977116205/0.00021203909657424/0.00176228744943756/0.0115454955310875/0.000778441507093016/0.00527469722073934/0.259277683533389}]):0.001[&model=LG+F{0.00221542903527356/0.000156524296950586/0.0018674021053217/0.000368893202635299/0.00323627666129207/0.000827984371858441/0.000976458501482139/0.000119710266556881/0.000762007809101828/0.57514813599938/0.0839911730923562/0.00198817199922055/0.0307142626635307/0.0187767977116205/0.00021203909657424/0.00176228744943756/0.0115454955310875/0.000778441507093016/0.00527469722073934/0.259277683533389}],(B3:0.5[&model=LG+F{0.00221542903527356/0.000156524296950586/0.0018674021053217/0.000368893202635299/0.00323627666129207/0.000827984371858441/0.000976458501482139/0.000119710266556881/0.000762007809101828/0.57514813599938/0.0839911730923562/0.00198817199922055/0.0307142626635307/0.0187767977116205/0.00021203909657424/0.00176228744943756/0.0115454955310875/0.000778441507093016/0.00527469722073934/0.259277683533389}],B4:0.5[&model=LG+F{0.00221542903527356/0.000156524296950586/0.0018674021053217/0.000368893202635299/0.00323627666129207/0.000827984371858441/0.000976458501482139/0.000119710266556881/0.000762007809101828/0.57514813599938/0.0839911730923562/0.00198817199922055/0.0307142626635307/0.0187767977116205/0.00021203909657424/0.00176228744943756/0.0115454955310875/0.000778441507093016/0.00527469722073934/0.259277683533389}]):0.001[&model=LG+F{0.00221542903527356/0.000156524296950586/0.0018674021053217/0.000368893202635299/0.00323627666129207/0.000827984371858441/0.000976458501482139/0.000119710266556881/0.000762007809101828/0.57514813599938/0.0839911730923562/0.00198817199922055/0.0307142626635307/0.0187767977116205/0.00021203909657424/0.00176228744943756/0.0115454955310875/0.000778441507093016/0.00527469722073934/0.259277683533389}]):0.5[&model=LG+F{0.00221542903527356/0.000156524296950586/0.0018674021053217/0.000368893202635299/0.00323627666129207/0.000827984371858441/0.000976458501482139/0.000119710266556881/0.000762007809101828/0.57514813599938/0.0839911730923562/0.00198817199922055/0.0307142626635307/0.0187767977116205/0.00021203909657424/0.00176228744943756/0.0115454955310875/0.000778441507093016/0.00527469722073934/0.259277683533389}]):0.25[&model=LG+F{0.0245475336250808/0.00173433018226296/0.00120051220028896/0.000570910722060089/0.00500856354165761/0.00128141465393036/0.00151119788643548/0.0013264210890012/0.0011793072504506/0.369750228016241/0.129987380993402/0.0012781525385107/0.0197455314767872/0.0120711948813375/0.00234944869373584/0.00272737148054882/0.0178681719888215/0.00120474055830025/0.00339098812638264/0.40126629729867}],(((C1:0.5[&model=LG+F{0.0245475336250808/0.00173433018226296/0.00120051220028896/0.000570910722060089/0.00500856354165761/0.00128141465393036/0.00151119788643548/0.0013264210890012/0.0011793072504506/0.369750228016241/0.129987380993402/0.0012781525385107/0.0197455314767872/0.0120711948813375/0.00234944869373584/0.00272737148054882/0.0178681719888215/0.00120474055830025/0.00339098812638264/0.40126629729867}],C2:0.5[&model=LG+F{0.0245475336250808/0.00173433018226296/0.00120051220028896/0.000570910722060089/0.00500856354165761/0.00128141465393036/0.00151119788643548/0.0013264210890012/0.0011793072504506/0.369750228016241/0.129987380993402/0.0012781525385107/0.0197455314767872/0.0120711948813375/0.00234944869373584/0.00272737148054882/0.0178681719888215/0.00120474055830025/0.00339098812638264/0.40126629729867}]):0.001[&model=LG+F{0.0245475336250808/0.00173433018226296/0.00120051220028896/0.000570910722060089/0.00500856354165761/0.00128141465393036/0.00151119788643548/0.0013264210890012/0.0011793072504506/0.369750228016241/0.129987380993402/0.0012781525385107/0.0197455314767872/0.0120711948813375/0.00234944869373584/0.00272737148054882/0.0178681719888215/0.00120474055830025/0.00339098812638264/0.40126629729867}],(C3:0.5[&model=LG+F{0.0245475336250808/0.00173433018226296/0.00120051220028896/0.000570910722060089/0.00500856354165761/0.00128141465393036/0.00151119788643548/0.0013264210890012/0.0011793072504506/0.369750228016241/0.129987380993402/0.0012781525385107/0.0197455314767872/0.0120711948813375/0.00234944869373584/0.00272737148054882/0.0178681719888215/0.00120474055830025/0.00339098812638264/0.40126629729867}],C4:0.5[&model=LG+F{0.0245475336250808/0.00173433018226296/0.00120051220028896/0.000570910722060089/0.00500856354165761/0.00128141465393036/0.00151119788643548/0.0013264210890012/0.0011793072504506/0.369750228016241/0.129987380993402/0.0012781525385107/0.0197455314767872/0.0120711948813375/0.00234944869373584/0.00272737148054882/0.0178681719888215/0.00120474055830025/0.00339098812638264/0.40126629729867}]):0.001[&model=LG+F{0.0245475336250808/0.00173433018226296/0.00120051220028896/0.000570910722060089/0.00500856354165761/0.00128141465393036/0.00151119788643548/0.0013264210890012/0.0011793072504506/0.369750228016241/0.129987380993402/0.0012781525385107/0.0197455314767872/0.0120711948813375/0.00234944869373584/0.00272737148054882/0.0178681719888215/0.00120474055830025/0.00339098812638264/0.40126629729867}]):0.5[&model=LG+F{0.0245475336250808/0.00173433018226296/0.00120051220028896/0.000570910722060089/0.00500856354165761/0.00128141465393036/0.00151119788643548/0.0013264210890012/0.0011793072504506/0.369750228016241/0.129987380993402/0.0012781525385107/0.0197455314767872/0.0120711948813375/0.00234944869373584/0.00272737148054882/0.0178681719888215/0.00120474055830025/0.00339098812638264/0.40126629729867}],((D1:0.5[&model=LG+F{0.00221542903527356/0.000156524296950586/0.0018674021053217/0.000368893202635299/0.00323627666129207/0.000827984371858441/0.000976458501482139/0.000119710266556881/0.000762007809101828/0.57514813599938/0.0839911730923562/0.00198817199922055/0.0307142626635307/0.0187767977116205/0.00021203909657424/0.00176228744943756/0.0115454955310875/0.000778441507093016/0.00527469722073934/0.259277683533389}],D2:0.5[&model=LG+F{0.00221542903527356/0.000156524296950586/0.0018674021053217/0.000368893202635299/0.00323627666129207/0.000827984371858441/0.000976458501482139/0.000119710266556881/0.000762007809101828/0.57514813599938/0.0839911730923562/0.00198817199922055/0.0307142626635307/0.0187767977116205/0.00021203909657424/0.00176228744943756/0.0115454955310875/0.000778441507093016/0.00527469722073934/0.259277683533389}]):0.001[&model=LG+F{0.00221542903527356/0.000156524296950586/0.0018674021053217/0.000368893202635299/0.00323627666129207/0.000827984371858441/0.000976458501482139/0.000119710266556881/0.000762007809101828/0.57514813599938/0.0839911730923562/0.00198817199922055/0.0307142626635307/0.0187767977116205/0.00021203909657424/0.00176228744943756/0.0115454955310875/0.000778441507093016/0.00527469722073934/0.259277683533389}],(D3:0.5[&model=LG+F{0.00221542903527356/0.000156524296950586/0.0018674021053217/0.000368893202635299/0.00323627666129207/0.000827984371858441/0.000976458501482139/0.000119710266556881/0.000762007809101828/0.57514813599938/0.0839911730923562/0.00198817199922055/0.0307142626635307/0.0187767977116205/0.00021203909657424/0.00176228744943756/0.0115454955310875/0.000778441507093016/0.00527469722073934/0.259277683533389}],D4:0.5[&model=LG+F{0.00221542903527356/0.000156524296950586/0.0018674021053217/0.000368893202635299/0.00323627666129207/0.000827984371858441/0.000976458501482139/0.000119710266556881/0.000762007809101828/0.57514813599938/0.0839911730923562/0.00198817199922055/0.0307142626635307/0.0187767977116205/0.00021203909657424/0.00176228744943756/0.0115454955310875/0.000778441507093016/0.00527469722073934/0.259277683533389}]):0.001[&model=LG+F{0.00221542903527356/0.000156524296950586/0.0018674021053217/0.000368893202635299/0.00323627666129207/0.000827984371858441/0.000976458501482139/0.000119710266556881/0.000762007809101828/0.57514813599938/0.0839911730923562/0.00198817199922055/0.0307142626635307/0.0187767977116205/0.00021203909657424/0.00176228744943756/0.0115454955310875/0.000778441507093016/0.00527469722073934/0.259277683533389}]):0.5[&model=LG+F{0.00221542903527356/0.000156524296950586/0.0018674021053217/0.000368893202635299/0.00323627666129207/0.000827984371858441/0.000976458501482139/0.000119710266556881/0.000762007809101828/0.57514813599938/0.0839911730923562/0.00198817199922055/0.0307142626635307/0.0187767977116205/0.00021203909657424/0.00176228744943756/0.0115454955310875/0.000778441507093016/0.00527469722073934/0.259277683533389}]):0.25[&model=LG+F{0.0245475336250808/0.00173433018226296/0.00120051220028896/0.000570910722060089/0.00500856354165761/0.00128141465393036/0.00151119788643548/0.0013264210890012/0.0011793072504506/0.369750228016241/0.129987380993402/0.0012781525385107/0.0197455314767872/0.0120711948813375/0.00234944869373584/0.00272737148054882/0.0178681719888215/0.00120474055830025/0.00339098812638264/0.40126629729867}]);
```
