## Supplementary material for "Modeling site-and-branch-heterogeneity with GFmix": C20pi4.nwk

```
((((A1:0.5[&model=LG+F{0.0417542169070034/0.319628517129259/0.0328349482047864/0.010862471081492/0.00635796252437954/0.0886672309919917/0.0355601078763749/0.0211712349310347/0.0326972594610964/0.00913959418792875/0.0235664291440502/0.260374019847884/0.0086738533644718/0.00326630506540401/0.0116694541483588/0.0353565897279664/0.0353181882050828/0.00277098244658196/0.00598066893075361/0.0143506590244502}],A2:0.5[&model=LG+F{0.0417542169070034/0.319628517129259/0.0328349482047864/0.010862471081492/0.00635796252437954/0.0886672309919917/0.0355601078763749/0.0211712349310347/0.0326972594610964/0.00913959418792875/0.0235664291440502/0.260374019847884/0.0086738533644718/0.00326630506540401/0.0116694541483588/0.0353565897279664/0.0353181882050828/0.00277098244658196/0.00598066893075361/0.0143506590244502}]):0.001[&model=LG+F{0.0417542169070034/0.319628517129259/0.0328349482047864/0.010862471081492/0.00635796252437954/0.0886672309919917/0.0355601078763749/0.0211712349310347/0.0326972594610964/0.00913959418792875/0.0235664291440502/0.260374019847884/0.0086738533644718/0.00326630506540401/0.0116694541483588/0.0353565897279664/0.0353181882050828/0.00277098244658196/0.00598066893075361/0.0143506590244502}],(A3:0.5[&model=LG+F{0.0417542169070034/0.319628517129259/0.0328349482047864/0.010862471081492/0.00635796252437954/0.0886672309919917/0.0355601078763749/0.0211712349310347/0.0326972594610964/0.00913959418792875/0.0235664291440502/0.260374019847884/0.0086738533644718/0.00326630506540401/0.0116694541483588/0.0353565897279664/0.0353181882050828/0.00277098244658196/0.00598066893075361/0.0143506590244502}],A4:0.5[&model=LG+F{0.0417542169070034/0.319628517129259/0.0328349482047864/0.010862471081492/0.00635796252437954/0.0886672309919917/0.0355601078763749/0.0211712349310347/0.0326972594610964/0.00913959418792875/0.0235664291440502/0.260374019847884/0.0086738533644718/0.00326630506540401/0.0116694541483588/0.0353565897279664/0.0353181882050828/0.00277098244658196/0.00598066893075361/0.0143506590244502}]):0.001[&model=LG+F{0.0417542169070034/0.319628517129259/0.0328349482047864/0.010862471081492/0.00635796252437954/0.0886672309919917/0.0355601078763749/0.0211712349310347/0.0326972594610964/0.00913959418792875/0.0235664291440502/0.260374019847884/0.0086738533644718/0.00326630506540401/0.0116694541483588/0.0353565897279664/0.0353181882050828/0.00277098244658196/0.00598066893075361/0.0143506590244502}]):0.5[&model=LG+F{0.0417542169070034/0.319628517129259/0.0328349482047864/0.010862471081492/0.00635796252437954/0.0886672309919917/0.0355601078763749/0.0211712349310347/0.0326972594610964/0.00913959418792875/0.0235664291440502/0.260374019847884/0.0086738533644718/0.00326630506540401/0.0116694541483588/0.0353565897279664/0.0353181882050828/0.00277098244658196/0.00598066893075361/0.0143506590244502}],((B1:0.5[&model=LG+F{0.00524663786246332/0.040163011166714/0.0711112590537631/0.00977218889132654/0.00571980447967076/0.0797675706774458/0.0319908875758456/0.00266027747644434/0.029415387464365/0.0197937894066581/0.0212010320084635/0.563896865644317/0.0187851258283817/0.00707389773255999/0.0014663285412686/0.0318077968431622/0.0317732497375803/0.00249285486510402/0.0129524461253031/0.0129102622828511}],B2:0.5[&model=LG+F{0.00524663786246332/0.040163011166714/0.0711112590537631/0.00977218889132654/0.00571980447967076/0.0797675706774458/0.0319908875758456/0.00266027747644434/0.029415387464365/0.0197937894066581/0.0212010320084635/0.563896865644317/0.0187851258283817/0.00707389773255999/0.0014663285412686/0.0318077968431622/0.0317732497375803/0.00249285486510402/0.0129524461253031/0.0129102622828511}]):0.001[&model=LG+F{0.00524663786246332/0.040163011166714/0.0711112590537631/0.00977218889132654/0.00571980447967076/0.0797675706774458/0.0319908875758456/0.00266027747644434/0.029415387464365/0.0197937894066581/0.0212010320084635/0.563896865644317/0.0187851258283817/0.00707389773255999/0.0014663285412686/0.0318077968431622/0.0317732497375803/0.00249285486510402/0.0129524461253031/0.0129102622828511}],(B3:0.5[&model=LG+F{0.00524663786246332/0.040163011166714/0.0711112590537631/0.00977218889132654/0.00571980447967076/0.0797675706774458/0.0319908875758456/0.00266027747644434/0.029415387464365/0.0197937894066581/0.0212010320084635/0.563896865644317/0.0187851258283817/0.00707389773255999/0.0014663285412686/0.0318077968431622/0.0317732497375803/0.00249285486510402/0.0129524461253031/0.0129102622828511}],B4:0.5[&model=LG+F{0.00524663786246332/0.040163011166714/0.0711112590537631/0.00977218889132654/0.00571980447967076/0.0797675706774458/0.0319908875758456/0.00266027747644434/0.029415387464365/0.0197937894066581/0.0212010320084635/0.563896865644317/0.0187851258283817/0.00707389773255999/0.0014663285412686/0.0318077968431622/0.0317732497375803/0.00249285486510402/0.0129524461253031/0.0129102622828511}]):0.001[&model=LG+F{0.00524663786246332/0.040163011166714/0.0711112590537631/0.00977218889132654/0.00571980447967076/0.0797675706774458/0.0319908875758456/0.00266027747644434/0.029415387464365/0.0197937894066581/0.0212010320084635/0.563896865644317/0.0187851258283817/0.00707389773255999/0.0014663285412686/0.0318077968431622/0.0317732497375803/0.00249285486510402/0.0129524461253031/0.0129102622828511}]):0.5[&model=LG+F{0.00524663786246332/0.040163011166714/0.0711112590537631/0.00977218889132654/0.00571980447967076/0.0797675706774458/0.0319908875758456/0.00266027747644434/0.029415387464365/0.0197937894066581/0.0212010320084635/0.563896865644317/0.0187851258283817/0.00707389773255999/0.0014663285412686/0.0318077968431622/0.0317732497375803/0.00249285486510402/0.0129524461253031/0.0129102622828511}]):0.25[&model=LG+F{0.0417542169070034/0.319628517129259/0.0328349482047864/0.010862471081492/0.00635796252437954/0.0886672309919917/0.0355601078763749/0.0211712349310347/0.0326972594610964/0.00913959418792875/0.0235664291440502/0.260374019847884/0.0086738533644718/0.00326630506540401/0.0116694541483588/0.0353565897279664/0.0353181882050828/0.00277098244658196/0.00598066893075361/0.0143506590244502}],(((C1:0.5[&model=LG+F{0.0417542169070034/0.319628517129259/0.0328349482047864/0.010862471081492/0.00635796252437954/0.0886672309919917/0.0355601078763749/0.0211712349310347/0.0326972594610964/0.00913959418792875/0.0235664291440502/0.260374019847884/0.0086738533644718/0.00326630506540401/0.0116694541483588/0.0353565897279664/0.0353181882050828/0.00277098244658196/0.00598066893075361/0.0143506590244502}],C2:0.5[&model=LG+F{0.0417542169070034/0.319628517129259/0.0328349482047864/0.010862471081492/0.00635796252437954/0.0886672309919917/0.0355601078763749/0.0211712349310347/0.0326972594610964/0.00913959418792875/0.0235664291440502/0.260374019847884/0.0086738533644718/0.00326630506540401/0.0116694541483588/0.0353565897279664/0.0353181882050828/0.00277098244658196/0.00598066893075361/0.0143506590244502}]):0.001[&model=LG+F{0.0417542169070034/0.319628517129259/0.0328349482047864/0.010862471081492/0.00635796252437954/0.0886672309919917/0.0355601078763749/0.0211712349310347/0.0326972594610964/0.00913959418792875/0.0235664291440502/0.260374019847884/0.0086738533644718/0.00326630506540401/0.0116694541483588/0.0353565897279664/0.0353181882050828/0.00277098244658196/0.00598066893075361/0.0143506590244502}],(C3:0.5[&model=LG+F{0.0417542169070034/0.319628517129259/0.0328349482047864/0.010862471081492/0.00635796252437954/0.0886672309919917/0.0355601078763749/0.0211712349310347/0.0326972594610964/0.00913959418792875/0.0235664291440502/0.260374019847884/0.0086738533644718/0.00326630506540401/0.0116694541483588/0.0353565897279664/0.0353181882050828/0.00277098244658196/0.00598066893075361/0.0143506590244502}],C4:0.5[&model=LG+F{0.0417542169070034/0.319628517129259/0.0328349482047864/0.010862471081492/0.00635796252437954/0.0886672309919917/0.0355601078763749/0.0211712349310347/0.0326972594610964/0.00913959418792875/0.0235664291440502/0.260374019847884/0.0086738533644718/0.00326630506540401/0.0116694541483588/0.0353565897279664/0.0353181882050828/0.00277098244658196/0.00598066893075361/0.0143506590244502}]):0.001[&model=LG+F{0.0417542169070034/0.319628517129259/0.0328349482047864/0.010862471081492/0.00635796252437954/0.0886672309919917/0.0355601078763749/0.0211712349310347/0.0326972594610964/0.00913959418792875/0.0235664291440502/0.260374019847884/0.0086738533644718/0.00326630506540401/0.0116694541483588/0.0353565897279664/0.0353181882050828/0.00277098244658196/0.00598066893075361/0.0143506590244502}]):0.5[&model=LG+F{0.0417542169070034/0.319628517129259/0.0328349482047864/0.010862471081492/0.00635796252437954/0.0886672309919917/0.0355601078763749/0.0211712349310347/0.0326972594610964/0.00913959418792875/0.0235664291440502/0.260374019847884/0.0086738533644718/0.00326630506540401/0.0116694541483588/0.0353565897279664/0.0353181882050828/0.00277098244658196/0.00598066893075361/0.0143506590244502}],((D1:0.5[&model=LG+F{0.00524663786246332/0.040163011166714/0.0711112590537631/0.00977218889132654/0.00571980447967076/0.0797675706774458/0.0319908875758456/0.00266027747644434/0.029415387464365/0.0197937894066581/0.0212010320084635/0.563896865644317/0.0187851258283817/0.00707389773255999/0.0014663285412686/0.0318077968431622/0.0317732497375803/0.00249285486510402/0.0129524461253031/0.0129102622828511}],D2:0.5[&model=LG+F{0.00524663786246332/0.040163011166714/0.0711112590537631/0.00977218889132654/0.00571980447967076/0.0797675706774458/0.0319908875758456/0.00266027747644434/0.029415387464365/0.0197937894066581/0.0212010320084635/0.563896865644317/0.0187851258283817/0.00707389773255999/0.0014663285412686/0.0318077968431622/0.0317732497375803/0.00249285486510402/0.0129524461253031/0.0129102622828511}]):0.001[&model=LG+F{0.00524663786246332/0.040163011166714/0.0711112590537631/0.00977218889132654/0.00571980447967076/0.0797675706774458/0.0319908875758456/0.00266027747644434/0.029415387464365/0.0197937894066581/0.0212010320084635/0.563896865644317/0.0187851258283817/0.00707389773255999/0.0014663285412686/0.0318077968431622/0.0317732497375803/0.00249285486510402/0.0129524461253031/0.0129102622828511}],(D3:0.5[&model=LG+F{0.00524663786246332/0.040163011166714/0.0711112590537631/0.00977218889132654/0.00571980447967076/0.0797675706774458/0.0319908875758456/0.00266027747644434/0.029415387464365/0.0197937894066581/0.0212010320084635/0.563896865644317/0.0187851258283817/0.00707389773255999/0.0014663285412686/0.0318077968431622/0.0317732497375803/0.00249285486510402/0.0129524461253031/0.0129102622828511}],D4:0.5[&model=LG+F{0.00524663786246332/0.040163011166714/0.0711112590537631/0.00977218889132654/0.00571980447967076/0.0797675706774458/0.0319908875758456/0.00266027747644434/0.029415387464365/0.0197937894066581/0.0212010320084635/0.563896865644317/0.0187851258283817/0.00707389773255999/0.0014663285412686/0.0318077968431622/0.0317732497375803/0.00249285486510402/0.0129524461253031/0.0129102622828511}]):0.001[&model=LG+F{0.00524663786246332/0.040163011166714/0.0711112590537631/0.00977218889132654/0.00571980447967076/0.0797675706774458/0.0319908875758456/0.00266027747644434/0.029415387464365/0.0197937894066581/0.0212010320084635/0.563896865644317/0.0187851258283817/0.00707389773255999/0.0014663285412686/0.0318077968431622/0.0317732497375803/0.00249285486510402/0.0129524461253031/0.0129102622828511}]):0.5[&model=LG+F{0.00524663786246332/0.040163011166714/0.0711112590537631/0.00977218889132654/0.00571980447967076/0.0797675706774458/0.0319908875758456/0.00266027747644434/0.029415387464365/0.0197937894066581/0.0212010320084635/0.563896865644317/0.0187851258283817/0.00707389773255999/0.0014663285412686/0.0318077968431622/0.0317732497375803/0.00249285486510402/0.0129524461253031/0.0129102622828511}]):0.25[&model=LG+F{0.0417542169070034/0.319628517129259/0.0328349482047864/0.010862471081492/0.00635796252437954/0.0886672309919917/0.0355601078763749/0.0211712349310347/0.0326972594610964/0.00913959418792875/0.0235664291440502/0.260374019847884/0.0086738533644718/0.00326630506540401/0.0116694541483588/0.0353565897279664/0.0353181882050828/0.00277098244658196/0.00598066893075361/0.0143506590244502}]);
```
