## Supplementary material for "Modeling site-and-branch-heterogeneity with GFmix": C20pi5.nwk

```
((((A1:0.5[&model=LG+F{0.0102006537865669/0.00646177579507674/0.00709328137430549/0.00264477278696551/0.00917044795872469/0.00462054104212958/0.00270607543169542/0.00292728997730277/0.0467885199683303/0.00955666600383467/0.0410959926678027/0.00261536137063178/0.00789516187023582/0.334532700863512/0.00258262913761754/0.00868550256566306/0.00597496659974046/0.053444328256078/0.427889981545717/0.0131126745888983}],A2:0.5[&model=LG+F{0.0102006537865669/0.00646177579507674/0.00709328137430549/0.00264477278696551/0.00917044795872469/0.00462054104212958/0.00270607543169542/0.00292728997730277/0.0467885199683303/0.00955666600383467/0.0410959926678027/0.00261536137063178/0.00789516187023582/0.334532700863512/0.00258262913761754/0.00868550256566306/0.00597496659974046/0.053444328256078/0.427889981545717/0.0131126745888983}]):0.001[&model=LG+F{0.0102006537865669/0.00646177579507674/0.00709328137430549/0.00264477278696551/0.00917044795872469/0.00462054104212958/0.00270607543169542/0.00292728997730277/0.0467885199683303/0.00955666600383467/0.0410959926678027/0.00261536137063178/0.00789516187023582/0.334532700863512/0.00258262913761754/0.00868550256566306/0.00597496659974046/0.053444328256078/0.427889981545717/0.0131126745888983}],(A3:0.5[&model=LG+F{0.0102006537865669/0.00646177579507674/0.00709328137430549/0.00264477278696551/0.00917044795872469/0.00462054104212958/0.00270607543169542/0.00292728997730277/0.0467885199683303/0.00955666600383467/0.0410959926678027/0.00261536137063178/0.00789516187023582/0.334532700863512/0.00258262913761754/0.00868550256566306/0.00597496659974046/0.053444328256078/0.427889981545717/0.0131126745888983}],A4:0.5[&model=LG+F{0.0102006537865669/0.00646177579507674/0.00709328137430549/0.00264477278696551/0.00917044795872469/0.00462054104212958/0.00270607543169542/0.00292728997730277/0.0467885199683303/0.00955666600383467/0.0410959926678027/0.00261536137063178/0.00789516187023582/0.334532700863512/0.00258262913761754/0.00868550256566306/0.00597496659974046/0.053444328256078/0.427889981545717/0.0131126745888983}]):0.001[&model=LG+F{0.0102006537865669/0.00646177579507674/0.00709328137430549/0.00264477278696551/0.00917044795872469/0.00462054104212958/0.00270607543169542/0.00292728997730277/0.0467885199683303/0.00955666600383467/0.0410959926678027/0.00261536137063178/0.00789516187023582/0.334532700863512/0.00258262913761754/0.00868550256566306/0.00597496659974046/0.053444328256078/0.427889981545717/0.0131126745888983}]):0.5[&model=LG+F{0.0102006537865669/0.00646177579507674/0.00709328137430549/0.00264477278696551/0.00917044795872469/0.00462054104212958/0.00270607543169542/0.00292728997730277/0.0467885199683303/0.00955666600383467/0.0410959926678027/0.00261536137063178/0.00789516187023582/0.334532700863512/0.00258262913761754/0.00868550256566306/0.00597496659974046/0.053444328256078/0.427889981545717/0.0131126745888983}],((B1:0.5[&model=LG+F{0.000681011274053019/0.000431398051431289/0.00816196575123955/0.00126414571046376/0.00438328105430712/0.00220852133960876/0.00129344708400985/0.000195430363452862/0.0223639274830772/0.0109964875920309/0.0196430192810095/0.00300939562492705/0.0090846587615688/0.384933897731498/0.000172420277779793/0.00415148736621817/0.00285590824075756/0.0255452637166064/0.492356525898652/0.00626758238588874}],B2:0.5[&model=LG+F{0.000681011274053019/0.000431398051431289/0.00816196575123955/0.00126414571046376/0.00438328105430712/0.00220852133960876/0.00129344708400985/0.000195430363452862/0.0223639274830772/0.0109964875920309/0.0196430192810095/0.00300939562492705/0.0090846587615688/0.384933897731498/0.000172420277779793/0.00415148736621817/0.00285590824075756/0.0255452637166064/0.492356525898652/0.00626758238588874}]):0.001[&model=LG+F{0.000681011274053019/0.000431398051431289/0.00816196575123955/0.00126414571046376/0.00438328105430712/0.00220852133960876/0.00129344708400985/0.000195430363452862/0.0223639274830772/0.0109964875920309/0.0196430192810095/0.00300939562492705/0.0090846587615688/0.384933897731498/0.000172420277779793/0.00415148736621817/0.00285590824075756/0.0255452637166064/0.492356525898652/0.00626758238588874}],(B3:0.5[&model=LG+F{0.000681011274053019/0.000431398051431289/0.00816196575123955/0.00126414571046376/0.00438328105430712/0.00220852133960876/0.00129344708400985/0.000195430363452862/0.0223639274830772/0.0109964875920309/0.0196430192810095/0.00300939562492705/0.0090846587615688/0.384933897731498/0.000172420277779793/0.00415148736621817/0.00285590824075756/0.0255452637166064/0.492356525898652/0.00626758238588874}],B4:0.5[&model=LG+F{0.000681011274053019/0.000431398051431289/0.00816196575123955/0.00126414571046376/0.00438328105430712/0.00220852133960876/0.00129344708400985/0.000195430363452862/0.0223639274830772/0.0109964875920309/0.0196430192810095/0.00300939562492705/0.0090846587615688/0.384933897731498/0.000172420277779793/0.00415148736621817/0.00285590824075756/0.0255452637166064/0.492356525898652/0.00626758238588874}]):0.001[&model=LG+F{0.000681011274053019/0.000431398051431289/0.00816196575123955/0.00126414571046376/0.00438328105430712/0.00220852133960876/0.00129344708400985/0.000195430363452862/0.0223639274830772/0.0109964875920309/0.0196430192810095/0.00300939562492705/0.0090846587615688/0.384933897731498/0.000172420277779793/0.00415148736621817/0.00285590824075756/0.0255452637166064/0.492356525898652/0.00626758238588874}]):0.5[&model=LG+F{0.000681011274053019/0.000431398051431289/0.00816196575123955/0.00126414571046376/0.00438328105430712/0.00220852133960876/0.00129344708400985/0.000195430363452862/0.0223639274830772/0.0109964875920309/0.0196430192810095/0.00300939562492705/0.0090846587615688/0.384933897731498/0.000172420277779793/0.00415148736621817/0.00285590824075756/0.0255452637166064/0.492356525898652/0.00626758238588874}]):0.25[&model=LG+F{0.0102006537865669/0.00646177579507674/0.00709328137430549/0.00264477278696551/0.00917044795872469/0.00462054104212958/0.00270607543169542/0.00292728997730277/0.0467885199683303/0.00955666600383467/0.0410959926678027/0.00261536137063178/0.00789516187023582/0.334532700863512/0.00258262913761754/0.00868550256566306/0.00597496659974046/0.053444328256078/0.427889981545717/0.0131126745888983}],(((C1:0.5[&model=LG+F{0.0102006537865669/0.00646177579507674/0.00709328137430549/0.00264477278696551/0.00917044795872469/0.00462054104212958/0.00270607543169542/0.00292728997730277/0.0467885199683303/0.00955666600383467/0.0410959926678027/0.00261536137063178/0.00789516187023582/0.334532700863512/0.00258262913761754/0.00868550256566306/0.00597496659974046/0.053444328256078/0.427889981545717/0.0131126745888983}],C2:0.5[&model=LG+F{0.0102006537865669/0.00646177579507674/0.00709328137430549/0.00264477278696551/0.00917044795872469/0.00462054104212958/0.00270607543169542/0.00292728997730277/0.0467885199683303/0.00955666600383467/0.0410959926678027/0.00261536137063178/0.00789516187023582/0.334532700863512/0.00258262913761754/0.00868550256566306/0.00597496659974046/0.053444328256078/0.427889981545717/0.0131126745888983}]):0.001[&model=LG+F{0.0102006537865669/0.00646177579507674/0.00709328137430549/0.00264477278696551/0.00917044795872469/0.00462054104212958/0.00270607543169542/0.00292728997730277/0.0467885199683303/0.00955666600383467/0.0410959926678027/0.00261536137063178/0.00789516187023582/0.334532700863512/0.00258262913761754/0.00868550256566306/0.00597496659974046/0.053444328256078/0.427889981545717/0.0131126745888983}],(C3:0.5[&model=LG+F{0.0102006537865669/0.00646177579507674/0.00709328137430549/0.00264477278696551/0.00917044795872469/0.00462054104212958/0.00270607543169542/0.00292728997730277/0.0467885199683303/0.00955666600383467/0.0410959926678027/0.00261536137063178/0.00789516187023582/0.334532700863512/0.00258262913761754/0.00868550256566306/0.00597496659974046/0.053444328256078/0.427889981545717/0.0131126745888983}],C4:0.5[&model=LG+F{0.0102006537865669/0.00646177579507674/0.00709328137430549/0.00264477278696551/0.00917044795872469/0.00462054104212958/0.00270607543169542/0.00292728997730277/0.0467885199683303/0.00955666600383467/0.0410959926678027/0.00261536137063178/0.00789516187023582/0.334532700863512/0.00258262913761754/0.00868550256566306/0.00597496659974046/0.053444328256078/0.427889981545717/0.0131126745888983}]):0.001[&model=LG+F{0.0102006537865669/0.00646177579507674/0.00709328137430549/0.00264477278696551/0.00917044795872469/0.00462054104212958/0.00270607543169542/0.00292728997730277/0.0467885199683303/0.00955666600383467/0.0410959926678027/0.00261536137063178/0.00789516187023582/0.334532700863512/0.00258262913761754/0.00868550256566306/0.00597496659974046/0.053444328256078/0.427889981545717/0.0131126745888983}]):0.5[&model=LG+F{0.0102006537865669/0.00646177579507674/0.00709328137430549/0.00264477278696551/0.00917044795872469/0.00462054104212958/0.00270607543169542/0.00292728997730277/0.0467885199683303/0.00955666600383467/0.0410959926678027/0.00261536137063178/0.00789516187023582/0.334532700863512/0.00258262913761754/0.00868550256566306/0.00597496659974046/0.053444328256078/0.427889981545717/0.0131126745888983}],((D1:0.5[&model=LG+F{0.000681011274053019/0.000431398051431289/0.00816196575123955/0.00126414571046376/0.00438328105430712/0.00220852133960876/0.00129344708400985/0.000195430363452862/0.0223639274830772/0.0109964875920309/0.0196430192810095/0.00300939562492705/0.0090846587615688/0.384933897731498/0.000172420277779793/0.00415148736621817/0.00285590824075756/0.0255452637166064/0.492356525898652/0.00626758238588874}],D2:0.5[&model=LG+F{0.000681011274053019/0.000431398051431289/0.00816196575123955/0.00126414571046376/0.00438328105430712/0.00220852133960876/0.00129344708400985/0.000195430363452862/0.0223639274830772/0.0109964875920309/0.0196430192810095/0.00300939562492705/0.0090846587615688/0.384933897731498/0.000172420277779793/0.00415148736621817/0.00285590824075756/0.0255452637166064/0.492356525898652/0.00626758238588874}]):0.001[&model=LG+F{0.000681011274053019/0.000431398051431289/0.00816196575123955/0.00126414571046376/0.00438328105430712/0.00220852133960876/0.00129344708400985/0.000195430363452862/0.0223639274830772/0.0109964875920309/0.0196430192810095/0.00300939562492705/0.0090846587615688/0.384933897731498/0.000172420277779793/0.00415148736621817/0.00285590824075756/0.0255452637166064/0.492356525898652/0.00626758238588874}],(D3:0.5[&model=LG+F{0.000681011274053019/0.000431398051431289/0.00816196575123955/0.00126414571046376/0.00438328105430712/0.00220852133960876/0.00129344708400985/0.000195430363452862/0.0223639274830772/0.0109964875920309/0.0196430192810095/0.00300939562492705/0.0090846587615688/0.384933897731498/0.000172420277779793/0.00415148736621817/0.00285590824075756/0.0255452637166064/0.492356525898652/0.00626758238588874}],D4:0.5[&model=LG+F{0.000681011274053019/0.000431398051431289/0.00816196575123955/0.00126414571046376/0.00438328105430712/0.00220852133960876/0.00129344708400985/0.000195430363452862/0.0223639274830772/0.0109964875920309/0.0196430192810095/0.00300939562492705/0.0090846587615688/0.384933897731498/0.000172420277779793/0.00415148736621817/0.00285590824075756/0.0255452637166064/0.492356525898652/0.00626758238588874}]):0.001[&model=LG+F{0.000681011274053019/0.000431398051431289/0.00816196575123955/0.00126414571046376/0.00438328105430712/0.00220852133960876/0.00129344708400985/0.000195430363452862/0.0223639274830772/0.0109964875920309/0.0196430192810095/0.00300939562492705/0.0090846587615688/0.384933897731498/0.000172420277779793/0.00415148736621817/0.00285590824075756/0.0255452637166064/0.492356525898652/0.00626758238588874}]):0.5[&model=LG+F{0.000681011274053019/0.000431398051431289/0.00816196575123955/0.00126414571046376/0.00438328105430712/0.00220852133960876/0.00129344708400985/0.000195430363452862/0.0223639274830772/0.0109964875920309/0.0196430192810095/0.00300939562492705/0.0090846587615688/0.384933897731498/0.000172420277779793/0.00415148736621817/0.00285590824075756/0.0255452637166064/0.492356525898652/0.00626758238588874}]):0.25[&model=LG+F{0.0102006537865669/0.00646177579507674/0.00709328137430549/0.00264477278696551/0.00917044795872469/0.00462054104212958/0.00270607543169542/0.00292728997730277/0.0467885199683303/0.00955666600383467/0.0410959926678027/0.00261536137063178/0.00789516187023582/0.334532700863512/0.00258262913761754/0.00868550256566306/0.00597496659974046/0.053444328256078/0.427889981545717/0.0131126745888983}]);
```
