## Supplementary material for "Modeling site-and-branch-heterogeneity with GFmix": C20pi6.nwk

```
((((A1:0.5[&model=LG+F{0.192102909920647/0.0317019467159177/0.0294696119133367/0.127226599110141/0.00171674660390332/0.0691426888286016/0.213354800562668/0.0447030315440378/0.0127795631284204/0.00758083335297677/0.0155976411959485/0.0480715042689367/0.00478512210315225/0.00223798207078773/0.0404989042779467/0.0775801062727772/0.0528049147189666/0.00103560922523902/0.00321031830133716/0.0243992587858945}],A2:0.5[&model=LG+F{0.192102909920647/0.0317019467159177/0.0294696119133367/0.127226599110141/0.00171674660390332/0.0691426888286016/0.213354800562668/0.0447030315440378/0.0127795631284204/0.00758083335297677/0.0155976411959485/0.0480715042689367/0.00478512210315225/0.00223798207078773/0.0404989042779467/0.0775801062727772/0.0528049147189666/0.00103560922523902/0.00321031830133716/0.0243992587858945}]):0.001[&model=LG+F{0.192102909920647/0.0317019467159177/0.0294696119133367/0.127226599110141/0.00171674660390332/0.0691426888286016/0.213354800562668/0.0447030315440378/0.0127795631284204/0.00758083335297677/0.0155976411959485/0.0480715042689367/0.00478512210315225/0.00223798207078773/0.0404989042779467/0.0775801062727772/0.0528049147189666/0.00103560922523902/0.00321031830133716/0.0243992587858945}],(A3:0.5[&model=LG+F{0.192102909920647/0.0317019467159177/0.0294696119133367/0.127226599110141/0.00171674660390332/0.0691426888286016/0.213354800562668/0.0447030315440378/0.0127795631284204/0.00758083335297677/0.0155976411959485/0.0480715042689367/0.00478512210315225/0.00223798207078773/0.0404989042779467/0.0775801062727772/0.0528049147189666/0.00103560922523902/0.00321031830133716/0.0243992587858945}],A4:0.5[&model=LG+F{0.192102909920647/0.0317019467159177/0.0294696119133367/0.127226599110141/0.00171674660390332/0.0691426888286016/0.213354800562668/0.0447030315440378/0.0127795631284204/0.00758083335297677/0.0155976411959485/0.0480715042689367/0.00478512210315225/0.00223798207078773/0.0404989042779467/0.0775801062727772/0.0528049147189666/0.00103560922523902/0.00321031830133716/0.0243992587858945}]):0.001[&model=LG+F{0.192102909920647/0.0317019467159177/0.0294696119133367/0.127226599110141/0.00171674660390332/0.0691426888286016/0.213354800562668/0.0447030315440378/0.0127795631284204/0.00758083335297677/0.0155976411959485/0.0480715042689367/0.00478512210315225/0.00223798207078773/0.0404989042779467/0.0775801062727772/0.0528049147189666/0.00103560922523902/0.00321031830133716/0.0243992587858945}]):0.5[&model=LG+F{0.192102909920647/0.0317019467159177/0.0294696119133367/0.127226599110141/0.00171674660390332/0.0691426888286016/0.213354800562668/0.0447030315440378/0.0127795631284204/0.00758083335297677/0.0155976411959485/0.0480715042689367/0.00478512210315225/0.00223798207078773/0.0404989042779467/0.0775801062727772/0.0528049147189666/0.00103560922523902/0.00321031830133716/0.0243992587858945}],((B1:0.5[&model=LG+F{0.0308998075389173/0.00509926711956373/0.0816991492293132/0.146515045034904/0.00197701744559455/0.0796252060371974/0.245700886697367/0.00719049530112535/0.0147170346482811/0.0210164842756926/0.0179623531419265/0.133269518868962/0.0132658823582606/0.00620439901657027/0.00651426023813234/0.0893417952210478/0.0608105106339901/0.00119261485676514/0.00890002470157547/0.0280983577713873}],B2:0.5[&model=LG+F{0.0308998075389173/0.00509926711956373/0.0816991492293132/0.146515045034904/0.00197701744559455/0.0796252060371974/0.245700886697367/0.00719049530112535/0.0147170346482811/0.0210164842756926/0.0179623531419265/0.133269518868962/0.0132658823582606/0.00620439901657027/0.00651426023813234/0.0893417952210478/0.0608105106339901/0.00119261485676514/0.00890002470157547/0.0280983577713873}]):0.001[&model=LG+F{0.0308998075389173/0.00509926711956373/0.0816991492293132/0.146515045034904/0.00197701744559455/0.0796252060371974/0.245700886697367/0.00719049530112535/0.0147170346482811/0.0210164842756926/0.0179623531419265/0.133269518868962/0.0132658823582606/0.00620439901657027/0.00651426023813234/0.0893417952210478/0.0608105106339901/0.00119261485676514/0.00890002470157547/0.0280983577713873}],(B3:0.5[&model=LG+F{0.0308998075389173/0.00509926711956373/0.0816991492293132/0.146515045034904/0.00197701744559455/0.0796252060371974/0.245700886697367/0.00719049530112535/0.0147170346482811/0.0210164842756926/0.0179623531419265/0.133269518868962/0.0132658823582606/0.00620439901657027/0.00651426023813234/0.0893417952210478/0.0608105106339901/0.00119261485676514/0.00890002470157547/0.0280983577713873}],B4:0.5[&model=LG+F{0.0308998075389173/0.00509926711956373/0.0816991492293132/0.146515045034904/0.00197701744559455/0.0796252060371974/0.245700886697367/0.00719049530112535/0.0147170346482811/0.0210164842756926/0.0179623531419265/0.133269518868962/0.0132658823582606/0.00620439901657027/0.00651426023813234/0.0893417952210478/0.0608105106339901/0.00119261485676514/0.00890002470157547/0.0280983577713873}]):0.001[&model=LG+F{0.0308998075389173/0.00509926711956373/0.0816991492293132/0.146515045034904/0.00197701744559455/0.0796252060371974/0.245700886697367/0.00719049530112535/0.0147170346482811/0.0210164842756926/0.0179623531419265/0.133269518868962/0.0132658823582606/0.00620439901657027/0.00651426023813234/0.0893417952210478/0.0608105106339901/0.00119261485676514/0.00890002470157547/0.0280983577713873}]):0.5[&model=LG+F{0.0308998075389173/0.00509926711956373/0.0816991492293132/0.146515045034904/0.00197701744559455/0.0796252060371974/0.245700886697367/0.00719049530112535/0.0147170346482811/0.0210164842756926/0.0179623531419265/0.133269518868962/0.0132658823582606/0.00620439901657027/0.00651426023813234/0.0893417952210478/0.0608105106339901/0.00119261485676514/0.00890002470157547/0.0280983577713873}]):0.25[&model=LG+F{0.192102909920647/0.0317019467159177/0.0294696119133367/0.127226599110141/0.00171674660390332/0.0691426888286016/0.213354800562668/0.0447030315440378/0.0127795631284204/0.00758083335297677/0.0155976411959485/0.0480715042689367/0.00478512210315225/0.00223798207078773/0.0404989042779467/0.0775801062727772/0.0528049147189666/0.00103560922523902/0.00321031830133716/0.0243992587858945}],(((C1:0.5[&model=LG+F{0.192102909920647/0.0317019467159177/0.0294696119133367/0.127226599110141/0.00171674660390332/0.0691426888286016/0.213354800562668/0.0447030315440378/0.0127795631284204/0.00758083335297677/0.0155976411959485/0.0480715042689367/0.00478512210315225/0.00223798207078773/0.0404989042779467/0.0775801062727772/0.0528049147189666/0.00103560922523902/0.00321031830133716/0.0243992587858945}],C2:0.5[&model=LG+F{0.192102909920647/0.0317019467159177/0.0294696119133367/0.127226599110141/0.00171674660390332/0.0691426888286016/0.213354800562668/0.0447030315440378/0.0127795631284204/0.00758083335297677/0.0155976411959485/0.0480715042689367/0.00478512210315225/0.00223798207078773/0.0404989042779467/0.0775801062727772/0.0528049147189666/0.00103560922523902/0.00321031830133716/0.0243992587858945}]):0.001[&model=LG+F{0.192102909920647/0.0317019467159177/0.0294696119133367/0.127226599110141/0.00171674660390332/0.0691426888286016/0.213354800562668/0.0447030315440378/0.0127795631284204/0.00758083335297677/0.0155976411959485/0.0480715042689367/0.00478512210315225/0.00223798207078773/0.0404989042779467/0.0775801062727772/0.0528049147189666/0.00103560922523902/0.00321031830133716/0.0243992587858945}],(C3:0.5[&model=LG+F{0.192102909920647/0.0317019467159177/0.0294696119133367/0.127226599110141/0.00171674660390332/0.0691426888286016/0.213354800562668/0.0447030315440378/0.0127795631284204/0.00758083335297677/0.0155976411959485/0.0480715042689367/0.00478512210315225/0.00223798207078773/0.0404989042779467/0.0775801062727772/0.0528049147189666/0.00103560922523902/0.00321031830133716/0.0243992587858945}],C4:0.5[&model=LG+F{0.192102909920647/0.0317019467159177/0.0294696119133367/0.127226599110141/0.00171674660390332/0.0691426888286016/0.213354800562668/0.0447030315440378/0.0127795631284204/0.00758083335297677/0.0155976411959485/0.0480715042689367/0.00478512210315225/0.00223798207078773/0.0404989042779467/0.0775801062727772/0.0528049147189666/0.00103560922523902/0.00321031830133716/0.0243992587858945}]):0.001[&model=LG+F{0.192102909920647/0.0317019467159177/0.0294696119133367/0.127226599110141/0.00171674660390332/0.0691426888286016/0.213354800562668/0.0447030315440378/0.0127795631284204/0.00758083335297677/0.0155976411959485/0.0480715042689367/0.00478512210315225/0.00223798207078773/0.0404989042779467/0.0775801062727772/0.0528049147189666/0.00103560922523902/0.00321031830133716/0.0243992587858945}]):0.5[&model=LG+F{0.192102909920647/0.0317019467159177/0.0294696119133367/0.127226599110141/0.00171674660390332/0.0691426888286016/0.213354800562668/0.0447030315440378/0.0127795631284204/0.00758083335297677/0.0155976411959485/0.0480715042689367/0.00478512210315225/0.00223798207078773/0.0404989042779467/0.0775801062727772/0.0528049147189666/0.00103560922523902/0.00321031830133716/0.0243992587858945}],((D1:0.5[&model=LG+F{0.0308998075389173/0.00509926711956373/0.0816991492293132/0.146515045034904/0.00197701744559455/0.0796252060371974/0.245700886697367/0.00719049530112535/0.0147170346482811/0.0210164842756926/0.0179623531419265/0.133269518868962/0.0132658823582606/0.00620439901657027/0.00651426023813234/0.0893417952210478/0.0608105106339901/0.00119261485676514/0.00890002470157547/0.0280983577713873}],D2:0.5[&model=LG+F{0.0308998075389173/0.00509926711956373/0.0816991492293132/0.146515045034904/0.00197701744559455/0.0796252060371974/0.245700886697367/0.00719049530112535/0.0147170346482811/0.0210164842756926/0.0179623531419265/0.133269518868962/0.0132658823582606/0.00620439901657027/0.00651426023813234/0.0893417952210478/0.0608105106339901/0.00119261485676514/0.00890002470157547/0.0280983577713873}]):0.001[&model=LG+F{0.0308998075389173/0.00509926711956373/0.0816991492293132/0.146515045034904/0.00197701744559455/0.0796252060371974/0.245700886697367/0.00719049530112535/0.0147170346482811/0.0210164842756926/0.0179623531419265/0.133269518868962/0.0132658823582606/0.00620439901657027/0.00651426023813234/0.0893417952210478/0.0608105106339901/0.00119261485676514/0.00890002470157547/0.0280983577713873}],(D3:0.5[&model=LG+F{0.0308998075389173/0.00509926711956373/0.0816991492293132/0.146515045034904/0.00197701744559455/0.0796252060371974/0.245700886697367/0.00719049530112535/0.0147170346482811/0.0210164842756926/0.0179623531419265/0.133269518868962/0.0132658823582606/0.00620439901657027/0.00651426023813234/0.0893417952210478/0.0608105106339901/0.00119261485676514/0.00890002470157547/0.0280983577713873}],D4:0.5[&model=LG+F{0.0308998075389173/0.00509926711956373/0.0816991492293132/0.146515045034904/0.00197701744559455/0.0796252060371974/0.245700886697367/0.00719049530112535/0.0147170346482811/0.0210164842756926/0.0179623531419265/0.133269518868962/0.0132658823582606/0.00620439901657027/0.00651426023813234/0.0893417952210478/0.0608105106339901/0.00119261485676514/0.00890002470157547/0.0280983577713873}]):0.001[&model=LG+F{0.0308998075389173/0.00509926711956373/0.0816991492293132/0.146515045034904/0.00197701744559455/0.0796252060371974/0.245700886697367/0.00719049530112535/0.0147170346482811/0.0210164842756926/0.0179623531419265/0.133269518868962/0.0132658823582606/0.00620439901657027/0.00651426023813234/0.0893417952210478/0.0608105106339901/0.00119261485676514/0.00890002470157547/0.0280983577713873}]):0.5[&model=LG+F{0.0308998075389173/0.00509926711956373/0.0816991492293132/0.146515045034904/0.00197701744559455/0.0796252060371974/0.245700886697367/0.00719049530112535/0.0147170346482811/0.0210164842756926/0.0179623531419265/0.133269518868962/0.0132658823582606/0.00620439901657027/0.00651426023813234/0.0893417952210478/0.0608105106339901/0.00119261485676514/0.00890002470157547/0.0280983577713873}]):0.25[&model=LG+F{0.192102909920647/0.0317019467159177/0.0294696119133367/0.127226599110141/0.00171674660390332/0.0691426888286016/0.213354800562668/0.0447030315440378/0.0127795631284204/0.00758083335297677/0.0155976411959485/0.0480715042689367/0.00478512210315225/0.00223798207078773/0.0404989042779467/0.0775801062727772/0.0528049147189666/0.00103560922523902/0.00321031830133716/0.0243992587858945}]);
```
