## Supplementary material for "Modeling site-and-branch-heterogeneity with GFmix": C20pi7.nwk

```
((((A1:0.5[&model=LG+F{0.169315622736171/0.0202570644795972/0.0368632324876936/0.0347292226837467/0.00822685422196823/0.0127638868586908/0.020470841537345/0.548713561710189/0.0083517696702556/0.00147632077553621/0.00567476350475193/0.0140425840020752/0.00246964885822108/0.0025747258175827/0.0131004130078137/0.0769556920435259/0.0132539169303039/0.00265760353570358/0.0027223629368137/0.00538055987948084}],A2:0.5[&model=LG+F{0.169315622736171/0.0202570644795972/0.0368632324876936/0.0347292226837467/0.00822685422196823/0.0127638868586908/0.020470841537345/0.548713561710189/0.0083517696702556/0.00147632077553621/0.00567476350475193/0.0140425840020752/0.00246964885822108/0.0025747258175827/0.0131004130078137/0.0769556920435259/0.0132539169303039/0.00265760353570358/0.0027223629368137/0.00538055987948084}]):0.001[&model=LG+F{0.169315622736171/0.0202570644795972/0.0368632324876936/0.0347292226837467/0.00822685422196823/0.0127638868586908/0.020470841537345/0.548713561710189/0.0083517696702556/0.00147632077553621/0.00567476350475193/0.0140425840020752/0.00246964885822108/0.0025747258175827/0.0131004130078137/0.0769556920435259/0.0132539169303039/0.00265760353570358/0.0027223629368137/0.00538055987948084}],(A3:0.5[&model=LG+F{0.169315622736171/0.0202570644795972/0.0368632324876936/0.0347292226837467/0.00822685422196823/0.0127638868586908/0.020470841537345/0.548713561710189/0.0083517696702556/0.00147632077553621/0.00567476350475193/0.0140425840020752/0.00246964885822108/0.0025747258175827/0.0131004130078137/0.0769556920435259/0.0132539169303039/0.00265760353570358/0.0027223629368137/0.00538055987948084}],A4:0.5[&model=LG+F{0.169315622736171/0.0202570644795972/0.0368632324876936/0.0347292226837467/0.00822685422196823/0.0127638868586908/0.020470841537345/0.548713561710189/0.0083517696702556/0.00147632077553621/0.00567476350475193/0.0140425840020752/0.00246964885822108/0.0025747258175827/0.0131004130078137/0.0769556920435259/0.0132539169303039/0.00265760353570358/0.0027223629368137/0.00538055987948084}]):0.001[&model=LG+F{0.169315622736171/0.0202570644795972/0.0368632324876936/0.0347292226837467/0.00822685422196823/0.0127638868586908/0.020470841537345/0.548713561710189/0.0083517696702556/0.00147632077553621/0.00567476350475193/0.0140425840020752/0.00246964885822108/0.0025747258175827/0.0131004130078137/0.0769556920435259/0.0132539169303039/0.00265760353570358/0.0027223629368137/0.00538055987948084}]):0.5[&model=LG+F{0.169315622736171/0.0202570644795972/0.0368632324876936/0.0347292226837467/0.00822685422196823/0.0127638868586908/0.020470841537345/0.548713561710189/0.0083517696702556/0.00147632077553621/0.00567476350475193/0.0140425840020752/0.00246964885822108/0.0025747258175827/0.0131004130078137/0.0769556920435259/0.0132539169303039/0.00265760353570358/0.0027223629368137/0.00538055987948084}],((B1:0.5[&model=LG+F{0.0539670771552603/0.00645666680984873/0.202510043466754/0.0792518487207787/0.0187736250875681/0.0291271025448983/0.0467143204291745/0.174895066635958/0.0190586812865135/0.00811024330339224/0.0129497715195126/0.0771436497761053/0.0135671416713912/0.0141443872945139/0.00417558042272388/0.175612363097623/0.0302453478179862/0.00606463309845275/0.0149554393215644/0.0122784008581128}],B2:0.5[&model=LG+F{0.0539670771552603/0.00645666680984873/0.202510043466754/0.0792518487207787/0.0187736250875681/0.0291271025448983/0.0467143204291745/0.174895066635958/0.0190586812865135/0.00811024330339224/0.0129497715195126/0.0771436497761053/0.0135671416713912/0.0141443872945139/0.00417558042272388/0.175612363097623/0.0302453478179862/0.00606463309845275/0.0149554393215644/0.0122784008581128}]):0.001[&model=LG+F{0.0539670771552603/0.00645666680984873/0.202510043466754/0.0792518487207787/0.0187736250875681/0.0291271025448983/0.0467143204291745/0.174895066635958/0.0190586812865135/0.00811024330339224/0.0129497715195126/0.0771436497761053/0.0135671416713912/0.0141443872945139/0.00417558042272388/0.175612363097623/0.0302453478179862/0.00606463309845275/0.0149554393215644/0.0122784008581128}],(B3:0.5[&model=LG+F{0.0539670771552603/0.00645666680984873/0.202510043466754/0.0792518487207787/0.0187736250875681/0.0291271025448983/0.0467143204291745/0.174895066635958/0.0190586812865135/0.00811024330339224/0.0129497715195126/0.0771436497761053/0.0135671416713912/0.0141443872945139/0.00417558042272388/0.175612363097623/0.0302453478179862/0.00606463309845275/0.0149554393215644/0.0122784008581128}],B4:0.5[&model=LG+F{0.0539670771552603/0.00645666680984873/0.202510043466754/0.0792518487207787/0.0187736250875681/0.0291271025448983/0.0467143204291745/0.174895066635958/0.0190586812865135/0.00811024330339224/0.0129497715195126/0.0771436497761053/0.0135671416713912/0.0141443872945139/0.00417558042272388/0.175612363097623/0.0302453478179862/0.00606463309845275/0.0149554393215644/0.0122784008581128}]):0.001[&model=LG+F{0.0539670771552603/0.00645666680984873/0.202510043466754/0.0792518487207787/0.0187736250875681/0.0291271025448983/0.0467143204291745/0.174895066635958/0.0190586812865135/0.00811024330339224/0.0129497715195126/0.0771436497761053/0.0135671416713912/0.0141443872945139/0.00417558042272388/0.175612363097623/0.0302453478179862/0.00606463309845275/0.0149554393215644/0.0122784008581128}]):0.5[&model=LG+F{0.0539670771552603/0.00645666680984873/0.202510043466754/0.0792518487207787/0.0187736250875681/0.0291271025448983/0.0467143204291745/0.174895066635958/0.0190586812865135/0.00811024330339224/0.0129497715195126/0.0771436497761053/0.0135671416713912/0.0141443872945139/0.00417558042272388/0.175612363097623/0.0302453478179862/0.00606463309845275/0.0149554393215644/0.0122784008581128}]):0.25[&model=LG+F{0.169315622736171/0.0202570644795972/0.0368632324876936/0.0347292226837467/0.00822685422196823/0.0127638868586908/0.020470841537345/0.548713561710189/0.0083517696702556/0.00147632077553621/0.00567476350475193/0.0140425840020752/0.00246964885822108/0.0025747258175827/0.0131004130078137/0.0769556920435259/0.0132539169303039/0.00265760353570358/0.0027223629368137/0.00538055987948084}],(((C1:0.5[&model=LG+F{0.169315622736171/0.0202570644795972/0.0368632324876936/0.0347292226837467/0.00822685422196823/0.0127638868586908/0.020470841537345/0.548713561710189/0.0083517696702556/0.00147632077553621/0.00567476350475193/0.0140425840020752/0.00246964885822108/0.0025747258175827/0.0131004130078137/0.0769556920435259/0.0132539169303039/0.00265760353570358/0.0027223629368137/0.00538055987948084}],C2:0.5[&model=LG+F{0.169315622736171/0.0202570644795972/0.0368632324876936/0.0347292226837467/0.00822685422196823/0.0127638868586908/0.020470841537345/0.548713561710189/0.0083517696702556/0.00147632077553621/0.00567476350475193/0.0140425840020752/0.00246964885822108/0.0025747258175827/0.0131004130078137/0.0769556920435259/0.0132539169303039/0.00265760353570358/0.0027223629368137/0.00538055987948084}]):0.001[&model=LG+F{0.169315622736171/0.0202570644795972/0.0368632324876936/0.0347292226837467/0.00822685422196823/0.0127638868586908/0.020470841537345/0.548713561710189/0.0083517696702556/0.00147632077553621/0.00567476350475193/0.0140425840020752/0.00246964885822108/0.0025747258175827/0.0131004130078137/0.0769556920435259/0.0132539169303039/0.00265760353570358/0.0027223629368137/0.00538055987948084}],(C3:0.5[&model=LG+F{0.169315622736171/0.0202570644795972/0.0368632324876936/0.0347292226837467/0.00822685422196823/0.0127638868586908/0.020470841537345/0.548713561710189/0.0083517696702556/0.00147632077553621/0.00567476350475193/0.0140425840020752/0.00246964885822108/0.0025747258175827/0.0131004130078137/0.0769556920435259/0.0132539169303039/0.00265760353570358/0.0027223629368137/0.00538055987948084}],C4:0.5[&model=LG+F{0.169315622736171/0.0202570644795972/0.0368632324876936/0.0347292226837467/0.00822685422196823/0.0127638868586908/0.020470841537345/0.548713561710189/0.0083517696702556/0.00147632077553621/0.00567476350475193/0.0140425840020752/0.00246964885822108/0.0025747258175827/0.0131004130078137/0.0769556920435259/0.0132539169303039/0.00265760353570358/0.0027223629368137/0.00538055987948084}]):0.001[&model=LG+F{0.169315622736171/0.0202570644795972/0.0368632324876936/0.0347292226837467/0.00822685422196823/0.0127638868586908/0.020470841537345/0.548713561710189/0.0083517696702556/0.00147632077553621/0.00567476350475193/0.0140425840020752/0.00246964885822108/0.0025747258175827/0.0131004130078137/0.0769556920435259/0.0132539169303039/0.00265760353570358/0.0027223629368137/0.00538055987948084}]):0.5[&model=LG+F{0.169315622736171/0.0202570644795972/0.0368632324876936/0.0347292226837467/0.00822685422196823/0.0127638868586908/0.020470841537345/0.548713561710189/0.0083517696702556/0.00147632077553621/0.00567476350475193/0.0140425840020752/0.00246964885822108/0.0025747258175827/0.0131004130078137/0.0769556920435259/0.0132539169303039/0.00265760353570358/0.0027223629368137/0.00538055987948084}],((D1:0.5[&model=LG+F{0.0539670771552603/0.00645666680984873/0.202510043466754/0.0792518487207787/0.0187736250875681/0.0291271025448983/0.0467143204291745/0.174895066635958/0.0190586812865135/0.00811024330339224/0.0129497715195126/0.0771436497761053/0.0135671416713912/0.0141443872945139/0.00417558042272388/0.175612363097623/0.0302453478179862/0.00606463309845275/0.0149554393215644/0.0122784008581128}],D2:0.5[&model=LG+F{0.0539670771552603/0.00645666680984873/0.202510043466754/0.0792518487207787/0.0187736250875681/0.0291271025448983/0.0467143204291745/0.174895066635958/0.0190586812865135/0.00811024330339224/0.0129497715195126/0.0771436497761053/0.0135671416713912/0.0141443872945139/0.00417558042272388/0.175612363097623/0.0302453478179862/0.00606463309845275/0.0149554393215644/0.0122784008581128}]):0.001[&model=LG+F{0.0539670771552603/0.00645666680984873/0.202510043466754/0.0792518487207787/0.0187736250875681/0.0291271025448983/0.0467143204291745/0.174895066635958/0.0190586812865135/0.00811024330339224/0.0129497715195126/0.0771436497761053/0.0135671416713912/0.0141443872945139/0.00417558042272388/0.175612363097623/0.0302453478179862/0.00606463309845275/0.0149554393215644/0.0122784008581128}],(D3:0.5[&model=LG+F{0.0539670771552603/0.00645666680984873/0.202510043466754/0.0792518487207787/0.0187736250875681/0.0291271025448983/0.0467143204291745/0.174895066635958/0.0190586812865135/0.00811024330339224/0.0129497715195126/0.0771436497761053/0.0135671416713912/0.0141443872945139/0.00417558042272388/0.175612363097623/0.0302453478179862/0.00606463309845275/0.0149554393215644/0.0122784008581128}],D4:0.5[&model=LG+F{0.0539670771552603/0.00645666680984873/0.202510043466754/0.0792518487207787/0.0187736250875681/0.0291271025448983/0.0467143204291745/0.174895066635958/0.0190586812865135/0.00811024330339224/0.0129497715195126/0.0771436497761053/0.0135671416713912/0.0141443872945139/0.00417558042272388/0.175612363097623/0.0302453478179862/0.00606463309845275/0.0149554393215644/0.0122784008581128}]):0.001[&model=LG+F{0.0539670771552603/0.00645666680984873/0.202510043466754/0.0792518487207787/0.0187736250875681/0.0291271025448983/0.0467143204291745/0.174895066635958/0.0190586812865135/0.00811024330339224/0.0129497715195126/0.0771436497761053/0.0135671416713912/0.0141443872945139/0.00417558042272388/0.175612363097623/0.0302453478179862/0.00606463309845275/0.0149554393215644/0.0122784008581128}]):0.5[&model=LG+F{0.0539670771552603/0.00645666680984873/0.202510043466754/0.0792518487207787/0.0187736250875681/0.0291271025448983/0.0467143204291745/0.174895066635958/0.0190586812865135/0.00811024330339224/0.0129497715195126/0.0771436497761053/0.0135671416713912/0.0141443872945139/0.00417558042272388/0.175612363097623/0.0302453478179862/0.00606463309845275/0.0149554393215644/0.0122784008581128}]):0.25[&model=LG+F{0.169315622736171/0.0202570644795972/0.0368632324876936/0.0347292226837467/0.00822685422196823/0.0127638868586908/0.020470841537345/0.548713561710189/0.0083517696702556/0.00147632077553621/0.00567476350475193/0.0140425840020752/0.00246964885822108/0.0025747258175827/0.0131004130078137/0.0769556920435259/0.0132539169303039/0.00265760353570358/0.0027223629368137/0.00538055987948084}]);
```
