## Supplementary material for "Modeling site-and-branch-heterogeneity with GFmix": C20pi8.nwk

```
((((A1:0.5[&model=LG+F{0.103781901456182/0.0300726562399714/0.0266722027964967/0.013558632533704/0.0287765938996701/0.0258453865285191/0.0199476108677057/0.0282679778739101/0.0455705984961323/0.0535424063210139/0.117026402549365/0.015131366108542/0.0363333170956856/0.0916124045010241/0.0237451964328777/0.0746209608823855/0.0670254558502964/0.0249719009168117/0.0892129072632147/0.0842842184215761}],A2:0.5[&model=LG+F{0.103781901456182/0.0300726562399714/0.0266722027964967/0.013558632533704/0.0287765938996701/0.0258453865285191/0.0199476108677057/0.0282679778739101/0.0455705984961323/0.0535424063210139/0.117026402549365/0.015131366108542/0.0363333170956856/0.0916124045010241/0.0237451964328777/0.0746209608823855/0.0670254558502964/0.0249719009168117/0.0892129072632147/0.0842842184215761}]):0.001[&model=LG+F{0.103781901456182/0.0300726562399714/0.0266722027964967/0.013558632533704/0.0287765938996701/0.0258453865285191/0.0199476108677057/0.0282679778739101/0.0455705984961323/0.0535424063210139/0.117026402549365/0.015131366108542/0.0363333170956856/0.0916124045010241/0.0237451964328777/0.0746209608823855/0.0670254558502964/0.0249719009168117/0.0892129072632147/0.0842842184215761}],(A3:0.5[&model=LG+F{0.103781901456182/0.0300726562399714/0.0266722027964967/0.013558632533704/0.0287765938996701/0.0258453865285191/0.0199476108677057/0.0282679778739101/0.0455705984961323/0.0535424063210139/0.117026402549365/0.015131366108542/0.0363333170956856/0.0916124045010241/0.0237451964328777/0.0746209608823855/0.0670254558502964/0.0249719009168117/0.0892129072632147/0.0842842184215761}],A4:0.5[&model=LG+F{0.103781901456182/0.0300726562399714/0.0266722027964967/0.013558632533704/0.0287765938996701/0.0258453865285191/0.0199476108677057/0.0282679778739101/0.0455705984961323/0.0535424063210139/0.117026402549365/0.015131366108542/0.0363333170956856/0.0916124045010241/0.0237451964328777/0.0746209608823855/0.0670254558502964/0.0249719009168117/0.0892129072632147/0.0842842184215761}]):0.001[&model=LG+F{0.103781901456182/0.0300726562399714/0.0266722027964967/0.013558632533704/0.0287765938996701/0.0258453865285191/0.0199476108677057/0.0282679778739101/0.0455705984961323/0.0535424063210139/0.117026402549365/0.015131366108542/0.0363333170956856/0.0916124045010241/0.0237451964328777/0.0746209608823855/0.0670254558502964/0.0249719009168117/0.0892129072632147/0.0842842184215761}]):0.5[&model=LG+F{0.103781901456182/0.0300726562399714/0.0266722027964967/0.013558632533704/0.0287765938996701/0.0258453865285191/0.0199476108677057/0.0282679778739101/0.0455705984961323/0.0535424063210139/0.117026402549365/0.015131366108542/0.0363333170956856/0.0916124045010241/0.0237451964328777/0.0746209608823855/0.0670254558502964/0.0249719009168117/0.0892129072632147/0.0842842184215761}],((B1:0.5[&model=LG+F{0.0113256862542385/0.00328181951406321/0.0501675710236022/0.010593543824108/0.0224835438106997/0.0201933516643569/0.0155853394055783/0.00308487553175959/0.0356049277874872/0.100707560315822/0.091434318387396/0.0284604871118524/0.0683390974426859/0.172313169801325/0.00259130581604907/0.0583023706365353/0.0523678993523809/0.0195108854875985/0.167799971209622/0.0658524050497101}],B2:0.5[&model=LG+F{0.0113256862542385/0.00328181951406321/0.0501675710236022/0.010593543824108/0.0224835438106997/0.0201933516643569/0.0155853394055783/0.00308487553175959/0.0356049277874872/0.100707560315822/0.091434318387396/0.0284604871118524/0.0683390974426859/0.172313169801325/0.00259130581604907/0.0583023706365353/0.0523678993523809/0.0195108854875985/0.167799971209622/0.0658524050497101}]):0.001[&model=LG+F{0.0113256862542385/0.00328181951406321/0.0501675710236022/0.010593543824108/0.0224835438106997/0.0201933516643569/0.0155853394055783/0.00308487553175959/0.0356049277874872/0.100707560315822/0.091434318387396/0.0284604871118524/0.0683390974426859/0.172313169801325/0.00259130581604907/0.0583023706365353/0.0523678993523809/0.0195108854875985/0.167799971209622/0.0658524050497101}],(B3:0.5[&model=LG+F{0.0113256862542385/0.00328181951406321/0.0501675710236022/0.010593543824108/0.0224835438106997/0.0201933516643569/0.0155853394055783/0.00308487553175959/0.0356049277874872/0.100707560315822/0.091434318387396/0.0284604871118524/0.0683390974426859/0.172313169801325/0.00259130581604907/0.0583023706365353/0.0523678993523809/0.0195108854875985/0.167799971209622/0.0658524050497101}],B4:0.5[&model=LG+F{0.0113256862542385/0.00328181951406321/0.0501675710236022/0.010593543824108/0.0224835438106997/0.0201933516643569/0.0155853394055783/0.00308487553175959/0.0356049277874872/0.100707560315822/0.091434318387396/0.0284604871118524/0.0683390974426859/0.172313169801325/0.00259130581604907/0.0583023706365353/0.0523678993523809/0.0195108854875985/0.167799971209622/0.0658524050497101}]):0.001[&model=LG+F{0.0113256862542385/0.00328181951406321/0.0501675710236022/0.010593543824108/0.0224835438106997/0.0201933516643569/0.0155853394055783/0.00308487553175959/0.0356049277874872/0.100707560315822/0.091434318387396/0.0284604871118524/0.0683390974426859/0.172313169801325/0.00259130581604907/0.0583023706365353/0.0523678993523809/0.0195108854875985/0.167799971209622/0.0658524050497101}]):0.5[&model=LG+F{0.0113256862542385/0.00328181951406321/0.0501675710236022/0.010593543824108/0.0224835438106997/0.0201933516643569/0.0155853394055783/0.00308487553175959/0.0356049277874872/0.100707560315822/0.091434318387396/0.0284604871118524/0.0683390974426859/0.172313169801325/0.00259130581604907/0.0583023706365353/0.0523678993523809/0.0195108854875985/0.167799971209622/0.0658524050497101}]):0.25[&model=LG+F{0.103781901456182/0.0300726562399714/0.0266722027964967/0.013558632533704/0.0287765938996701/0.0258453865285191/0.0199476108677057/0.0282679778739101/0.0455705984961323/0.0535424063210139/0.117026402549365/0.015131366108542/0.0363333170956856/0.0916124045010241/0.0237451964328777/0.0746209608823855/0.0670254558502964/0.0249719009168117/0.0892129072632147/0.0842842184215761}],(((C1:0.5[&model=LG+F{0.103781901456182/0.0300726562399714/0.0266722027964967/0.013558632533704/0.0287765938996701/0.0258453865285191/0.0199476108677057/0.0282679778739101/0.0455705984961323/0.0535424063210139/0.117026402549365/0.015131366108542/0.0363333170956856/0.0916124045010241/0.0237451964328777/0.0746209608823855/0.0670254558502964/0.0249719009168117/0.0892129072632147/0.0842842184215761}],C2:0.5[&model=LG+F{0.103781901456182/0.0300726562399714/0.0266722027964967/0.013558632533704/0.0287765938996701/0.0258453865285191/0.0199476108677057/0.0282679778739101/0.0455705984961323/0.0535424063210139/0.117026402549365/0.015131366108542/0.0363333170956856/0.0916124045010241/0.0237451964328777/0.0746209608823855/0.0670254558502964/0.0249719009168117/0.0892129072632147/0.0842842184215761}]):0.001[&model=LG+F{0.103781901456182/0.0300726562399714/0.0266722027964967/0.013558632533704/0.0287765938996701/0.0258453865285191/0.0199476108677057/0.0282679778739101/0.0455705984961323/0.0535424063210139/0.117026402549365/0.015131366108542/0.0363333170956856/0.0916124045010241/0.0237451964328777/0.0746209608823855/0.0670254558502964/0.0249719009168117/0.0892129072632147/0.0842842184215761}],(C3:0.5[&model=LG+F{0.103781901456182/0.0300726562399714/0.0266722027964967/0.013558632533704/0.0287765938996701/0.0258453865285191/0.0199476108677057/0.0282679778739101/0.0455705984961323/0.0535424063210139/0.117026402549365/0.015131366108542/0.0363333170956856/0.0916124045010241/0.0237451964328777/0.0746209608823855/0.0670254558502964/0.0249719009168117/0.0892129072632147/0.0842842184215761}],C4:0.5[&model=LG+F{0.103781901456182/0.0300726562399714/0.0266722027964967/0.013558632533704/0.0287765938996701/0.0258453865285191/0.0199476108677057/0.0282679778739101/0.0455705984961323/0.0535424063210139/0.117026402549365/0.015131366108542/0.0363333170956856/0.0916124045010241/0.0237451964328777/0.0746209608823855/0.0670254558502964/0.0249719009168117/0.0892129072632147/0.0842842184215761}]):0.001[&model=LG+F{0.103781901456182/0.0300726562399714/0.0266722027964967/0.013558632533704/0.0287765938996701/0.0258453865285191/0.0199476108677057/0.0282679778739101/0.0455705984961323/0.0535424063210139/0.117026402549365/0.015131366108542/0.0363333170956856/0.0916124045010241/0.0237451964328777/0.0746209608823855/0.0670254558502964/0.0249719009168117/0.0892129072632147/0.0842842184215761}]):0.5[&model=LG+F{0.103781901456182/0.0300726562399714/0.0266722027964967/0.013558632533704/0.0287765938996701/0.0258453865285191/0.0199476108677057/0.0282679778739101/0.0455705984961323/0.0535424063210139/0.117026402549365/0.015131366108542/0.0363333170956856/0.0916124045010241/0.0237451964328777/0.0746209608823855/0.0670254558502964/0.0249719009168117/0.0892129072632147/0.0842842184215761}],((D1:0.5[&model=LG+F{0.0113256862542385/0.00328181951406321/0.0501675710236022/0.010593543824108/0.0224835438106997/0.0201933516643569/0.0155853394055783/0.00308487553175959/0.0356049277874872/0.100707560315822/0.091434318387396/0.0284604871118524/0.0683390974426859/0.172313169801325/0.00259130581604907/0.0583023706365353/0.0523678993523809/0.0195108854875985/0.167799971209622/0.0658524050497101}],D2:0.5[&model=LG+F{0.0113256862542385/0.00328181951406321/0.0501675710236022/0.010593543824108/0.0224835438106997/0.0201933516643569/0.0155853394055783/0.00308487553175959/0.0356049277874872/0.100707560315822/0.091434318387396/0.0284604871118524/0.0683390974426859/0.172313169801325/0.00259130581604907/0.0583023706365353/0.0523678993523809/0.0195108854875985/0.167799971209622/0.0658524050497101}]):0.001[&model=LG+F{0.0113256862542385/0.00328181951406321/0.0501675710236022/0.010593543824108/0.0224835438106997/0.0201933516643569/0.0155853394055783/0.00308487553175959/0.0356049277874872/0.100707560315822/0.091434318387396/0.0284604871118524/0.0683390974426859/0.172313169801325/0.00259130581604907/0.0583023706365353/0.0523678993523809/0.0195108854875985/0.167799971209622/0.0658524050497101}],(D3:0.5[&model=LG+F{0.0113256862542385/0.00328181951406321/0.0501675710236022/0.010593543824108/0.0224835438106997/0.0201933516643569/0.0155853394055783/0.00308487553175959/0.0356049277874872/0.100707560315822/0.091434318387396/0.0284604871118524/0.0683390974426859/0.172313169801325/0.00259130581604907/0.0583023706365353/0.0523678993523809/0.0195108854875985/0.167799971209622/0.0658524050497101}],D4:0.5[&model=LG+F{0.0113256862542385/0.00328181951406321/0.0501675710236022/0.010593543824108/0.0224835438106997/0.0201933516643569/0.0155853394055783/0.00308487553175959/0.0356049277874872/0.100707560315822/0.091434318387396/0.0284604871118524/0.0683390974426859/0.172313169801325/0.00259130581604907/0.0583023706365353/0.0523678993523809/0.0195108854875985/0.167799971209622/0.0658524050497101}]):0.001[&model=LG+F{0.0113256862542385/0.00328181951406321/0.0501675710236022/0.010593543824108/0.0224835438106997/0.0201933516643569/0.0155853394055783/0.00308487553175959/0.0356049277874872/0.100707560315822/0.091434318387396/0.0284604871118524/0.0683390974426859/0.172313169801325/0.00259130581604907/0.0583023706365353/0.0523678993523809/0.0195108854875985/0.167799971209622/0.0658524050497101}]):0.5[&model=LG+F{0.0113256862542385/0.00328181951406321/0.0501675710236022/0.010593543824108/0.0224835438106997/0.0201933516643569/0.0155853394055783/0.00308487553175959/0.0356049277874872/0.100707560315822/0.091434318387396/0.0284604871118524/0.0683390974426859/0.172313169801325/0.00259130581604907/0.0583023706365353/0.0523678993523809/0.0195108854875985/0.167799971209622/0.0658524050497101}]):0.25[&model=LG+F{0.103781901456182/0.0300726562399714/0.0266722027964967/0.013558632533704/0.0287765938996701/0.0258453865285191/0.0199476108677057/0.0282679778739101/0.0455705984961323/0.0535424063210139/0.117026402549365/0.015131366108542/0.0363333170956856/0.0916124045010241/0.0237451964328777/0.0746209608823855/0.0670254558502964/0.0249719009168117/0.0892129072632147/0.0842842184215761}]);
```
