## Supplementary material for "Modeling site-and-branch-heterogeneity with GFmix": C20pi9.nwk

```
((((A1:0.5[&model=LG+F{0.0725522767465855/0.110843821583784/0.0208301169808066/0.0169557889015322/0.00774941473676202/0.100128026351063/0.0547639001267038/0.0167041626561674/0.0315384466576013/0.0460435245767908/0.185328519179998/0.0826200550463756/0.0705090182537369/0.0199420658874993/0.0117802187834849/0.0322764325625929/0.041377655794495/0.00847146320104941/0.0187552678181363/0.0508293821359574}],A2:0.5[&model=LG+F{0.0725522767465855/0.110843821583784/0.0208301169808066/0.0169557889015322/0.00774941473676202/0.100128026351063/0.0547639001267038/0.0167041626561674/0.0315384466576013/0.0460435245767908/0.185328519179998/0.0826200550463756/0.0705090182537369/0.0199420658874993/0.0117802187834849/0.0322764325625929/0.041377655794495/0.00847146320104941/0.0187552678181363/0.0508293821359574}]):0.001[&model=LG+F{0.0725522767465855/0.110843821583784/0.0208301169808066/0.0169557889015322/0.00774941473676202/0.100128026351063/0.0547639001267038/0.0167041626561674/0.0315384466576013/0.0460435245767908/0.185328519179998/0.0826200550463756/0.0705090182537369/0.0199420658874993/0.0117802187834849/0.0322764325625929/0.041377655794495/0.00847146320104941/0.0187552678181363/0.0508293821359574}],(A3:0.5[&model=LG+F{0.0725522767465855/0.110843821583784/0.0208301169808066/0.0169557889015322/0.00774941473676202/0.100128026351063/0.0547639001267038/0.0167041626561674/0.0315384466576013/0.0460435245767908/0.185328519179998/0.0826200550463756/0.0705090182537369/0.0199420658874993/0.0117802187834849/0.0322764325625929/0.041377655794495/0.00847146320104941/0.0187552678181363/0.0508293821359574}],A4:0.5[&model=LG+F{0.0725522767465855/0.110843821583784/0.0208301169808066/0.0169557889015322/0.00774941473676202/0.100128026351063/0.0547639001267038/0.0167041626561674/0.0315384466576013/0.0460435245767908/0.185328519179998/0.0826200550463756/0.0705090182537369/0.0199420658874993/0.0117802187834849/0.0322764325625929/0.041377655794495/0.00847146320104941/0.0187552678181363/0.0508293821359574}]):0.001[&model=LG+F{0.0725522767465855/0.110843821583784/0.0208301169808066/0.0169557889015322/0.00774941473676202/0.100128026351063/0.0547639001267038/0.0167041626561674/0.0315384466576013/0.0460435245767908/0.185328519179998/0.0826200550463756/0.0705090182537369/0.0199420658874993/0.0117802187834849/0.0322764325625929/0.041377655794495/0.00847146320104941/0.0187552678181363/0.0508293821359574}]):0.5[&model=LG+F{0.0725522767465855/0.110843821583784/0.0208301169808066/0.0169557889015322/0.00774941473676202/0.100128026351063/0.0547639001267038/0.0167041626561674/0.0315384466576013/0.0460435245767908/0.185328519179998/0.0826200550463756/0.0705090182537369/0.0199420658874993/0.0117802187834849/0.0322764325625929/0.041377655794495/0.00847146320104941/0.0187552678181363/0.0508293821359574}],((B1:0.5[&model=LG+F{0.00857485003263082/0.0131004730622649/0.042431509615166/0.0143474910527287/0.00655732736738245/0.0847253979476848/0.0463396054081215/0.00197424114197834/0.0266869081624391/0.0937919003333692/0.156819555031745/0.168299278555952/0.143628770243877/0.0406225256070998/0.00139228724375927/0.0273113701813046/0.0350125582325902/0.00716830359155942/0.0382049859582424/0.0430103317307445}],B2:0.5[&model=LG+F{0.00857485003263082/0.0131004730622649/0.042431509615166/0.0143474910527287/0.00655732736738245/0.0847253979476848/0.0463396054081215/0.00197424114197834/0.0266869081624391/0.0937919003333692/0.156819555031745/0.168299278555952/0.143628770243877/0.0406225256070998/0.00139228724375927/0.0273113701813046/0.0350125582325902/0.00716830359155942/0.0382049859582424/0.0430103317307445}]):0.001[&model=LG+F{0.00857485003263082/0.0131004730622649/0.042431509615166/0.0143474910527287/0.00655732736738245/0.0847253979476848/0.0463396054081215/0.00197424114197834/0.0266869081624391/0.0937919003333692/0.156819555031745/0.168299278555952/0.143628770243877/0.0406225256070998/0.00139228724375927/0.0273113701813046/0.0350125582325902/0.00716830359155942/0.0382049859582424/0.0430103317307445}],(B3:0.5[&model=LG+F{0.00857485003263082/0.0131004730622649/0.042431509615166/0.0143474910527287/0.00655732736738245/0.0847253979476848/0.0463396054081215/0.00197424114197834/0.0266869081624391/0.0937919003333692/0.156819555031745/0.168299278555952/0.143628770243877/0.0406225256070998/0.00139228724375927/0.0273113701813046/0.0350125582325902/0.00716830359155942/0.0382049859582424/0.0430103317307445}],B4:0.5[&model=LG+F{0.00857485003263082/0.0131004730622649/0.042431509615166/0.0143474910527287/0.00655732736738245/0.0847253979476848/0.0463396054081215/0.00197424114197834/0.0266869081624391/0.0937919003333692/0.156819555031745/0.168299278555952/0.143628770243877/0.0406225256070998/0.00139228724375927/0.0273113701813046/0.0350125582325902/0.00716830359155942/0.0382049859582424/0.0430103317307445}]):0.001[&model=LG+F{0.00857485003263082/0.0131004730622649/0.042431509615166/0.0143474910527287/0.00655732736738245/0.0847253979476848/0.0463396054081215/0.00197424114197834/0.0266869081624391/0.0937919003333692/0.156819555031745/0.168299278555952/0.143628770243877/0.0406225256070998/0.00139228724375927/0.0273113701813046/0.0350125582325902/0.00716830359155942/0.0382049859582424/0.0430103317307445}]):0.5[&model=LG+F{0.00857485003263082/0.0131004730622649/0.042431509615166/0.0143474910527287/0.00655732736738245/0.0847253979476848/0.0463396054081215/0.00197424114197834/0.0266869081624391/0.0937919003333692/0.156819555031745/0.168299278555952/0.143628770243877/0.0406225256070998/0.00139228724375927/0.0273113701813046/0.0350125582325902/0.00716830359155942/0.0382049859582424/0.0430103317307445}]):0.25[&model=LG+F{0.0725522767465855/0.110843821583784/0.0208301169808066/0.0169557889015322/0.00774941473676202/0.100128026351063/0.0547639001267038/0.0167041626561674/0.0315384466576013/0.0460435245767908/0.185328519179998/0.0826200550463756/0.0705090182537369/0.0199420658874993/0.0117802187834849/0.0322764325625929/0.041377655794495/0.00847146320104941/0.0187552678181363/0.0508293821359574}],(((C1:0.5[&model=LG+F{0.0725522767465855/0.110843821583784/0.0208301169808066/0.0169557889015322/0.00774941473676202/0.100128026351063/0.0547639001267038/0.0167041626561674/0.0315384466576013/0.0460435245767908/0.185328519179998/0.0826200550463756/0.0705090182537369/0.0199420658874993/0.0117802187834849/0.0322764325625929/0.041377655794495/0.00847146320104941/0.0187552678181363/0.0508293821359574}],C2:0.5[&model=LG+F{0.0725522767465855/0.110843821583784/0.0208301169808066/0.0169557889015322/0.00774941473676202/0.100128026351063/0.0547639001267038/0.0167041626561674/0.0315384466576013/0.0460435245767908/0.185328519179998/0.0826200550463756/0.0705090182537369/0.0199420658874993/0.0117802187834849/0.0322764325625929/0.041377655794495/0.00847146320104941/0.0187552678181363/0.0508293821359574}]):0.001[&model=LG+F{0.0725522767465855/0.110843821583784/0.0208301169808066/0.0169557889015322/0.00774941473676202/0.100128026351063/0.0547639001267038/0.0167041626561674/0.0315384466576013/0.0460435245767908/0.185328519179998/0.0826200550463756/0.0705090182537369/0.0199420658874993/0.0117802187834849/0.0322764325625929/0.041377655794495/0.00847146320104941/0.0187552678181363/0.0508293821359574}],(C3:0.5[&model=LG+F{0.0725522767465855/0.110843821583784/0.0208301169808066/0.0169557889015322/0.00774941473676202/0.100128026351063/0.0547639001267038/0.0167041626561674/0.0315384466576013/0.0460435245767908/0.185328519179998/0.0826200550463756/0.0705090182537369/0.0199420658874993/0.0117802187834849/0.0322764325625929/0.041377655794495/0.00847146320104941/0.0187552678181363/0.0508293821359574}],C4:0.5[&model=LG+F{0.0725522767465855/0.110843821583784/0.0208301169808066/0.0169557889015322/0.00774941473676202/0.100128026351063/0.0547639001267038/0.0167041626561674/0.0315384466576013/0.0460435245767908/0.185328519179998/0.0826200550463756/0.0705090182537369/0.0199420658874993/0.0117802187834849/0.0322764325625929/0.041377655794495/0.00847146320104941/0.0187552678181363/0.0508293821359574}]):0.001[&model=LG+F{0.0725522767465855/0.110843821583784/0.0208301169808066/0.0169557889015322/0.00774941473676202/0.100128026351063/0.0547639001267038/0.0167041626561674/0.0315384466576013/0.0460435245767908/0.185328519179998/0.0826200550463756/0.0705090182537369/0.0199420658874993/0.0117802187834849/0.0322764325625929/0.041377655794495/0.00847146320104941/0.0187552678181363/0.0508293821359574}]):0.5[&model=LG+F{0.0725522767465855/0.110843821583784/0.0208301169808066/0.0169557889015322/0.00774941473676202/0.100128026351063/0.0547639001267038/0.0167041626561674/0.0315384466576013/0.0460435245767908/0.185328519179998/0.0826200550463756/0.0705090182537369/0.0199420658874993/0.0117802187834849/0.0322764325625929/0.041377655794495/0.00847146320104941/0.0187552678181363/0.0508293821359574}],((D1:0.5[&model=LG+F{0.00857485003263082/0.0131004730622649/0.042431509615166/0.0143474910527287/0.00655732736738245/0.0847253979476848/0.0463396054081215/0.00197424114197834/0.0266869081624391/0.0937919003333692/0.156819555031745/0.168299278555952/0.143628770243877/0.0406225256070998/0.00139228724375927/0.0273113701813046/0.0350125582325902/0.00716830359155942/0.0382049859582424/0.0430103317307445}],D2:0.5[&model=LG+F{0.00857485003263082/0.0131004730622649/0.042431509615166/0.0143474910527287/0.00655732736738245/0.0847253979476848/0.0463396054081215/0.00197424114197834/0.0266869081624391/0.0937919003333692/0.156819555031745/0.168299278555952/0.143628770243877/0.0406225256070998/0.00139228724375927/0.0273113701813046/0.0350125582325902/0.00716830359155942/0.0382049859582424/0.0430103317307445}]):0.001[&model=LG+F{0.00857485003263082/0.0131004730622649/0.042431509615166/0.0143474910527287/0.00655732736738245/0.0847253979476848/0.0463396054081215/0.00197424114197834/0.0266869081624391/0.0937919003333692/0.156819555031745/0.168299278555952/0.143628770243877/0.0406225256070998/0.00139228724375927/0.0273113701813046/0.0350125582325902/0.00716830359155942/0.0382049859582424/0.0430103317307445}],(D3:0.5[&model=LG+F{0.00857485003263082/0.0131004730622649/0.042431509615166/0.0143474910527287/0.00655732736738245/0.0847253979476848/0.0463396054081215/0.00197424114197834/0.0266869081624391/0.0937919003333692/0.156819555031745/0.168299278555952/0.143628770243877/0.0406225256070998/0.00139228724375927/0.0273113701813046/0.0350125582325902/0.00716830359155942/0.0382049859582424/0.0430103317307445}],D4:0.5[&model=LG+F{0.00857485003263082/0.0131004730622649/0.042431509615166/0.0143474910527287/0.00655732736738245/0.0847253979476848/0.0463396054081215/0.00197424114197834/0.0266869081624391/0.0937919003333692/0.156819555031745/0.168299278555952/0.143628770243877/0.0406225256070998/0.00139228724375927/0.0273113701813046/0.0350125582325902/0.00716830359155942/0.0382049859582424/0.0430103317307445}]):0.001[&model=LG+F{0.00857485003263082/0.0131004730622649/0.042431509615166/0.0143474910527287/0.00655732736738245/0.0847253979476848/0.0463396054081215/0.00197424114197834/0.0266869081624391/0.0937919003333692/0.156819555031745/0.168299278555952/0.143628770243877/0.0406225256070998/0.00139228724375927/0.0273113701813046/0.0350125582325902/0.00716830359155942/0.0382049859582424/0.0430103317307445}]):0.5[&model=LG+F{0.00857485003263082/0.0131004730622649/0.042431509615166/0.0143474910527287/0.00655732736738245/0.0847253979476848/0.0463396054081215/0.00197424114197834/0.0266869081624391/0.0937919003333692/0.156819555031745/0.168299278555952/0.143628770243877/0.0406225256070998/0.00139228724375927/0.0273113701813046/0.0350125582325902/0.00716830359155942/0.0382049859582424/0.0430103317307445}]):0.25[&model=LG+F{0.0725522767465855/0.110843821583784/0.0208301169808066/0.0169557889015322/0.00774941473676202/0.100128026351063/0.0547639001267038/0.0167041626561674/0.0315384466576013/0.0460435245767908/0.185328519179998/0.0826200550463756/0.0705090182537369/0.0199420658874993/0.0117802187834849/0.0322764325625929/0.041377655794495/0.00847146320104941/0.0187552678181363/0.0508293821359574}]);
```
