## Supplementary material for "Modeling site-and-branch-heterogeneity with GFmix": C20pi10.nwk

```
((((A1:0.5[&model=LG+F{0.0158711207197507/0.00506595847354461/0.00174833944718539/0.000831219493971521/0.0104627638305783/0.00485253139401049/0.00188283754184844/0.00312705215845869/0.00756842822045307/0.0770569436567501/0.38274126031128/0.00238150122073455/0.0695728232536308/0.249997944158077/0.00455078950878737/0.00456485504210968/0.00786599344695046/0.0273423201253393/0.0625684468767568/0.0599471731662827}],A2:0.5[&model=LG+F{0.0158711207197507/0.00506595847354461/0.00174833944718539/0.000831219493971521/0.0104627638305783/0.00485253139401049/0.00188283754184844/0.00312705215845869/0.00756842822045307/0.0770569436567501/0.38274126031128/0.00238150122073455/0.0695728232536308/0.249997944158077/0.00455078950878737/0.00456485504210968/0.00786599344695046/0.0273423201253393/0.0625684468767568/0.0599471731662827}]):0.001[&model=LG+F{0.0158711207197507/0.00506595847354461/0.00174833944718539/0.000831219493971521/0.0104627638305783/0.00485253139401049/0.00188283754184844/0.00312705215845869/0.00756842822045307/0.0770569436567501/0.38274126031128/0.00238150122073455/0.0695728232536308/0.249997944158077/0.00455078950878737/0.00456485504210968/0.00786599344695046/0.0273423201253393/0.0625684468767568/0.0599471731662827}],(A3:0.5[&model=LG+F{0.0158711207197507/0.00506595847354461/0.00174833944718539/0.000831219493971521/0.0104627638305783/0.00485253139401049/0.00188283754184844/0.00312705215845869/0.00756842822045307/0.0770569436567501/0.38274126031128/0.00238150122073455/0.0695728232536308/0.249997944158077/0.00455078950878737/0.00456485504210968/0.00786599344695046/0.0273423201253393/0.0625684468767568/0.0599471731662827}],A4:0.5[&model=LG+F{0.0158711207197507/0.00506595847354461/0.00174833944718539/0.000831219493971521/0.0104627638305783/0.00485253139401049/0.00188283754184844/0.00312705215845869/0.00756842822045307/0.0770569436567501/0.38274126031128/0.00238150122073455/0.0695728232536308/0.249997944158077/0.00455078950878737/0.00456485504210968/0.00786599344695046/0.0273423201253393/0.0625684468767568/0.0599471731662827}]):0.001[&model=LG+F{0.0158711207197507/0.00506595847354461/0.00174833944718539/0.000831219493971521/0.0104627638305783/0.00485253139401049/0.00188283754184844/0.00312705215845869/0.00756842822045307/0.0770569436567501/0.38274126031128/0.00238150122073455/0.0695728232536308/0.249997944158077/0.00455078950878737/0.00456485504210968/0.00786599344695046/0.0273423201253393/0.0625684468767568/0.0599471731662827}]):0.5[&model=LG+F{0.0158711207197507/0.00506595847354461/0.00174833944718539/0.000831219493971521/0.0104627638305783/0.00485253139401049/0.00188283754184844/0.00312705215845869/0.00756842822045307/0.0770569436567501/0.38274126031128/0.00238150122073455/0.0695728232536308/0.249997944158077/0.00455078950878737/0.00456485504210968/0.00786599344695046/0.0273423201253393/0.0625684468767568/0.0599471731662827}],((B1:0.5[&model=LG+F{0.00136213285828107/0.000434783946096211/0.00258618100388101/0.000510751990703587/0.00642896069387955/0.00298169146346732/0.00115693030498571/0.000268378054064871/0.00465050423880705/0.113984274748841/0.235179591005939/0.00352276740520746/0.102913604205735/0.369802291672692/0.000390569766968381/0.00280492555448983/0.00483334647590564/0.0168007903276512/0.0925525812596096/0.0368352020781415}],B2:0.5[&model=LG+F{0.00136213285828107/0.000434783946096211/0.00258618100388101/0.000510751990703587/0.00642896069387955/0.00298169146346732/0.00115693030498571/0.000268378054064871/0.00465050423880705/0.113984274748841/0.235179591005939/0.00352276740520746/0.102913604205735/0.369802291672692/0.000390569766968381/0.00280492555448983/0.00483334647590564/0.0168007903276512/0.0925525812596096/0.0368352020781415}]):0.001[&model=LG+F{0.00136213285828107/0.000434783946096211/0.00258618100388101/0.000510751990703587/0.00642896069387955/0.00298169146346732/0.00115693030498571/0.000268378054064871/0.00465050423880705/0.113984274748841/0.235179591005939/0.00352276740520746/0.102913604205735/0.369802291672692/0.000390569766968381/0.00280492555448983/0.00483334647590564/0.0168007903276512/0.0925525812596096/0.0368352020781415}],(B3:0.5[&model=LG+F{0.00136213285828107/0.000434783946096211/0.00258618100388101/0.000510751990703587/0.00642896069387955/0.00298169146346732/0.00115693030498571/0.000268378054064871/0.00465050423880705/0.113984274748841/0.235179591005939/0.00352276740520746/0.102913604205735/0.369802291672692/0.000390569766968381/0.00280492555448983/0.00483334647590564/0.0168007903276512/0.0925525812596096/0.0368352020781415}],B4:0.5[&model=LG+F{0.00136213285828107/0.000434783946096211/0.00258618100388101/0.000510751990703587/0.00642896069387955/0.00298169146346732/0.00115693030498571/0.000268378054064871/0.00465050423880705/0.113984274748841/0.235179591005939/0.00352276740520746/0.102913604205735/0.369802291672692/0.000390569766968381/0.00280492555448983/0.00483334647590564/0.0168007903276512/0.0925525812596096/0.0368352020781415}]):0.001[&model=LG+F{0.00136213285828107/0.000434783946096211/0.00258618100388101/0.000510751990703587/0.00642896069387955/0.00298169146346732/0.00115693030498571/0.000268378054064871/0.00465050423880705/0.113984274748841/0.235179591005939/0.00352276740520746/0.102913604205735/0.369802291672692/0.000390569766968381/0.00280492555448983/0.00483334647590564/0.0168007903276512/0.0925525812596096/0.0368352020781415}]):0.5[&model=LG+F{0.00136213285828107/0.000434783946096211/0.00258618100388101/0.000510751990703587/0.00642896069387955/0.00298169146346732/0.00115693030498571/0.000268378054064871/0.00465050423880705/0.113984274748841/0.235179591005939/0.00352276740520746/0.102913604205735/0.369802291672692/0.000390569766968381/0.00280492555448983/0.00483334647590564/0.0168007903276512/0.0925525812596096/0.0368352020781415}]):0.25[&model=LG+F{0.0158711207197507/0.00506595847354461/0.00174833944718539/0.000831219493971521/0.0104627638305783/0.00485253139401049/0.00188283754184844/0.00312705215845869/0.00756842822045307/0.0770569436567501/0.38274126031128/0.00238150122073455/0.0695728232536308/0.249997944158077/0.00455078950878737/0.00456485504210968/0.00786599344695046/0.0273423201253393/0.0625684468767568/0.0599471731662827}],(((C1:0.5[&model=LG+F{0.0158711207197507/0.00506595847354461/0.00174833944718539/0.000831219493971521/0.0104627638305783/0.00485253139401049/0.00188283754184844/0.00312705215845869/0.00756842822045307/0.0770569436567501/0.38274126031128/0.00238150122073455/0.0695728232536308/0.249997944158077/0.00455078950878737/0.00456485504210968/0.00786599344695046/0.0273423201253393/0.0625684468767568/0.0599471731662827}],C2:0.5[&model=LG+F{0.0158711207197507/0.00506595847354461/0.00174833944718539/0.000831219493971521/0.0104627638305783/0.00485253139401049/0.00188283754184844/0.00312705215845869/0.00756842822045307/0.0770569436567501/0.38274126031128/0.00238150122073455/0.0695728232536308/0.249997944158077/0.00455078950878737/0.00456485504210968/0.00786599344695046/0.0273423201253393/0.0625684468767568/0.0599471731662827}]):0.001[&model=LG+F{0.0158711207197507/0.00506595847354461/0.00174833944718539/0.000831219493971521/0.0104627638305783/0.00485253139401049/0.00188283754184844/0.00312705215845869/0.00756842822045307/0.0770569436567501/0.38274126031128/0.00238150122073455/0.0695728232536308/0.249997944158077/0.00455078950878737/0.00456485504210968/0.00786599344695046/0.0273423201253393/0.0625684468767568/0.0599471731662827}],(C3:0.5[&model=LG+F{0.0158711207197507/0.00506595847354461/0.00174833944718539/0.000831219493971521/0.0104627638305783/0.00485253139401049/0.00188283754184844/0.00312705215845869/0.00756842822045307/0.0770569436567501/0.38274126031128/0.00238150122073455/0.0695728232536308/0.249997944158077/0.00455078950878737/0.00456485504210968/0.00786599344695046/0.0273423201253393/0.0625684468767568/0.0599471731662827}],C4:0.5[&model=LG+F{0.0158711207197507/0.00506595847354461/0.00174833944718539/0.000831219493971521/0.0104627638305783/0.00485253139401049/0.00188283754184844/0.00312705215845869/0.00756842822045307/0.0770569436567501/0.38274126031128/0.00238150122073455/0.0695728232536308/0.249997944158077/0.00455078950878737/0.00456485504210968/0.00786599344695046/0.0273423201253393/0.0625684468767568/0.0599471731662827}]):0.001[&model=LG+F{0.0158711207197507/0.00506595847354461/0.00174833944718539/0.000831219493971521/0.0104627638305783/0.00485253139401049/0.00188283754184844/0.00312705215845869/0.00756842822045307/0.0770569436567501/0.38274126031128/0.00238150122073455/0.0695728232536308/0.249997944158077/0.00455078950878737/0.00456485504210968/0.00786599344695046/0.0273423201253393/0.0625684468767568/0.0599471731662827}]):0.5[&model=LG+F{0.0158711207197507/0.00506595847354461/0.00174833944718539/0.000831219493971521/0.0104627638305783/0.00485253139401049/0.00188283754184844/0.00312705215845869/0.00756842822045307/0.0770569436567501/0.38274126031128/0.00238150122073455/0.0695728232536308/0.249997944158077/0.00455078950878737/0.00456485504210968/0.00786599344695046/0.0273423201253393/0.0625684468767568/0.0599471731662827}],((D1:0.5[&model=LG+F{0.00136213285828107/0.000434783946096211/0.00258618100388101/0.000510751990703587/0.00642896069387955/0.00298169146346732/0.00115693030498571/0.000268378054064871/0.00465050423880705/0.113984274748841/0.235179591005939/0.00352276740520746/0.102913604205735/0.369802291672692/0.000390569766968381/0.00280492555448983/0.00483334647590564/0.0168007903276512/0.0925525812596096/0.0368352020781415}],D2:0.5[&model=LG+F{0.00136213285828107/0.000434783946096211/0.00258618100388101/0.000510751990703587/0.00642896069387955/0.00298169146346732/0.00115693030498571/0.000268378054064871/0.00465050423880705/0.113984274748841/0.235179591005939/0.00352276740520746/0.102913604205735/0.369802291672692/0.000390569766968381/0.00280492555448983/0.00483334647590564/0.0168007903276512/0.0925525812596096/0.0368352020781415}]):0.001[&model=LG+F{0.00136213285828107/0.000434783946096211/0.00258618100388101/0.000510751990703587/0.00642896069387955/0.00298169146346732/0.00115693030498571/0.000268378054064871/0.00465050423880705/0.113984274748841/0.235179591005939/0.00352276740520746/0.102913604205735/0.369802291672692/0.000390569766968381/0.00280492555448983/0.00483334647590564/0.0168007903276512/0.0925525812596096/0.0368352020781415}],(D3:0.5[&model=LG+F{0.00136213285828107/0.000434783946096211/0.00258618100388101/0.000510751990703587/0.00642896069387955/0.00298169146346732/0.00115693030498571/0.000268378054064871/0.00465050423880705/0.113984274748841/0.235179591005939/0.00352276740520746/0.102913604205735/0.369802291672692/0.000390569766968381/0.00280492555448983/0.00483334647590564/0.0168007903276512/0.0925525812596096/0.0368352020781415}],D4:0.5[&model=LG+F{0.00136213285828107/0.000434783946096211/0.00258618100388101/0.000510751990703587/0.00642896069387955/0.00298169146346732/0.00115693030498571/0.000268378054064871/0.00465050423880705/0.113984274748841/0.235179591005939/0.00352276740520746/0.102913604205735/0.369802291672692/0.000390569766968381/0.00280492555448983/0.00483334647590564/0.0168007903276512/0.0925525812596096/0.0368352020781415}]):0.001[&model=LG+F{0.00136213285828107/0.000434783946096211/0.00258618100388101/0.000510751990703587/0.00642896069387955/0.00298169146346732/0.00115693030498571/0.000268378054064871/0.00465050423880705/0.113984274748841/0.235179591005939/0.00352276740520746/0.102913604205735/0.369802291672692/0.000390569766968381/0.00280492555448983/0.00483334647590564/0.0168007903276512/0.0925525812596096/0.0368352020781415}]):0.5[&model=LG+F{0.00136213285828107/0.000434783946096211/0.00258618100388101/0.000510751990703587/0.00642896069387955/0.00298169146346732/0.00115693030498571/0.000268378054064871/0.00465050423880705/0.113984274748841/0.235179591005939/0.00352276740520746/0.102913604205735/0.369802291672692/0.000390569766968381/0.00280492555448983/0.00483334647590564/0.0168007903276512/0.0925525812596096/0.0368352020781415}]):0.25[&model=LG+F{0.0158711207197507/0.00506595847354461/0.00174833944718539/0.000831219493971521/0.0104627638305783/0.00485253139401049/0.00188283754184844/0.00312705215845869/0.00756842822045307/0.0770569436567501/0.38274126031128/0.00238150122073455/0.0695728232536308/0.249997944158077/0.00455078950878737/0.00456485504210968/0.00786599344695046/0.0273423201253393/0.0625684468767568/0.0599471731662827}]);
```
