## Supplementary material for "Modeling site-and-branch-heterogeneity with GFmix": C20pi11.nwk

```
((((A1:0.5[&model=LG+F{0.161625845735741/0.0921663391715653/0.0644500219550591/0.0523766378863194/0.00478235572248697/0.0741623722083933/0.0712317887214498/0.0992611718534823/0.0256905017448846/0.00317368217741652/0.012417466000142/0.0932792619204511/0.00528828471023786/0.00265239119158566/0.0171198473361317/0.142993276490272/0.0621844937312929/0.00156015371229214/0.00450233024985779/0.00908165490617354}],A2:0.5[&model=LG+F{0.161625845735741/0.0921663391715653/0.0644500219550591/0.0523766378863194/0.00478235572248697/0.0741623722083933/0.0712317887214498/0.0992611718534823/0.0256905017448846/0.00317368217741652/0.012417466000142/0.0932792619204511/0.00528828471023786/0.00265239119158566/0.0171198473361317/0.142993276490272/0.0621844937312929/0.00156015371229214/0.00450233024985779/0.00908165490617354}]):0.001[&model=LG+F{0.161625845735741/0.0921663391715653/0.0644500219550591/0.0523766378863194/0.00478235572248697/0.0741623722083933/0.0712317887214498/0.0992611718534823/0.0256905017448846/0.00317368217741652/0.012417466000142/0.0932792619204511/0.00528828471023786/0.00265239119158566/0.0171198473361317/0.142993276490272/0.0621844937312929/0.00156015371229214/0.00450233024985779/0.00908165490617354}],(A3:0.5[&model=LG+F{0.161625845735741/0.0921663391715653/0.0644500219550591/0.0523766378863194/0.00478235572248697/0.0741623722083933/0.0712317887214498/0.0992611718534823/0.0256905017448846/0.00317368217741652/0.012417466000142/0.0932792619204511/0.00528828471023786/0.00265239119158566/0.0171198473361317/0.142993276490272/0.0621844937312929/0.00156015371229214/0.00450233024985779/0.00908165490617354}],A4:0.5[&model=LG+F{0.161625845735741/0.0921663391715653/0.0644500219550591/0.0523766378863194/0.00478235572248697/0.0741623722083933/0.0712317887214498/0.0992611718534823/0.0256905017448846/0.00317368217741652/0.012417466000142/0.0932792619204511/0.00528828471023786/0.00265239119158566/0.0171198473361317/0.142993276490272/0.0621844937312929/0.00156015371229214/0.00450233024985779/0.00908165490617354}]):0.001[&model=LG+F{0.161625845735741/0.0921663391715653/0.0644500219550591/0.0523766378863194/0.00478235572248697/0.0741623722083933/0.0712317887214498/0.0992611718534823/0.0256905017448846/0.00317368217741652/0.012417466000142/0.0932792619204511/0.00528828471023786/0.00265239119158566/0.0171198473361317/0.142993276490272/0.0621844937312929/0.00156015371229214/0.00450233024985779/0.00908165490617354}]):0.5[&model=LG+F{0.161625845735741/0.0921663391715653/0.0644500219550591/0.0523766378863194/0.00478235572248697/0.0741623722083933/0.0712317887214498/0.0992611718534823/0.0256905017448846/0.00317368217741652/0.012417466000142/0.0932792619204511/0.00528828471023786/0.00265239119158566/0.0171198473361317/0.142993276490272/0.0621844937312929/0.00156015371229214/0.00450233024985779/0.00908165490617354}],((B1:0.5[&model=LG+F{0.0243925525562767/0.0139097324560195/0.167645073317845/0.0565934969214892/0.00516738463521588/0.0801332073352176/0.0769666816810418/0.0149804837228348/0.0277588518485337/0.00825526765051423/0.0134171999618801/0.24263465285695/0.0137556955153819/0.00689930433369049/0.00258372523281208/0.154505708640753/0.0671909862214639/0.0016857621618496/0.0117112991111916/0.00981282170287614}],B2:0.5[&model=LG+F{0.0243925525562767/0.0139097324560195/0.167645073317845/0.0565934969214892/0.00516738463521588/0.0801332073352176/0.0769666816810418/0.0149804837228348/0.0277588518485337/0.00825526765051423/0.0134171999618801/0.24263465285695/0.0137556955153819/0.00689930433369049/0.00258372523281208/0.154505708640753/0.0671909862214639/0.0016857621618496/0.0117112991111916/0.00981282170287614}]):0.001[&model=LG+F{0.0243925525562767/0.0139097324560195/0.167645073317845/0.0565934969214892/0.00516738463521588/0.0801332073352176/0.0769666816810418/0.0149804837228348/0.0277588518485337/0.00825526765051423/0.0134171999618801/0.24263465285695/0.0137556955153819/0.00689930433369049/0.00258372523281208/0.154505708640753/0.0671909862214639/0.0016857621618496/0.0117112991111916/0.00981282170287614}],(B3:0.5[&model=LG+F{0.0243925525562767/0.0139097324560195/0.167645073317845/0.0565934969214892/0.00516738463521588/0.0801332073352176/0.0769666816810418/0.0149804837228348/0.0277588518485337/0.00825526765051423/0.0134171999618801/0.24263465285695/0.0137556955153819/0.00689930433369049/0.00258372523281208/0.154505708640753/0.0671909862214639/0.0016857621618496/0.0117112991111916/0.00981282170287614}],B4:0.5[&model=LG+F{0.0243925525562767/0.0139097324560195/0.167645073317845/0.0565934969214892/0.00516738463521588/0.0801332073352176/0.0769666816810418/0.0149804837228348/0.0277588518485337/0.00825526765051423/0.0134171999618801/0.24263465285695/0.0137556955153819/0.00689930433369049/0.00258372523281208/0.154505708640753/0.0671909862214639/0.0016857621618496/0.0117112991111916/0.00981282170287614}]):0.001[&model=LG+F{0.0243925525562767/0.0139097324560195/0.167645073317845/0.0565934969214892/0.00516738463521588/0.0801332073352176/0.0769666816810418/0.0149804837228348/0.0277588518485337/0.00825526765051423/0.0134171999618801/0.24263465285695/0.0137556955153819/0.00689930433369049/0.00258372523281208/0.154505708640753/0.0671909862214639/0.0016857621618496/0.0117112991111916/0.00981282170287614}]):0.5[&model=LG+F{0.0243925525562767/0.0139097324560195/0.167645073317845/0.0565934969214892/0.00516738463521588/0.0801332073352176/0.0769666816810418/0.0149804837228348/0.0277588518485337/0.00825526765051423/0.0134171999618801/0.24263465285695/0.0137556955153819/0.00689930433369049/0.00258372523281208/0.154505708640753/0.0671909862214639/0.0016857621618496/0.0117112991111916/0.00981282170287614}]):0.25[&model=LG+F{0.161625845735741/0.0921663391715653/0.0644500219550591/0.0523766378863194/0.00478235572248697/0.0741623722083933/0.0712317887214498/0.0992611718534823/0.0256905017448846/0.00317368217741652/0.012417466000142/0.0932792619204511/0.00528828471023786/0.00265239119158566/0.0171198473361317/0.142993276490272/0.0621844937312929/0.00156015371229214/0.00450233024985779/0.00908165490617354}],(((C1:0.5[&model=LG+F{0.161625845735741/0.0921663391715653/0.0644500219550591/0.0523766378863194/0.00478235572248697/0.0741623722083933/0.0712317887214498/0.0992611718534823/0.0256905017448846/0.00317368217741652/0.012417466000142/0.0932792619204511/0.00528828471023786/0.00265239119158566/0.0171198473361317/0.142993276490272/0.0621844937312929/0.00156015371229214/0.00450233024985779/0.00908165490617354}],C2:0.5[&model=LG+F{0.161625845735741/0.0921663391715653/0.0644500219550591/0.0523766378863194/0.00478235572248697/0.0741623722083933/0.0712317887214498/0.0992611718534823/0.0256905017448846/0.00317368217741652/0.012417466000142/0.0932792619204511/0.00528828471023786/0.00265239119158566/0.0171198473361317/0.142993276490272/0.0621844937312929/0.00156015371229214/0.00450233024985779/0.00908165490617354}]):0.001[&model=LG+F{0.161625845735741/0.0921663391715653/0.0644500219550591/0.0523766378863194/0.00478235572248697/0.0741623722083933/0.0712317887214498/0.0992611718534823/0.0256905017448846/0.00317368217741652/0.012417466000142/0.0932792619204511/0.00528828471023786/0.00265239119158566/0.0171198473361317/0.142993276490272/0.0621844937312929/0.00156015371229214/0.00450233024985779/0.00908165490617354}],(C3:0.5[&model=LG+F{0.161625845735741/0.0921663391715653/0.0644500219550591/0.0523766378863194/0.00478235572248697/0.0741623722083933/0.0712317887214498/0.0992611718534823/0.0256905017448846/0.00317368217741652/0.012417466000142/0.0932792619204511/0.00528828471023786/0.00265239119158566/0.0171198473361317/0.142993276490272/0.0621844937312929/0.00156015371229214/0.00450233024985779/0.00908165490617354}],C4:0.5[&model=LG+F{0.161625845735741/0.0921663391715653/0.0644500219550591/0.0523766378863194/0.00478235572248697/0.0741623722083933/0.0712317887214498/0.0992611718534823/0.0256905017448846/0.00317368217741652/0.012417466000142/0.0932792619204511/0.00528828471023786/0.00265239119158566/0.0171198473361317/0.142993276490272/0.0621844937312929/0.00156015371229214/0.00450233024985779/0.00908165490617354}]):0.001[&model=LG+F{0.161625845735741/0.0921663391715653/0.0644500219550591/0.0523766378863194/0.00478235572248697/0.0741623722083933/0.0712317887214498/0.0992611718534823/0.0256905017448846/0.00317368217741652/0.012417466000142/0.0932792619204511/0.00528828471023786/0.00265239119158566/0.0171198473361317/0.142993276490272/0.0621844937312929/0.00156015371229214/0.00450233024985779/0.00908165490617354}]):0.5[&model=LG+F{0.161625845735741/0.0921663391715653/0.0644500219550591/0.0523766378863194/0.00478235572248697/0.0741623722083933/0.0712317887214498/0.0992611718534823/0.0256905017448846/0.00317368217741652/0.012417466000142/0.0932792619204511/0.00528828471023786/0.00265239119158566/0.0171198473361317/0.142993276490272/0.0621844937312929/0.00156015371229214/0.00450233024985779/0.00908165490617354}],((D1:0.5[&model=LG+F{0.0243925525562767/0.0139097324560195/0.167645073317845/0.0565934969214892/0.00516738463521588/0.0801332073352176/0.0769666816810418/0.0149804837228348/0.0277588518485337/0.00825526765051423/0.0134171999618801/0.24263465285695/0.0137556955153819/0.00689930433369049/0.00258372523281208/0.154505708640753/0.0671909862214639/0.0016857621618496/0.0117112991111916/0.00981282170287614}],D2:0.5[&model=LG+F{0.0243925525562767/0.0139097324560195/0.167645073317845/0.0565934969214892/0.00516738463521588/0.0801332073352176/0.0769666816810418/0.0149804837228348/0.0277588518485337/0.00825526765051423/0.0134171999618801/0.24263465285695/0.0137556955153819/0.00689930433369049/0.00258372523281208/0.154505708640753/0.0671909862214639/0.0016857621618496/0.0117112991111916/0.00981282170287614}]):0.001[&model=LG+F{0.0243925525562767/0.0139097324560195/0.167645073317845/0.0565934969214892/0.00516738463521588/0.0801332073352176/0.0769666816810418/0.0149804837228348/0.0277588518485337/0.00825526765051423/0.0134171999618801/0.24263465285695/0.0137556955153819/0.00689930433369049/0.00258372523281208/0.154505708640753/0.0671909862214639/0.0016857621618496/0.0117112991111916/0.00981282170287614}],(D3:0.5[&model=LG+F{0.0243925525562767/0.0139097324560195/0.167645073317845/0.0565934969214892/0.00516738463521588/0.0801332073352176/0.0769666816810418/0.0149804837228348/0.0277588518485337/0.00825526765051423/0.0134171999618801/0.24263465285695/0.0137556955153819/0.00689930433369049/0.00258372523281208/0.154505708640753/0.0671909862214639/0.0016857621618496/0.0117112991111916/0.00981282170287614}],D4:0.5[&model=LG+F{0.0243925525562767/0.0139097324560195/0.167645073317845/0.0565934969214892/0.00516738463521588/0.0801332073352176/0.0769666816810418/0.0149804837228348/0.0277588518485337/0.00825526765051423/0.0134171999618801/0.24263465285695/0.0137556955153819/0.00689930433369049/0.00258372523281208/0.154505708640753/0.0671909862214639/0.0016857621618496/0.0117112991111916/0.00981282170287614}]):0.001[&model=LG+F{0.0243925525562767/0.0139097324560195/0.167645073317845/0.0565934969214892/0.00516738463521588/0.0801332073352176/0.0769666816810418/0.0149804837228348/0.0277588518485337/0.00825526765051423/0.0134171999618801/0.24263465285695/0.0137556955153819/0.00689930433369049/0.00258372523281208/0.154505708640753/0.0671909862214639/0.0016857621618496/0.0117112991111916/0.00981282170287614}]):0.5[&model=LG+F{0.0243925525562767/0.0139097324560195/0.167645073317845/0.0565934969214892/0.00516738463521588/0.0801332073352176/0.0769666816810418/0.0149804837228348/0.0277588518485337/0.00825526765051423/0.0134171999618801/0.24263465285695/0.0137556955153819/0.00689930433369049/0.00258372523281208/0.154505708640753/0.0671909862214639/0.0016857621618496/0.0117112991111916/0.00981282170287614}]):0.25[&model=LG+F{0.161625845735741/0.0921663391715653/0.0644500219550591/0.0523766378863194/0.00478235572248697/0.0741623722083933/0.0712317887214498/0.0992611718534823/0.0256905017448846/0.00317368217741652/0.012417466000142/0.0932792619204511/0.00528828471023786/0.00265239119158566/0.0171198473361317/0.142993276490272/0.0621844937312929/0.00156015371229214/0.00450233024985779/0.00908165490617354}]);
```
