## Supplementary material for "Modeling site-and-branch-heterogeneity with GFmix": C20pi12.nwk

```
((((A1:0.5[&model=LG+F{0.0214969233408202/0.00485069193346208/0.00185849781566281/0.000860560161550137/0.00567896148291455/0.00680725537541024/0.00209191836814627/0.00250445840935791/0.00244498802877001/0.189057798102691/0.451513850298989/0.00272440032522059/0.116182776783472/0.036054681739604/0.00469118676228741/0.00477069171806491/0.0154869215526384/0.00277617615197748/0.00526942677743863/0.122877540000781}],A2:0.5[&model=LG+F{0.0214969233408202/0.00485069193346208/0.00185849781566281/0.000860560161550137/0.00567896148291455/0.00680725537541024/0.00209191836814627/0.00250445840935791/0.00244498802877001/0.189057798102691/0.451513850298989/0.00272440032522059/0.116182776783472/0.036054681739604/0.00469118676228741/0.00477069171806491/0.0154869215526384/0.00277617615197748/0.00526942677743863/0.122877540000781}]):0.001[&model=LG+F{0.0214969233408202/0.00485069193346208/0.00185849781566281/0.000860560161550137/0.00567896148291455/0.00680725537541024/0.00209191836814627/0.00250445840935791/0.00244498802877001/0.189057798102691/0.451513850298989/0.00272440032522059/0.116182776783472/0.036054681739604/0.00469118676228741/0.00477069171806491/0.0154869215526384/0.00277617615197748/0.00526942677743863/0.122877540000781}],(A3:0.5[&model=LG+F{0.0214969233408202/0.00485069193346208/0.00185849781566281/0.000860560161550137/0.00567896148291455/0.00680725537541024/0.00209191836814627/0.00250445840935791/0.00244498802877001/0.189057798102691/0.451513850298989/0.00272440032522059/0.116182776783472/0.036054681739604/0.00469118676228741/0.00477069171806491/0.0154869215526384/0.00277617615197748/0.00526942677743863/0.122877540000781}],A4:0.5[&model=LG+F{0.0214969233408202/0.00485069193346208/0.00185849781566281/0.000860560161550137/0.00567896148291455/0.00680725537541024/0.00209191836814627/0.00250445840935791/0.00244498802877001/0.189057798102691/0.451513850298989/0.00272440032522059/0.116182776783472/0.036054681739604/0.00469118676228741/0.00477069171806491/0.0154869215526384/0.00277617615197748/0.00526942677743863/0.122877540000781}]):0.001[&model=LG+F{0.0214969233408202/0.00485069193346208/0.00185849781566281/0.000860560161550137/0.00567896148291455/0.00680725537541024/0.00209191836814627/0.00250445840935791/0.00244498802877001/0.189057798102691/0.451513850298989/0.00272440032522059/0.116182776783472/0.036054681739604/0.00469118676228741/0.00477069171806491/0.0154869215526384/0.00277617615197748/0.00526942677743863/0.122877540000781}]):0.5[&model=LG+F{0.0214969233408202/0.00485069193346208/0.00185849781566281/0.000860560161550137/0.00567896148291455/0.00680725537541024/0.00209191836814627/0.00250445840935791/0.00244498802877001/0.189057798102691/0.451513850298989/0.00272440032522059/0.116182776783472/0.036054681739604/0.00469118676228741/0.00477069171806491/0.0154869215526384/0.00277617615197748/0.00526942677743863/0.122877540000781}],((B1:0.5[&model=LG+F{0.00204907961302004/0.000462366348538073/0.00305327460892358/0.000587281385403807/0.00387555515158089/0.00464554896483612/0.00142761049405729/0.00023872414609802/0.00166855964404078/0.310597822446231/0.308131483863896/0.00447584186940383/0.19087346746259/0.059233238457745/0.000447162368450157/0.00325571478520784/0.0105689074993784/0.00189457593960833/0.00865699536880941/0.0838566495998152}],B2:0.5[&model=LG+F{0.00204907961302004/0.000462366348538073/0.00305327460892358/0.000587281385403807/0.00387555515158089/0.00464554896483612/0.00142761049405729/0.00023872414609802/0.00166855964404078/0.310597822446231/0.308131483863896/0.00447584186940383/0.19087346746259/0.059233238457745/0.000447162368450157/0.00325571478520784/0.0105689074993784/0.00189457593960833/0.00865699536880941/0.0838566495998152}]):0.001[&model=LG+F{0.00204907961302004/0.000462366348538073/0.00305327460892358/0.000587281385403807/0.00387555515158089/0.00464554896483612/0.00142761049405729/0.00023872414609802/0.00166855964404078/0.310597822446231/0.308131483863896/0.00447584186940383/0.19087346746259/0.059233238457745/0.000447162368450157/0.00325571478520784/0.0105689074993784/0.00189457593960833/0.00865699536880941/0.0838566495998152}],(B3:0.5[&model=LG+F{0.00204907961302004/0.000462366348538073/0.00305327460892358/0.000587281385403807/0.00387555515158089/0.00464554896483612/0.00142761049405729/0.00023872414609802/0.00166855964404078/0.310597822446231/0.308131483863896/0.00447584186940383/0.19087346746259/0.059233238457745/0.000447162368450157/0.00325571478520784/0.0105689074993784/0.00189457593960833/0.00865699536880941/0.0838566495998152}],B4:0.5[&model=LG+F{0.00204907961302004/0.000462366348538073/0.00305327460892358/0.000587281385403807/0.00387555515158089/0.00464554896483612/0.00142761049405729/0.00023872414609802/0.00166855964404078/0.310597822446231/0.308131483863896/0.00447584186940383/0.19087346746259/0.059233238457745/0.000447162368450157/0.00325571478520784/0.0105689074993784/0.00189457593960833/0.00865699536880941/0.0838566495998152}]):0.001[&model=LG+F{0.00204907961302004/0.000462366348538073/0.00305327460892358/0.000587281385403807/0.00387555515158089/0.00464554896483612/0.00142761049405729/0.00023872414609802/0.00166855964404078/0.310597822446231/0.308131483863896/0.00447584186940383/0.19087346746259/0.059233238457745/0.000447162368450157/0.00325571478520784/0.0105689074993784/0.00189457593960833/0.00865699536880941/0.0838566495998152}]):0.5[&model=LG+F{0.00204907961302004/0.000462366348538073/0.00305327460892358/0.000587281385403807/0.00387555515158089/0.00464554896483612/0.00142761049405729/0.00023872414609802/0.00166855964404078/0.310597822446231/0.308131483863896/0.00447584186940383/0.19087346746259/0.059233238457745/0.000447162368450157/0.00325571478520784/0.0105689074993784/0.00189457593960833/0.00865699536880941/0.0838566495998152}]):0.25[&model=LG+F{0.0214969233408202/0.00485069193346208/0.00185849781566281/0.000860560161550137/0.00567896148291455/0.00680725537541024/0.00209191836814627/0.00250445840935791/0.00244498802877001/0.189057798102691/0.451513850298989/0.00272440032522059/0.116182776783472/0.036054681739604/0.00469118676228741/0.00477069171806491/0.0154869215526384/0.00277617615197748/0.00526942677743863/0.122877540000781}],(((C1:0.5[&model=LG+F{0.0214969233408202/0.00485069193346208/0.00185849781566281/0.000860560161550137/0.00567896148291455/0.00680725537541024/0.00209191836814627/0.00250445840935791/0.00244498802877001/0.189057798102691/0.451513850298989/0.00272440032522059/0.116182776783472/0.036054681739604/0.00469118676228741/0.00477069171806491/0.0154869215526384/0.00277617615197748/0.00526942677743863/0.122877540000781}],C2:0.5[&model=LG+F{0.0214969233408202/0.00485069193346208/0.00185849781566281/0.000860560161550137/0.00567896148291455/0.00680725537541024/0.00209191836814627/0.00250445840935791/0.00244498802877001/0.189057798102691/0.451513850298989/0.00272440032522059/0.116182776783472/0.036054681739604/0.00469118676228741/0.00477069171806491/0.0154869215526384/0.00277617615197748/0.00526942677743863/0.122877540000781}]):0.001[&model=LG+F{0.0214969233408202/0.00485069193346208/0.00185849781566281/0.000860560161550137/0.00567896148291455/0.00680725537541024/0.00209191836814627/0.00250445840935791/0.00244498802877001/0.189057798102691/0.451513850298989/0.00272440032522059/0.116182776783472/0.036054681739604/0.00469118676228741/0.00477069171806491/0.0154869215526384/0.00277617615197748/0.00526942677743863/0.122877540000781}],(C3:0.5[&model=LG+F{0.0214969233408202/0.00485069193346208/0.00185849781566281/0.000860560161550137/0.00567896148291455/0.00680725537541024/0.00209191836814627/0.00250445840935791/0.00244498802877001/0.189057798102691/0.451513850298989/0.00272440032522059/0.116182776783472/0.036054681739604/0.00469118676228741/0.00477069171806491/0.0154869215526384/0.00277617615197748/0.00526942677743863/0.122877540000781}],C4:0.5[&model=LG+F{0.0214969233408202/0.00485069193346208/0.00185849781566281/0.000860560161550137/0.00567896148291455/0.00680725537541024/0.00209191836814627/0.00250445840935791/0.00244498802877001/0.189057798102691/0.451513850298989/0.00272440032522059/0.116182776783472/0.036054681739604/0.00469118676228741/0.00477069171806491/0.0154869215526384/0.00277617615197748/0.00526942677743863/0.122877540000781}]):0.001[&model=LG+F{0.0214969233408202/0.00485069193346208/0.00185849781566281/0.000860560161550137/0.00567896148291455/0.00680725537541024/0.00209191836814627/0.00250445840935791/0.00244498802877001/0.189057798102691/0.451513850298989/0.00272440032522059/0.116182776783472/0.036054681739604/0.00469118676228741/0.00477069171806491/0.0154869215526384/0.00277617615197748/0.00526942677743863/0.122877540000781}]):0.5[&model=LG+F{0.0214969233408202/0.00485069193346208/0.00185849781566281/0.000860560161550137/0.00567896148291455/0.00680725537541024/0.00209191836814627/0.00250445840935791/0.00244498802877001/0.189057798102691/0.451513850298989/0.00272440032522059/0.116182776783472/0.036054681739604/0.00469118676228741/0.00477069171806491/0.0154869215526384/0.00277617615197748/0.00526942677743863/0.122877540000781}],((D1:0.5[&model=LG+F{0.00204907961302004/0.000462366348538073/0.00305327460892358/0.000587281385403807/0.00387555515158089/0.00464554896483612/0.00142761049405729/0.00023872414609802/0.00166855964404078/0.310597822446231/0.308131483863896/0.00447584186940383/0.19087346746259/0.059233238457745/0.000447162368450157/0.00325571478520784/0.0105689074993784/0.00189457593960833/0.00865699536880941/0.0838566495998152}],D2:0.5[&model=LG+F{0.00204907961302004/0.000462366348538073/0.00305327460892358/0.000587281385403807/0.00387555515158089/0.00464554896483612/0.00142761049405729/0.00023872414609802/0.00166855964404078/0.310597822446231/0.308131483863896/0.00447584186940383/0.19087346746259/0.059233238457745/0.000447162368450157/0.00325571478520784/0.0105689074993784/0.00189457593960833/0.00865699536880941/0.0838566495998152}]):0.001[&model=LG+F{0.00204907961302004/0.000462366348538073/0.00305327460892358/0.000587281385403807/0.00387555515158089/0.00464554896483612/0.00142761049405729/0.00023872414609802/0.00166855964404078/0.310597822446231/0.308131483863896/0.00447584186940383/0.19087346746259/0.059233238457745/0.000447162368450157/0.00325571478520784/0.0105689074993784/0.00189457593960833/0.00865699536880941/0.0838566495998152}],(D3:0.5[&model=LG+F{0.00204907961302004/0.000462366348538073/0.00305327460892358/0.000587281385403807/0.00387555515158089/0.00464554896483612/0.00142761049405729/0.00023872414609802/0.00166855964404078/0.310597822446231/0.308131483863896/0.00447584186940383/0.19087346746259/0.059233238457745/0.000447162368450157/0.00325571478520784/0.0105689074993784/0.00189457593960833/0.00865699536880941/0.0838566495998152}],D4:0.5[&model=LG+F{0.00204907961302004/0.000462366348538073/0.00305327460892358/0.000587281385403807/0.00387555515158089/0.00464554896483612/0.00142761049405729/0.00023872414609802/0.00166855964404078/0.310597822446231/0.308131483863896/0.00447584186940383/0.19087346746259/0.059233238457745/0.000447162368450157/0.00325571478520784/0.0105689074993784/0.00189457593960833/0.00865699536880941/0.0838566495998152}]):0.001[&model=LG+F{0.00204907961302004/0.000462366348538073/0.00305327460892358/0.000587281385403807/0.00387555515158089/0.00464554896483612/0.00142761049405729/0.00023872414609802/0.00166855964404078/0.310597822446231/0.308131483863896/0.00447584186940383/0.19087346746259/0.059233238457745/0.000447162368450157/0.00325571478520784/0.0105689074993784/0.00189457593960833/0.00865699536880941/0.0838566495998152}]):0.5[&model=LG+F{0.00204907961302004/0.000462366348538073/0.00305327460892358/0.000587281385403807/0.00387555515158089/0.00464554896483612/0.00142761049405729/0.00023872414609802/0.00166855964404078/0.310597822446231/0.308131483863896/0.00447584186940383/0.19087346746259/0.059233238457745/0.000447162368450157/0.00325571478520784/0.0105689074993784/0.00189457593960833/0.00865699536880941/0.0838566495998152}]):0.25[&model=LG+F{0.0214969233408202/0.00485069193346208/0.00185849781566281/0.000860560161550137/0.00567896148291455/0.00680725537541024/0.00209191836814627/0.00250445840935791/0.00244498802877001/0.189057798102691/0.451513850298989/0.00272440032522059/0.116182776783472/0.036054681739604/0.00469118676228741/0.00477069171806491/0.0154869215526384/0.00277617615197748/0.00526942677743863/0.122877540000781}]);
```
