## Supplementary material for "Modeling site-and-branch-heterogeneity with GFmix": C20pi13.nwk

```
((((A1:0.5[&model=LG+F{0.0541788981059755/0.057368554479696/0.0192826425892354/0.0143616603983207/0.00770075951305919/0.0436184035544495/0.0470110713650483/0.00593577366757046/0.0168004674258971/0.160233244911837/0.113923775347665/0.05314195603213/0.0303893873071725/0.0120247160555687/0.014108379084658/0.0269240109748962/0.0967023614769381/0.00321684164048584/0.0103478565157937/0.212728836963573}],A2:0.5[&model=LG+F{0.0541788981059755/0.057368554479696/0.0192826425892354/0.0143616603983207/0.00770075951305919/0.0436184035544495/0.0470110713650483/0.00593577366757046/0.0168004674258971/0.160233244911837/0.113923775347665/0.05314195603213/0.0303893873071725/0.0120247160555687/0.014108379084658/0.0269240109748962/0.0967023614769381/0.00321684164048584/0.0103478565157937/0.212728836963573}]):0.001[&model=LG+F{0.0541788981059755/0.057368554479696/0.0192826425892354/0.0143616603983207/0.00770075951305919/0.0436184035544495/0.0470110713650483/0.00593577366757046/0.0168004674258971/0.160233244911837/0.113923775347665/0.05314195603213/0.0303893873071725/0.0120247160555687/0.014108379084658/0.0269240109748962/0.0967023614769381/0.00321684164048584/0.0103478565157937/0.212728836963573}],(A3:0.5[&model=LG+F{0.0541788981059755/0.057368554479696/0.0192826425892354/0.0143616603983207/0.00770075951305919/0.0436184035544495/0.0470110713650483/0.00593577366757046/0.0168004674258971/0.160233244911837/0.113923775347665/0.05314195603213/0.0303893873071725/0.0120247160555687/0.014108379084658/0.0269240109748962/0.0967023614769381/0.00321684164048584/0.0103478565157937/0.212728836963573}],A4:0.5[&model=LG+F{0.0541788981059755/0.057368554479696/0.0192826425892354/0.0143616603983207/0.00770075951305919/0.0436184035544495/0.0470110713650483/0.00593577366757046/0.0168004674258971/0.160233244911837/0.113923775347665/0.05314195603213/0.0303893873071725/0.0120247160555687/0.014108379084658/0.0269240109748962/0.0967023614769381/0.00321684164048584/0.0103478565157937/0.212728836963573}]):0.001[&model=LG+F{0.0541788981059755/0.057368554479696/0.0192826425892354/0.0143616603983207/0.00770075951305919/0.0436184035544495/0.0470110713650483/0.00593577366757046/0.0168004674258971/0.160233244911837/0.113923775347665/0.05314195603213/0.0303893873071725/0.0120247160555687/0.014108379084658/0.0269240109748962/0.0967023614769381/0.00321684164048584/0.0103478565157937/0.212728836963573}]):0.5[&model=LG+F{0.0541788981059755/0.057368554479696/0.0192826425892354/0.0143616603983207/0.00770075951305919/0.0436184035544495/0.0470110713650483/0.00593577366757046/0.0168004674258971/0.160233244911837/0.113923775347665/0.05314195603213/0.0303893873071725/0.0120247160555687/0.014108379084658/0.0269240109748962/0.0967023614769381/0.00321684164048584/0.0103478565157937/0.212728836963573}],((B1:0.5[&model=LG+F{0.00587316625746067/0.00621893523471796/0.0360271547445728/0.0111462621669533/0.00597665465110523/0.0338527821879641/0.0364858736142688/0.000643456896227526/0.0130390504483941/0.299375351845523/0.088417650317274/0.0992889571301624/0.0567786886077255/0.0224666460568724/0.00152939352560104/0.0208960577390628/0.0750518981295136/0.00249663056220295/0.0193336481887215/0.165101480017192}],B2:0.5[&model=LG+F{0.00587316625746067/0.00621893523471796/0.0360271547445728/0.0111462621669533/0.00597665465110523/0.0338527821879641/0.0364858736142688/0.000643456896227526/0.0130390504483941/0.299375351845523/0.088417650317274/0.0992889571301624/0.0567786886077255/0.0224666460568724/0.00152939352560104/0.0208960577390628/0.0750518981295136/0.00249663056220295/0.0193336481887215/0.165101480017192}]):0.001[&model=LG+F{0.00587316625746067/0.00621893523471796/0.0360271547445728/0.0111462621669533/0.00597665465110523/0.0338527821879641/0.0364858736142688/0.000643456896227526/0.0130390504483941/0.299375351845523/0.088417650317274/0.0992889571301624/0.0567786886077255/0.0224666460568724/0.00152939352560104/0.0208960577390628/0.0750518981295136/0.00249663056220295/0.0193336481887215/0.165101480017192}],(B3:0.5[&model=LG+F{0.00587316625746067/0.00621893523471796/0.0360271547445728/0.0111462621669533/0.00597665465110523/0.0338527821879641/0.0364858736142688/0.000643456896227526/0.0130390504483941/0.299375351845523/0.088417650317274/0.0992889571301624/0.0567786886077255/0.0224666460568724/0.00152939352560104/0.0208960577390628/0.0750518981295136/0.00249663056220295/0.0193336481887215/0.165101480017192}],B4:0.5[&model=LG+F{0.00587316625746067/0.00621893523471796/0.0360271547445728/0.0111462621669533/0.00597665465110523/0.0338527821879641/0.0364858736142688/0.000643456896227526/0.0130390504483941/0.299375351845523/0.088417650317274/0.0992889571301624/0.0567786886077255/0.0224666460568724/0.00152939352560104/0.0208960577390628/0.0750518981295136/0.00249663056220295/0.0193336481887215/0.165101480017192}]):0.001[&model=LG+F{0.00587316625746067/0.00621893523471796/0.0360271547445728/0.0111462621669533/0.00597665465110523/0.0338527821879641/0.0364858736142688/0.000643456896227526/0.0130390504483941/0.299375351845523/0.088417650317274/0.0992889571301624/0.0567786886077255/0.0224666460568724/0.00152939352560104/0.0208960577390628/0.0750518981295136/0.00249663056220295/0.0193336481887215/0.165101480017192}]):0.5[&model=LG+F{0.00587316625746067/0.00621893523471796/0.0360271547445728/0.0111462621669533/0.00597665465110523/0.0338527821879641/0.0364858736142688/0.000643456896227526/0.0130390504483941/0.299375351845523/0.088417650317274/0.0992889571301624/0.0567786886077255/0.0224666460568724/0.00152939352560104/0.0208960577390628/0.0750518981295136/0.00249663056220295/0.0193336481887215/0.165101480017192}]):0.25[&model=LG+F{0.0541788981059755/0.057368554479696/0.0192826425892354/0.0143616603983207/0.00770075951305919/0.0436184035544495/0.0470110713650483/0.00593577366757046/0.0168004674258971/0.160233244911837/0.113923775347665/0.05314195603213/0.0303893873071725/0.0120247160555687/0.014108379084658/0.0269240109748962/0.0967023614769381/0.00321684164048584/0.0103478565157937/0.212728836963573}],(((C1:0.5[&model=LG+F{0.0541788981059755/0.057368554479696/0.0192826425892354/0.0143616603983207/0.00770075951305919/0.0436184035544495/0.0470110713650483/0.00593577366757046/0.0168004674258971/0.160233244911837/0.113923775347665/0.05314195603213/0.0303893873071725/0.0120247160555687/0.014108379084658/0.0269240109748962/0.0967023614769381/0.00321684164048584/0.0103478565157937/0.212728836963573}],C2:0.5[&model=LG+F{0.0541788981059755/0.057368554479696/0.0192826425892354/0.0143616603983207/0.00770075951305919/0.0436184035544495/0.0470110713650483/0.00593577366757046/0.0168004674258971/0.160233244911837/0.113923775347665/0.05314195603213/0.0303893873071725/0.0120247160555687/0.014108379084658/0.0269240109748962/0.0967023614769381/0.00321684164048584/0.0103478565157937/0.212728836963573}]):0.001[&model=LG+F{0.0541788981059755/0.057368554479696/0.0192826425892354/0.0143616603983207/0.00770075951305919/0.0436184035544495/0.0470110713650483/0.00593577366757046/0.0168004674258971/0.160233244911837/0.113923775347665/0.05314195603213/0.0303893873071725/0.0120247160555687/0.014108379084658/0.0269240109748962/0.0967023614769381/0.00321684164048584/0.0103478565157937/0.212728836963573}],(C3:0.5[&model=LG+F{0.0541788981059755/0.057368554479696/0.0192826425892354/0.0143616603983207/0.00770075951305919/0.0436184035544495/0.0470110713650483/0.00593577366757046/0.0168004674258971/0.160233244911837/0.113923775347665/0.05314195603213/0.0303893873071725/0.0120247160555687/0.014108379084658/0.0269240109748962/0.0967023614769381/0.00321684164048584/0.0103478565157937/0.212728836963573}],C4:0.5[&model=LG+F{0.0541788981059755/0.057368554479696/0.0192826425892354/0.0143616603983207/0.00770075951305919/0.0436184035544495/0.0470110713650483/0.00593577366757046/0.0168004674258971/0.160233244911837/0.113923775347665/0.05314195603213/0.0303893873071725/0.0120247160555687/0.014108379084658/0.0269240109748962/0.0967023614769381/0.00321684164048584/0.0103478565157937/0.212728836963573}]):0.001[&model=LG+F{0.0541788981059755/0.057368554479696/0.0192826425892354/0.0143616603983207/0.00770075951305919/0.0436184035544495/0.0470110713650483/0.00593577366757046/0.0168004674258971/0.160233244911837/0.113923775347665/0.05314195603213/0.0303893873071725/0.0120247160555687/0.014108379084658/0.0269240109748962/0.0967023614769381/0.00321684164048584/0.0103478565157937/0.212728836963573}]):0.5[&model=LG+F{0.0541788981059755/0.057368554479696/0.0192826425892354/0.0143616603983207/0.00770075951305919/0.0436184035544495/0.0470110713650483/0.00593577366757046/0.0168004674258971/0.160233244911837/0.113923775347665/0.05314195603213/0.0303893873071725/0.0120247160555687/0.014108379084658/0.0269240109748962/0.0967023614769381/0.00321684164048584/0.0103478565157937/0.212728836963573}],((D1:0.5[&model=LG+F{0.00587316625746067/0.00621893523471796/0.0360271547445728/0.0111462621669533/0.00597665465110523/0.0338527821879641/0.0364858736142688/0.000643456896227526/0.0130390504483941/0.299375351845523/0.088417650317274/0.0992889571301624/0.0567786886077255/0.0224666460568724/0.00152939352560104/0.0208960577390628/0.0750518981295136/0.00249663056220295/0.0193336481887215/0.165101480017192}],D2:0.5[&model=LG+F{0.00587316625746067/0.00621893523471796/0.0360271547445728/0.0111462621669533/0.00597665465110523/0.0338527821879641/0.0364858736142688/0.000643456896227526/0.0130390504483941/0.299375351845523/0.088417650317274/0.0992889571301624/0.0567786886077255/0.0224666460568724/0.00152939352560104/0.0208960577390628/0.0750518981295136/0.00249663056220295/0.0193336481887215/0.165101480017192}]):0.001[&model=LG+F{0.00587316625746067/0.00621893523471796/0.0360271547445728/0.0111462621669533/0.00597665465110523/0.0338527821879641/0.0364858736142688/0.000643456896227526/0.0130390504483941/0.299375351845523/0.088417650317274/0.0992889571301624/0.0567786886077255/0.0224666460568724/0.00152939352560104/0.0208960577390628/0.0750518981295136/0.00249663056220295/0.0193336481887215/0.165101480017192}],(D3:0.5[&model=LG+F{0.00587316625746067/0.00621893523471796/0.0360271547445728/0.0111462621669533/0.00597665465110523/0.0338527821879641/0.0364858736142688/0.000643456896227526/0.0130390504483941/0.299375351845523/0.088417650317274/0.0992889571301624/0.0567786886077255/0.0224666460568724/0.00152939352560104/0.0208960577390628/0.0750518981295136/0.00249663056220295/0.0193336481887215/0.165101480017192}],D4:0.5[&model=LG+F{0.00587316625746067/0.00621893523471796/0.0360271547445728/0.0111462621669533/0.00597665465110523/0.0338527821879641/0.0364858736142688/0.000643456896227526/0.0130390504483941/0.299375351845523/0.088417650317274/0.0992889571301624/0.0567786886077255/0.0224666460568724/0.00152939352560104/0.0208960577390628/0.0750518981295136/0.00249663056220295/0.0193336481887215/0.165101480017192}]):0.001[&model=LG+F{0.00587316625746067/0.00621893523471796/0.0360271547445728/0.0111462621669533/0.00597665465110523/0.0338527821879641/0.0364858736142688/0.000643456896227526/0.0130390504483941/0.299375351845523/0.088417650317274/0.0992889571301624/0.0567786886077255/0.0224666460568724/0.00152939352560104/0.0208960577390628/0.0750518981295136/0.00249663056220295/0.0193336481887215/0.165101480017192}]):0.5[&model=LG+F{0.00587316625746067/0.00621893523471796/0.0360271547445728/0.0111462621669533/0.00597665465110523/0.0338527821879641/0.0364858736142688/0.000643456896227526/0.0130390504483941/0.299375351845523/0.088417650317274/0.0992889571301624/0.0567786886077255/0.0224666460568724/0.00152939352560104/0.0208960577390628/0.0750518981295136/0.00249663056220295/0.0193336481887215/0.165101480017192}]):0.25[&model=LG+F{0.0541788981059755/0.057368554479696/0.0192826425892354/0.0143616603983207/0.00770075951305919/0.0436184035544495/0.0470110713650483/0.00593577366757046/0.0168004674258971/0.160233244911837/0.113923775347665/0.05314195603213/0.0303893873071725/0.0120247160555687/0.014108379084658/0.0269240109748962/0.0967023614769381/0.00321684164048584/0.0103478565157937/0.212728836963573}]);
```
