## Supplementary material for "Modeling site-and-branch-heterogeneity with GFmix": C20pi14.nwk

```
((((A1:0.5[&model=LG+F{0.4390252592168/0.0059146360426085/0.00784187760242823/0.00426195195631916/0.0384286478284799/0.00579071971446831/0.00597102191602952/0.0997550819948293/0.0029328641883241/0.00653706724148095/0.00943254466234869/0.00333012177805616/0.00592819792727976/0.00414222688047794/0.0198038378932141/0.222936169475548/0.0704734852930885/0.00114950326230766/0.00297814058462188/0.0433663010066243}],A2:0.5[&model=LG+F{0.4390252592168/0.0059146360426085/0.00784187760242823/0.00426195195631916/0.0384286478284799/0.00579071971446831/0.00597102191602952/0.0997550819948293/0.0029328641883241/0.00653706724148095/0.00943254466234869/0.00333012177805616/0.00592819792727976/0.00414222688047794/0.0198038378932141/0.222936169475548/0.0704734852930885/0.00114950326230766/0.00297814058462188/0.0433663010066243}]):0.001[&model=LG+F{0.4390252592168/0.0059146360426085/0.00784187760242823/0.00426195195631916/0.0384286478284799/0.00579071971446831/0.00597102191602952/0.0997550819948293/0.0029328641883241/0.00653706724148095/0.00943254466234869/0.00333012177805616/0.00592819792727976/0.00414222688047794/0.0198038378932141/0.222936169475548/0.0704734852930885/0.00114950326230766/0.00297814058462188/0.0433663010066243}],(A3:0.5[&model=LG+F{0.4390252592168/0.0059146360426085/0.00784187760242823/0.00426195195631916/0.0384286478284799/0.00579071971446831/0.00597102191602952/0.0997550819948293/0.0029328641883241/0.00653706724148095/0.00943254466234869/0.00333012177805616/0.00592819792727976/0.00414222688047794/0.0198038378932141/0.222936169475548/0.0704734852930885/0.00114950326230766/0.00297814058462188/0.0433663010066243}],A4:0.5[&model=LG+F{0.4390252592168/0.0059146360426085/0.00784187760242823/0.00426195195631916/0.0384286478284799/0.00579071971446831/0.00597102191602952/0.0997550819948293/0.0029328641883241/0.00653706724148095/0.00943254466234869/0.00333012177805616/0.00592819792727976/0.00414222688047794/0.0198038378932141/0.222936169475548/0.0704734852930885/0.00114950326230766/0.00297814058462188/0.0433663010066243}]):0.001[&model=LG+F{0.4390252592168/0.0059146360426085/0.00784187760242823/0.00426195195631916/0.0384286478284799/0.00579071971446831/0.00597102191602952/0.0997550819948293/0.0029328641883241/0.00653706724148095/0.00943254466234869/0.00333012177805616/0.00592819792727976/0.00414222688047794/0.0198038378932141/0.222936169475548/0.0704734852930885/0.00114950326230766/0.00297814058462188/0.0433663010066243}]):0.5[&model=LG+F{0.4390252592168/0.0059146360426085/0.00784187760242823/0.00426195195631916/0.0384286478284799/0.00579071971446831/0.00597102191602952/0.0997550819948293/0.0029328641883241/0.00653706724148095/0.00943254466234869/0.00333012177805616/0.00592819792727976/0.00414222688047794/0.0198038378932141/0.222936169475548/0.0704734852930885/0.00114950326230766/0.00297814058462188/0.0433663010066243}],((B1:0.5[&model=LG+F{0.109965826028377/0.00148148158774042/0.0338539679568952/0.00764291898997153/0.0689137384131561/0.0103844440587115/0.0107077783276965/0.0249863755257709/0.00525947819911818/0.0282210047319073/0.0169152950250246/0.0143763830146957/0.0255924706871371/0.017882301049747/0.00496041024232718/0.399789368979123/0.126379448796323/0.00206139355923503/0.0128568540640954/0.0777683861491962}],B2:0.5[&model=LG+F{0.109965826028377/0.00148148158774042/0.0338539679568952/0.00764291898997153/0.0689137384131561/0.0103844440587115/0.0107077783276965/0.0249863755257709/0.00525947819911818/0.0282210047319073/0.0169152950250246/0.0143763830146957/0.0255924706871371/0.017882301049747/0.00496041024232718/0.399789368979123/0.126379448796323/0.00206139355923503/0.0128568540640954/0.0777683861491962}]):0.001[&model=LG+F{0.109965826028377/0.00148148158774042/0.0338539679568952/0.00764291898997153/0.0689137384131561/0.0103844440587115/0.0107077783276965/0.0249863755257709/0.00525947819911818/0.0282210047319073/0.0169152950250246/0.0143763830146957/0.0255924706871371/0.017882301049747/0.00496041024232718/0.399789368979123/0.126379448796323/0.00206139355923503/0.0128568540640954/0.0777683861491962}],(B3:0.5[&model=LG+F{0.109965826028377/0.00148148158774042/0.0338539679568952/0.00764291898997153/0.0689137384131561/0.0103844440587115/0.0107077783276965/0.0249863755257709/0.00525947819911818/0.0282210047319073/0.0169152950250246/0.0143763830146957/0.0255924706871371/0.017882301049747/0.00496041024232718/0.399789368979123/0.126379448796323/0.00206139355923503/0.0128568540640954/0.0777683861491962}],B4:0.5[&model=LG+F{0.109965826028377/0.00148148158774042/0.0338539679568952/0.00764291898997153/0.0689137384131561/0.0103844440587115/0.0107077783276965/0.0249863755257709/0.00525947819911818/0.0282210047319073/0.0169152950250246/0.0143763830146957/0.0255924706871371/0.017882301049747/0.00496041024232718/0.399789368979123/0.126379448796323/0.00206139355923503/0.0128568540640954/0.0777683861491962}]):0.001[&model=LG+F{0.109965826028377/0.00148148158774042/0.0338539679568952/0.00764291898997153/0.0689137384131561/0.0103844440587115/0.0107077783276965/0.0249863755257709/0.00525947819911818/0.0282210047319073/0.0169152950250246/0.0143763830146957/0.0255924706871371/0.017882301049747/0.00496041024232718/0.399789368979123/0.126379448796323/0.00206139355923503/0.0128568540640954/0.0777683861491962}]):0.5[&model=LG+F{0.109965826028377/0.00148148158774042/0.0338539679568952/0.00764291898997153/0.0689137384131561/0.0103844440587115/0.0107077783276965/0.0249863755257709/0.00525947819911818/0.0282210047319073/0.0169152950250246/0.0143763830146957/0.0255924706871371/0.017882301049747/0.00496041024232718/0.399789368979123/0.126379448796323/0.00206139355923503/0.0128568540640954/0.0777683861491962}]):0.25[&model=LG+F{0.4390252592168/0.0059146360426085/0.00784187760242823/0.00426195195631916/0.0384286478284799/0.00579071971446831/0.00597102191602952/0.0997550819948293/0.0029328641883241/0.00653706724148095/0.00943254466234869/0.00333012177805616/0.00592819792727976/0.00414222688047794/0.0198038378932141/0.222936169475548/0.0704734852930885/0.00114950326230766/0.00297814058462188/0.0433663010066243}],(((C1:0.5[&model=LG+F{0.4390252592168/0.0059146360426085/0.00784187760242823/0.00426195195631916/0.0384286478284799/0.00579071971446831/0.00597102191602952/0.0997550819948293/0.0029328641883241/0.00653706724148095/0.00943254466234869/0.00333012177805616/0.00592819792727976/0.00414222688047794/0.0198038378932141/0.222936169475548/0.0704734852930885/0.00114950326230766/0.00297814058462188/0.0433663010066243}],C2:0.5[&model=LG+F{0.4390252592168/0.0059146360426085/0.00784187760242823/0.00426195195631916/0.0384286478284799/0.00579071971446831/0.00597102191602952/0.0997550819948293/0.0029328641883241/0.00653706724148095/0.00943254466234869/0.00333012177805616/0.00592819792727976/0.00414222688047794/0.0198038378932141/0.222936169475548/0.0704734852930885/0.00114950326230766/0.00297814058462188/0.0433663010066243}]):0.001[&model=LG+F{0.4390252592168/0.0059146360426085/0.00784187760242823/0.00426195195631916/0.0384286478284799/0.00579071971446831/0.00597102191602952/0.0997550819948293/0.0029328641883241/0.00653706724148095/0.00943254466234869/0.00333012177805616/0.00592819792727976/0.00414222688047794/0.0198038378932141/0.222936169475548/0.0704734852930885/0.00114950326230766/0.00297814058462188/0.0433663010066243}],(C3:0.5[&model=LG+F{0.4390252592168/0.0059146360426085/0.00784187760242823/0.00426195195631916/0.0384286478284799/0.00579071971446831/0.00597102191602952/0.0997550819948293/0.0029328641883241/0.00653706724148095/0.00943254466234869/0.00333012177805616/0.00592819792727976/0.00414222688047794/0.0198038378932141/0.222936169475548/0.0704734852930885/0.00114950326230766/0.00297814058462188/0.0433663010066243}],C4:0.5[&model=LG+F{0.4390252592168/0.0059146360426085/0.00784187760242823/0.00426195195631916/0.0384286478284799/0.00579071971446831/0.00597102191602952/0.0997550819948293/0.0029328641883241/0.00653706724148095/0.00943254466234869/0.00333012177805616/0.00592819792727976/0.00414222688047794/0.0198038378932141/0.222936169475548/0.0704734852930885/0.00114950326230766/0.00297814058462188/0.0433663010066243}]):0.001[&model=LG+F{0.4390252592168/0.0059146360426085/0.00784187760242823/0.00426195195631916/0.0384286478284799/0.00579071971446831/0.00597102191602952/0.0997550819948293/0.0029328641883241/0.00653706724148095/0.00943254466234869/0.00333012177805616/0.00592819792727976/0.00414222688047794/0.0198038378932141/0.222936169475548/0.0704734852930885/0.00114950326230766/0.00297814058462188/0.0433663010066243}]):0.5[&model=LG+F{0.4390252592168/0.0059146360426085/0.00784187760242823/0.00426195195631916/0.0384286478284799/0.00579071971446831/0.00597102191602952/0.0997550819948293/0.0029328641883241/0.00653706724148095/0.00943254466234869/0.00333012177805616/0.00592819792727976/0.00414222688047794/0.0198038378932141/0.222936169475548/0.0704734852930885/0.00114950326230766/0.00297814058462188/0.0433663010066243}],((D1:0.5[&model=LG+F{0.109965826028377/0.00148148158774042/0.0338539679568952/0.00764291898997153/0.0689137384131561/0.0103844440587115/0.0107077783276965/0.0249863755257709/0.00525947819911818/0.0282210047319073/0.0169152950250246/0.0143763830146957/0.0255924706871371/0.017882301049747/0.00496041024232718/0.399789368979123/0.126379448796323/0.00206139355923503/0.0128568540640954/0.0777683861491962}],D2:0.5[&model=LG+F{0.109965826028377/0.00148148158774042/0.0338539679568952/0.00764291898997153/0.0689137384131561/0.0103844440587115/0.0107077783276965/0.0249863755257709/0.00525947819911818/0.0282210047319073/0.0169152950250246/0.0143763830146957/0.0255924706871371/0.017882301049747/0.00496041024232718/0.399789368979123/0.126379448796323/0.00206139355923503/0.0128568540640954/0.0777683861491962}]):0.001[&model=LG+F{0.109965826028377/0.00148148158774042/0.0338539679568952/0.00764291898997153/0.0689137384131561/0.0103844440587115/0.0107077783276965/0.0249863755257709/0.00525947819911818/0.0282210047319073/0.0169152950250246/0.0143763830146957/0.0255924706871371/0.017882301049747/0.00496041024232718/0.399789368979123/0.126379448796323/0.00206139355923503/0.0128568540640954/0.0777683861491962}],(D3:0.5[&model=LG+F{0.109965826028377/0.00148148158774042/0.0338539679568952/0.00764291898997153/0.0689137384131561/0.0103844440587115/0.0107077783276965/0.0249863755257709/0.00525947819911818/0.0282210047319073/0.0169152950250246/0.0143763830146957/0.0255924706871371/0.017882301049747/0.00496041024232718/0.399789368979123/0.126379448796323/0.00206139355923503/0.0128568540640954/0.0777683861491962}],D4:0.5[&model=LG+F{0.109965826028377/0.00148148158774042/0.0338539679568952/0.00764291898997153/0.0689137384131561/0.0103844440587115/0.0107077783276965/0.0249863755257709/0.00525947819911818/0.0282210047319073/0.0169152950250246/0.0143763830146957/0.0255924706871371/0.017882301049747/0.00496041024232718/0.399789368979123/0.126379448796323/0.00206139355923503/0.0128568540640954/0.0777683861491962}]):0.001[&model=LG+F{0.109965826028377/0.00148148158774042/0.0338539679568952/0.00764291898997153/0.0689137384131561/0.0103844440587115/0.0107077783276965/0.0249863755257709/0.00525947819911818/0.0282210047319073/0.0169152950250246/0.0143763830146957/0.0255924706871371/0.017882301049747/0.00496041024232718/0.399789368979123/0.126379448796323/0.00206139355923503/0.0128568540640954/0.0777683861491962}]):0.5[&model=LG+F{0.109965826028377/0.00148148158774042/0.0338539679568952/0.00764291898997153/0.0689137384131561/0.0103844440587115/0.0107077783276965/0.0249863755257709/0.00525947819911818/0.0282210047319073/0.0169152950250246/0.0143763830146957/0.0255924706871371/0.017882301049747/0.00496041024232718/0.399789368979123/0.126379448796323/0.00206139355923503/0.0128568540640954/0.0777683861491962}]):0.25[&model=LG+F{0.4390252592168/0.0059146360426085/0.00784187760242823/0.00426195195631916/0.0384286478284799/0.00579071971446831/0.00597102191602952/0.0997550819948293/0.0029328641883241/0.00653706724148095/0.00943254466234869/0.00333012177805616/0.00592819792727976/0.00414222688047794/0.0198038378932141/0.222936169475548/0.0704734852930885/0.00114950326230766/0.00297814058462188/0.0433663010066243}]);
```
