## Supplementary material for "Modeling site-and-branch-heterogeneity with GFmix": C20pi15.nwk

```
((((A1:0.5[&model=LG+F{0.0455260406981721/0.0831996383245626/0.0951549624431796/0.0370508308676366/0.012648454898054/0.0837828997830292/0.0377272302131782/0.0264375051599458/0.213705905020045/0.00858048732719553/0.0365477632890478/0.0442809054041159/0.00920570219787438/0.0421407104450408/0.0111472575241433/0.0540656244751989/0.0314439029793357/0.0141987098944144/0.0977003221195885/0.0154559227046575}],A2:0.5[&model=LG+F{0.0455260406981721/0.0831996383245626/0.0951549624431796/0.0370508308676366/0.012648454898054/0.0837828997830292/0.0377272302131782/0.0264375051599458/0.213705905020045/0.00858048732719553/0.0365477632890478/0.0442809054041159/0.00920570219787438/0.0421407104450408/0.0111472575241433/0.0540656244751989/0.0314439029793357/0.0141987098944144/0.0977003221195885/0.0154559227046575}]):0.001[&model=LG+F{0.0455260406981721/0.0831996383245626/0.0951549624431796/0.0370508308676366/0.012648454898054/0.0837828997830292/0.0377272302131782/0.0264375051599458/0.213705905020045/0.00858048732719553/0.0365477632890478/0.0442809054041159/0.00920570219787438/0.0421407104450408/0.0111472575241433/0.0540656244751989/0.0314439029793357/0.0141987098944144/0.0977003221195885/0.0154559227046575}],(A3:0.5[&model=LG+F{0.0455260406981721/0.0831996383245626/0.0951549624431796/0.0370508308676366/0.012648454898054/0.0837828997830292/0.0377272302131782/0.0264375051599458/0.213705905020045/0.00858048732719553/0.0365477632890478/0.0442809054041159/0.00920570219787438/0.0421407104450408/0.0111472575241433/0.0540656244751989/0.0314439029793357/0.0141987098944144/0.0977003221195885/0.0154559227046575}],A4:0.5[&model=LG+F{0.0455260406981721/0.0831996383245626/0.0951549624431796/0.0370508308676366/0.012648454898054/0.0837828997830292/0.0377272302131782/0.0264375051599458/0.213705905020045/0.00858048732719553/0.0365477632890478/0.0442809054041159/0.00920570219787438/0.0421407104450408/0.0111472575241433/0.0540656244751989/0.0314439029793357/0.0141987098944144/0.0977003221195885/0.0154559227046575}]):0.001[&model=LG+F{0.0455260406981721/0.0831996383245626/0.0951549624431796/0.0370508308676366/0.012648454898054/0.0837828997830292/0.0377272302131782/0.0264375051599458/0.213705905020045/0.00858048732719553/0.0365477632890478/0.0442809054041159/0.00920570219787438/0.0421407104450408/0.0111472575241433/0.0540656244751989/0.0314439029793357/0.0141987098944144/0.0977003221195885/0.0154559227046575}]):0.5[&model=LG+F{0.0455260406981721/0.0831996383245626/0.0951549624431796/0.0370508308676366/0.012648454898054/0.0837828997830292/0.0377272302131782/0.0264375051599458/0.213705905020045/0.00858048732719553/0.0365477632890478/0.0442809054041159/0.00920570219787438/0.0421407104450408/0.0111472575241433/0.0540656244751989/0.0314439029793357/0.0141987098944144/0.0977003221195885/0.0154559227046575}],((B1:0.5[&model=LG+F{0.00498735944553099/0.00911448691121146/0.179665014124922/0.0290597057537862/0.00992043549281224/0.065712599633507/0.0295902192535701/0.00289621805572529/0.167613804395238/0.0162010822899526/0.0286651398165125/0.0836081407698043/0.0173815697357723/0.0795671727773896/0.00122117757776012/0.0424047477978785/0.0246620803618265/0.0111363314115437/0.184470986093941/0.0121223884979846}],B2:0.5[&model=LG+F{0.00498735944553099/0.00911448691121146/0.179665014124922/0.0290597057537862/0.00992043549281224/0.065712599633507/0.0295902192535701/0.00289621805572529/0.167613804395238/0.0162010822899526/0.0286651398165125/0.0836081407698043/0.0173815697357723/0.0795671727773896/0.00122117757776012/0.0424047477978785/0.0246620803618265/0.0111363314115437/0.184470986093941/0.0121223884979846}]):0.001[&model=LG+F{0.00498735944553099/0.00911448691121146/0.179665014124922/0.0290597057537862/0.00992043549281224/0.065712599633507/0.0295902192535701/0.00289621805572529/0.167613804395238/0.0162010822899526/0.0286651398165125/0.0836081407698043/0.0173815697357723/0.0795671727773896/0.00122117757776012/0.0424047477978785/0.0246620803618265/0.0111363314115437/0.184470986093941/0.0121223884979846}],(B3:0.5[&model=LG+F{0.00498735944553099/0.00911448691121146/0.179665014124922/0.0290597057537862/0.00992043549281224/0.065712599633507/0.0295902192535701/0.00289621805572529/0.167613804395238/0.0162010822899526/0.0286651398165125/0.0836081407698043/0.0173815697357723/0.0795671727773896/0.00122117757776012/0.0424047477978785/0.0246620803618265/0.0111363314115437/0.184470986093941/0.0121223884979846}],B4:0.5[&model=LG+F{0.00498735944553099/0.00911448691121146/0.179665014124922/0.0290597057537862/0.00992043549281224/0.065712599633507/0.0295902192535701/0.00289621805572529/0.167613804395238/0.0162010822899526/0.0286651398165125/0.0836081407698043/0.0173815697357723/0.0795671727773896/0.00122117757776012/0.0424047477978785/0.0246620803618265/0.0111363314115437/0.184470986093941/0.0121223884979846}]):0.001[&model=LG+F{0.00498735944553099/0.00911448691121146/0.179665014124922/0.0290597057537862/0.00992043549281224/0.065712599633507/0.0295902192535701/0.00289621805572529/0.167613804395238/0.0162010822899526/0.0286651398165125/0.0836081407698043/0.0173815697357723/0.0795671727773896/0.00122117757776012/0.0424047477978785/0.0246620803618265/0.0111363314115437/0.184470986093941/0.0121223884979846}]):0.5[&model=LG+F{0.00498735944553099/0.00911448691121146/0.179665014124922/0.0290597057537862/0.00992043549281224/0.065712599633507/0.0295902192535701/0.00289621805572529/0.167613804395238/0.0162010822899526/0.0286651398165125/0.0836081407698043/0.0173815697357723/0.0795671727773896/0.00122117757776012/0.0424047477978785/0.0246620803618265/0.0111363314115437/0.184470986093941/0.0121223884979846}]):0.25[&model=LG+F{0.0455260406981721/0.0831996383245626/0.0951549624431796/0.0370508308676366/0.012648454898054/0.0837828997830292/0.0377272302131782/0.0264375051599458/0.213705905020045/0.00858048732719553/0.0365477632890478/0.0442809054041159/0.00920570219787438/0.0421407104450408/0.0111472575241433/0.0540656244751989/0.0314439029793357/0.0141987098944144/0.0977003221195885/0.0154559227046575}],(((C1:0.5[&model=LG+F{0.0455260406981721/0.0831996383245626/0.0951549624431796/0.0370508308676366/0.012648454898054/0.0837828997830292/0.0377272302131782/0.0264375051599458/0.213705905020045/0.00858048732719553/0.0365477632890478/0.0442809054041159/0.00920570219787438/0.0421407104450408/0.0111472575241433/0.0540656244751989/0.0314439029793357/0.0141987098944144/0.0977003221195885/0.0154559227046575}],C2:0.5[&model=LG+F{0.0455260406981721/0.0831996383245626/0.0951549624431796/0.0370508308676366/0.012648454898054/0.0837828997830292/0.0377272302131782/0.0264375051599458/0.213705905020045/0.00858048732719553/0.0365477632890478/0.0442809054041159/0.00920570219787438/0.0421407104450408/0.0111472575241433/0.0540656244751989/0.0314439029793357/0.0141987098944144/0.0977003221195885/0.0154559227046575}]):0.001[&model=LG+F{0.0455260406981721/0.0831996383245626/0.0951549624431796/0.0370508308676366/0.012648454898054/0.0837828997830292/0.0377272302131782/0.0264375051599458/0.213705905020045/0.00858048732719553/0.0365477632890478/0.0442809054041159/0.00920570219787438/0.0421407104450408/0.0111472575241433/0.0540656244751989/0.0314439029793357/0.0141987098944144/0.0977003221195885/0.0154559227046575}],(C3:0.5[&model=LG+F{0.0455260406981721/0.0831996383245626/0.0951549624431796/0.0370508308676366/0.012648454898054/0.0837828997830292/0.0377272302131782/0.0264375051599458/0.213705905020045/0.00858048732719553/0.0365477632890478/0.0442809054041159/0.00920570219787438/0.0421407104450408/0.0111472575241433/0.0540656244751989/0.0314439029793357/0.0141987098944144/0.0977003221195885/0.0154559227046575}],C4:0.5[&model=LG+F{0.0455260406981721/0.0831996383245626/0.0951549624431796/0.0370508308676366/0.012648454898054/0.0837828997830292/0.0377272302131782/0.0264375051599458/0.213705905020045/0.00858048732719553/0.0365477632890478/0.0442809054041159/0.00920570219787438/0.0421407104450408/0.0111472575241433/0.0540656244751989/0.0314439029793357/0.0141987098944144/0.0977003221195885/0.0154559227046575}]):0.001[&model=LG+F{0.0455260406981721/0.0831996383245626/0.0951549624431796/0.0370508308676366/0.012648454898054/0.0837828997830292/0.0377272302131782/0.0264375051599458/0.213705905020045/0.00858048732719553/0.0365477632890478/0.0442809054041159/0.00920570219787438/0.0421407104450408/0.0111472575241433/0.0540656244751989/0.0314439029793357/0.0141987098944144/0.0977003221195885/0.0154559227046575}]):0.5[&model=LG+F{0.0455260406981721/0.0831996383245626/0.0951549624431796/0.0370508308676366/0.012648454898054/0.0837828997830292/0.0377272302131782/0.0264375051599458/0.213705905020045/0.00858048732719553/0.0365477632890478/0.0442809054041159/0.00920570219787438/0.0421407104450408/0.0111472575241433/0.0540656244751989/0.0314439029793357/0.0141987098944144/0.0977003221195885/0.0154559227046575}],((D1:0.5[&model=LG+F{0.00498735944553099/0.00911448691121146/0.179665014124922/0.0290597057537862/0.00992043549281224/0.065712599633507/0.0295902192535701/0.00289621805572529/0.167613804395238/0.0162010822899526/0.0286651398165125/0.0836081407698043/0.0173815697357723/0.0795671727773896/0.00122117757776012/0.0424047477978785/0.0246620803618265/0.0111363314115437/0.184470986093941/0.0121223884979846}],D2:0.5[&model=LG+F{0.00498735944553099/0.00911448691121146/0.179665014124922/0.0290597057537862/0.00992043549281224/0.065712599633507/0.0295902192535701/0.00289621805572529/0.167613804395238/0.0162010822899526/0.0286651398165125/0.0836081407698043/0.0173815697357723/0.0795671727773896/0.00122117757776012/0.0424047477978785/0.0246620803618265/0.0111363314115437/0.184470986093941/0.0121223884979846}]):0.001[&model=LG+F{0.00498735944553099/0.00911448691121146/0.179665014124922/0.0290597057537862/0.00992043549281224/0.065712599633507/0.0295902192535701/0.00289621805572529/0.167613804395238/0.0162010822899526/0.0286651398165125/0.0836081407698043/0.0173815697357723/0.0795671727773896/0.00122117757776012/0.0424047477978785/0.0246620803618265/0.0111363314115437/0.184470986093941/0.0121223884979846}],(D3:0.5[&model=LG+F{0.00498735944553099/0.00911448691121146/0.179665014124922/0.0290597057537862/0.00992043549281224/0.065712599633507/0.0295902192535701/0.00289621805572529/0.167613804395238/0.0162010822899526/0.0286651398165125/0.0836081407698043/0.0173815697357723/0.0795671727773896/0.00122117757776012/0.0424047477978785/0.0246620803618265/0.0111363314115437/0.184470986093941/0.0121223884979846}],D4:0.5[&model=LG+F{0.00498735944553099/0.00911448691121146/0.179665014124922/0.0290597057537862/0.00992043549281224/0.065712599633507/0.0295902192535701/0.00289621805572529/0.167613804395238/0.0162010822899526/0.0286651398165125/0.0836081407698043/0.0173815697357723/0.0795671727773896/0.00122117757776012/0.0424047477978785/0.0246620803618265/0.0111363314115437/0.184470986093941/0.0121223884979846}]):0.001[&model=LG+F{0.00498735944553099/0.00911448691121146/0.179665014124922/0.0290597057537862/0.00992043549281224/0.065712599633507/0.0295902192535701/0.00289621805572529/0.167613804395238/0.0162010822899526/0.0286651398165125/0.0836081407698043/0.0173815697357723/0.0795671727773896/0.00122117757776012/0.0424047477978785/0.0246620803618265/0.0111363314115437/0.184470986093941/0.0121223884979846}]):0.5[&model=LG+F{0.00498735944553099/0.00911448691121146/0.179665014124922/0.0290597057537862/0.00992043549281224/0.065712599633507/0.0295902192535701/0.00289621805572529/0.167613804395238/0.0162010822899526/0.0286651398165125/0.0836081407698043/0.0173815697357723/0.0795671727773896/0.00122117757776012/0.0424047477978785/0.0246620803618265/0.0111363314115437/0.184470986093941/0.0121223884979846}]):0.25[&model=LG+F{0.0455260406981721/0.0831996383245626/0.0951549624431796/0.0370508308676366/0.012648454898054/0.0837828997830292/0.0377272302131782/0.0264375051599458/0.213705905020045/0.00858048732719553/0.0365477632890478/0.0442809054041159/0.00920570219787438/0.0421407104450408/0.0111472575241433/0.0540656244751989/0.0314439029793357/0.0141987098944144/0.0977003221195885/0.0154559227046575}]);
```
