## Supplementary material for "Modeling site-and-branch-heterogeneity with GFmix": C20pi16.nwk

```
((((A1:0.5[&model=LG+F{0.0364827386757066/0.0266507064164252/0.230589462815205/0.245650927790168/0.00363463354861502/0.0334233773768247/0.07175795479549/0.114604026817575/0.0369991819987474/0.00287369299077381/0.00525151472424299/0.0430108883587651/0.00219832372201302/0.00223497358168243/0.0106968946770595/0.0857080784887634/0.0362776360697828/0.000882073228447877/0.00615231844256306/0.00492055528589308}],A2:0.5[&model=LG+F{0.0364827386757066/0.0266507064164252/0.230589462815205/0.245650927790168/0.00363463354861502/0.0334233773768247/0.07175795479549/0.114604026817575/0.0369991819987474/0.00287369299077381/0.00525151472424299/0.0430108883587651/0.00219832372201302/0.00223497358168243/0.0106968946770595/0.0857080784887634/0.0362776360697828/0.000882073228447877/0.00615231844256306/0.00492055528589308}]):0.001[&model=LG+F{0.0364827386757066/0.0266507064164252/0.230589462815205/0.245650927790168/0.00363463354861502/0.0334233773768247/0.07175795479549/0.114604026817575/0.0369991819987474/0.00287369299077381/0.00525151472424299/0.0430108883587651/0.00219832372201302/0.00223497358168243/0.0106968946770595/0.0857080784887634/0.0362776360697828/0.000882073228447877/0.00615231844256306/0.00492055528589308}],(A3:0.5[&model=LG+F{0.0364827386757066/0.0266507064164252/0.230589462815205/0.245650927790168/0.00363463354861502/0.0334233773768247/0.07175795479549/0.114604026817575/0.0369991819987474/0.00287369299077381/0.00525151472424299/0.0430108883587651/0.00219832372201302/0.00223497358168243/0.0106968946770595/0.0857080784887634/0.0362776360697828/0.000882073228447877/0.00615231844256306/0.00492055528589308}],A4:0.5[&model=LG+F{0.0364827386757066/0.0266507064164252/0.230589462815205/0.245650927790168/0.00363463354861502/0.0334233773768247/0.07175795479549/0.114604026817575/0.0369991819987474/0.00287369299077381/0.00525151472424299/0.0430108883587651/0.00219832372201302/0.00223497358168243/0.0106968946770595/0.0857080784887634/0.0362776360697828/0.000882073228447877/0.00615231844256306/0.00492055528589308}]):0.001[&model=LG+F{0.0364827386757066/0.0266507064164252/0.230589462815205/0.245650927790168/0.00363463354861502/0.0334233773768247/0.07175795479549/0.114604026817575/0.0369991819987474/0.00287369299077381/0.00525151472424299/0.0430108883587651/0.00219832372201302/0.00223497358168243/0.0106968946770595/0.0857080784887634/0.0362776360697828/0.000882073228447877/0.00615231844256306/0.00492055528589308}]):0.5[&model=LG+F{0.0364827386757066/0.0266507064164252/0.230589462815205/0.245650927790168/0.00363463354861502/0.0334233773768247/0.07175795479549/0.114604026817575/0.0369991819987474/0.00287369299077381/0.00525151472424299/0.0430108883587651/0.00219832372201302/0.00223497358168243/0.0106968946770595/0.0857080784887634/0.0362776360697828/0.000882073228447877/0.00615231844256306/0.00492055528589308}],((B1:0.5[&model=LG+F{0.00410323217253145/0.00299741850414821/0.446991642343689/0.197806036715074/0.00292672396408494/0.0269135796555561/0.057781815719417/0.0128895731792379/0.0297929326736492/0.00557057869798217/0.00422868874829032/0.0833754820858959/0.00426139303552294/0.0043324378298743/0.0012030851843455/0.0690149044941051/0.0292119206587534/0.000710273765221773/0.0119261083801844/0.00396218955204318}],B2:0.5[&model=LG+F{0.00410323217253145/0.00299741850414821/0.446991642343689/0.197806036715074/0.00292672396408494/0.0269135796555561/0.057781815719417/0.0128895731792379/0.0297929326736492/0.00557057869798217/0.00422868874829032/0.0833754820858959/0.00426139303552294/0.0043324378298743/0.0012030851843455/0.0690149044941051/0.0292119206587534/0.000710273765221773/0.0119261083801844/0.00396218955204318}]):0.001[&model=LG+F{0.00410323217253145/0.00299741850414821/0.446991642343689/0.197806036715074/0.00292672396408494/0.0269135796555561/0.057781815719417/0.0128895731792379/0.0297929326736492/0.00557057869798217/0.00422868874829032/0.0833754820858959/0.00426139303552294/0.0043324378298743/0.0012030851843455/0.0690149044941051/0.0292119206587534/0.000710273765221773/0.0119261083801844/0.00396218955204318}],(B3:0.5[&model=LG+F{0.00410323217253145/0.00299741850414821/0.446991642343689/0.197806036715074/0.00292672396408494/0.0269135796555561/0.057781815719417/0.0128895731792379/0.0297929326736492/0.00557057869798217/0.00422868874829032/0.0833754820858959/0.00426139303552294/0.0043324378298743/0.0012030851843455/0.0690149044941051/0.0292119206587534/0.000710273765221773/0.0119261083801844/0.00396218955204318}],B4:0.5[&model=LG+F{0.00410323217253145/0.00299741850414821/0.446991642343689/0.197806036715074/0.00292672396408494/0.0269135796555561/0.057781815719417/0.0128895731792379/0.0297929326736492/0.00557057869798217/0.00422868874829032/0.0833754820858959/0.00426139303552294/0.0043324378298743/0.0012030851843455/0.0690149044941051/0.0292119206587534/0.000710273765221773/0.0119261083801844/0.00396218955204318}]):0.001[&model=LG+F{0.00410323217253145/0.00299741850414821/0.446991642343689/0.197806036715074/0.00292672396408494/0.0269135796555561/0.057781815719417/0.0128895731792379/0.0297929326736492/0.00557057869798217/0.00422868874829032/0.0833754820858959/0.00426139303552294/0.0043324378298743/0.0012030851843455/0.0690149044941051/0.0292119206587534/0.000710273765221773/0.0119261083801844/0.00396218955204318}]):0.5[&model=LG+F{0.00410323217253145/0.00299741850414821/0.446991642343689/0.197806036715074/0.00292672396408494/0.0269135796555561/0.057781815719417/0.0128895731792379/0.0297929326736492/0.00557057869798217/0.00422868874829032/0.0833754820858959/0.00426139303552294/0.0043324378298743/0.0012030851843455/0.0690149044941051/0.0292119206587534/0.000710273765221773/0.0119261083801844/0.00396218955204318}]):0.25[&model=LG+F{0.0364827386757066/0.0266507064164252/0.230589462815205/0.245650927790168/0.00363463354861502/0.0334233773768247/0.07175795479549/0.114604026817575/0.0369991819987474/0.00287369299077381/0.00525151472424299/0.0430108883587651/0.00219832372201302/0.00223497358168243/0.0106968946770595/0.0857080784887634/0.0362776360697828/0.000882073228447877/0.00615231844256306/0.00492055528589308}],(((C1:0.5[&model=LG+F{0.0364827386757066/0.0266507064164252/0.230589462815205/0.245650927790168/0.00363463354861502/0.0334233773768247/0.07175795479549/0.114604026817575/0.0369991819987474/0.00287369299077381/0.00525151472424299/0.0430108883587651/0.00219832372201302/0.00223497358168243/0.0106968946770595/0.0857080784887634/0.0362776360697828/0.000882073228447877/0.00615231844256306/0.00492055528589308}],C2:0.5[&model=LG+F{0.0364827386757066/0.0266507064164252/0.230589462815205/0.245650927790168/0.00363463354861502/0.0334233773768247/0.07175795479549/0.114604026817575/0.0369991819987474/0.00287369299077381/0.00525151472424299/0.0430108883587651/0.00219832372201302/0.00223497358168243/0.0106968946770595/0.0857080784887634/0.0362776360697828/0.000882073228447877/0.00615231844256306/0.00492055528589308}]):0.001[&model=LG+F{0.0364827386757066/0.0266507064164252/0.230589462815205/0.245650927790168/0.00363463354861502/0.0334233773768247/0.07175795479549/0.114604026817575/0.0369991819987474/0.00287369299077381/0.00525151472424299/0.0430108883587651/0.00219832372201302/0.00223497358168243/0.0106968946770595/0.0857080784887634/0.0362776360697828/0.000882073228447877/0.00615231844256306/0.00492055528589308}],(C3:0.5[&model=LG+F{0.0364827386757066/0.0266507064164252/0.230589462815205/0.245650927790168/0.00363463354861502/0.0334233773768247/0.07175795479549/0.114604026817575/0.0369991819987474/0.00287369299077381/0.00525151472424299/0.0430108883587651/0.00219832372201302/0.00223497358168243/0.0106968946770595/0.0857080784887634/0.0362776360697828/0.000882073228447877/0.00615231844256306/0.00492055528589308}],C4:0.5[&model=LG+F{0.0364827386757066/0.0266507064164252/0.230589462815205/0.245650927790168/0.00363463354861502/0.0334233773768247/0.07175795479549/0.114604026817575/0.0369991819987474/0.00287369299077381/0.00525151472424299/0.0430108883587651/0.00219832372201302/0.00223497358168243/0.0106968946770595/0.0857080784887634/0.0362776360697828/0.000882073228447877/0.00615231844256306/0.00492055528589308}]):0.001[&model=LG+F{0.0364827386757066/0.0266507064164252/0.230589462815205/0.245650927790168/0.00363463354861502/0.0334233773768247/0.07175795479549/0.114604026817575/0.0369991819987474/0.00287369299077381/0.00525151472424299/0.0430108883587651/0.00219832372201302/0.00223497358168243/0.0106968946770595/0.0857080784887634/0.0362776360697828/0.000882073228447877/0.00615231844256306/0.00492055528589308}]):0.5[&model=LG+F{0.0364827386757066/0.0266507064164252/0.230589462815205/0.245650927790168/0.00363463354861502/0.0334233773768247/0.07175795479549/0.114604026817575/0.0369991819987474/0.00287369299077381/0.00525151472424299/0.0430108883587651/0.00219832372201302/0.00223497358168243/0.0106968946770595/0.0857080784887634/0.0362776360697828/0.000882073228447877/0.00615231844256306/0.00492055528589308}],((D1:0.5[&model=LG+F{0.00410323217253145/0.00299741850414821/0.446991642343689/0.197806036715074/0.00292672396408494/0.0269135796555561/0.057781815719417/0.0128895731792379/0.0297929326736492/0.00557057869798217/0.00422868874829032/0.0833754820858959/0.00426139303552294/0.0043324378298743/0.0012030851843455/0.0690149044941051/0.0292119206587534/0.000710273765221773/0.0119261083801844/0.00396218955204318}],D2:0.5[&model=LG+F{0.00410323217253145/0.00299741850414821/0.446991642343689/0.197806036715074/0.00292672396408494/0.0269135796555561/0.057781815719417/0.0128895731792379/0.0297929326736492/0.00557057869798217/0.00422868874829032/0.0833754820858959/0.00426139303552294/0.0043324378298743/0.0012030851843455/0.0690149044941051/0.0292119206587534/0.000710273765221773/0.0119261083801844/0.00396218955204318}]):0.001[&model=LG+F{0.00410323217253145/0.00299741850414821/0.446991642343689/0.197806036715074/0.00292672396408494/0.0269135796555561/0.057781815719417/0.0128895731792379/0.0297929326736492/0.00557057869798217/0.00422868874829032/0.0833754820858959/0.00426139303552294/0.0043324378298743/0.0012030851843455/0.0690149044941051/0.0292119206587534/0.000710273765221773/0.0119261083801844/0.00396218955204318}],(D3:0.5[&model=LG+F{0.00410323217253145/0.00299741850414821/0.446991642343689/0.197806036715074/0.00292672396408494/0.0269135796555561/0.057781815719417/0.0128895731792379/0.0297929326736492/0.00557057869798217/0.00422868874829032/0.0833754820858959/0.00426139303552294/0.0043324378298743/0.0012030851843455/0.0690149044941051/0.0292119206587534/0.000710273765221773/0.0119261083801844/0.00396218955204318}],D4:0.5[&model=LG+F{0.00410323217253145/0.00299741850414821/0.446991642343689/0.197806036715074/0.00292672396408494/0.0269135796555561/0.057781815719417/0.0128895731792379/0.0297929326736492/0.00557057869798217/0.00422868874829032/0.0833754820858959/0.00426139303552294/0.0043324378298743/0.0012030851843455/0.0690149044941051/0.0292119206587534/0.000710273765221773/0.0119261083801844/0.00396218955204318}]):0.001[&model=LG+F{0.00410323217253145/0.00299741850414821/0.446991642343689/0.197806036715074/0.00292672396408494/0.0269135796555561/0.057781815719417/0.0128895731792379/0.0297929326736492/0.00557057869798217/0.00422868874829032/0.0833754820858959/0.00426139303552294/0.0043324378298743/0.0012030851843455/0.0690149044941051/0.0292119206587534/0.000710273765221773/0.0119261083801844/0.00396218955204318}]):0.5[&model=LG+F{0.00410323217253145/0.00299741850414821/0.446991642343689/0.197806036715074/0.00292672396408494/0.0269135796555561/0.057781815719417/0.0128895731792379/0.0297929326736492/0.00557057869798217/0.00422868874829032/0.0833754820858959/0.00426139303552294/0.0043324378298743/0.0012030851843455/0.0690149044941051/0.0292119206587534/0.000710273765221773/0.0119261083801844/0.00396218955204318}]):0.25[&model=LG+F{0.0364827386757066/0.0266507064164252/0.230589462815205/0.245650927790168/0.00363463354861502/0.0334233773768247/0.07175795479549/0.114604026817575/0.0369991819987474/0.00287369299077381/0.00525151472424299/0.0430108883587651/0.00219832372201302/0.00223497358168243/0.0106968946770595/0.0857080784887634/0.0362776360697828/0.000882073228447877/0.00615231844256306/0.00492055528589308}]);
```
