## Supplementary material for "Modeling site-and-branch-heterogeneity with GFmix": C20pi17.nwk

```
((((A1:0.5[&model=LG+F{0.155974245485615/0.0353423359941043/0.0181658494050576/0.0381433653259493/0.00305932782758808/0.0351625099498769/0.0545950409698572/0.0349560613260273/0.0138540974369603/0.00927836100605913/0.0242459244461597/0.0386802767089306/0.00502635948821687/0.00404303336062746/0.367014818721522/0.0844217649074884/0.0459837020248342/0.00154812746334867/0.00378593671051082/0.0267192451412404}],A2:0.5[&model=LG+F{0.155974245485615/0.0353423359941043/0.0181658494050576/0.0381433653259493/0.00305932782758808/0.0351625099498769/0.0545950409698572/0.0349560613260273/0.0138540974369603/0.00927836100605913/0.0242459244461597/0.0386802767089306/0.00502635948821687/0.00404303336062746/0.367014818721522/0.0844217649074884/0.0459837020248342/0.00154812746334867/0.00378593671051082/0.0267192451412404}]):0.001[&model=LG+F{0.155974245485615/0.0353423359941043/0.0181658494050576/0.0381433653259493/0.00305932782758808/0.0351625099498769/0.0545950409698572/0.0349560613260273/0.0138540974369603/0.00927836100605913/0.0242459244461597/0.0386802767089306/0.00502635948821687/0.00404303336062746/0.367014818721522/0.0844217649074884/0.0459837020248342/0.00154812746334867/0.00378593671051082/0.0267192451412404}],(A3:0.5[&model=LG+F{0.155974245485615/0.0353423359941043/0.0181658494050576/0.0381433653259493/0.00305932782758808/0.0351625099498769/0.0545950409698572/0.0349560613260273/0.0138540974369603/0.00927836100605913/0.0242459244461597/0.0386802767089306/0.00502635948821687/0.00404303336062746/0.367014818721522/0.0844217649074884/0.0459837020248342/0.00154812746334867/0.00378593671051082/0.0267192451412404}],A4:0.5[&model=LG+F{0.155974245485615/0.0353423359941043/0.0181658494050576/0.0381433653259493/0.00305932782758808/0.0351625099498769/0.0545950409698572/0.0349560613260273/0.0138540974369603/0.00927836100605913/0.0242459244461597/0.0386802767089306/0.00502635948821687/0.00404303336062746/0.367014818721522/0.0844217649074884/0.0459837020248342/0.00154812746334867/0.00378593671051082/0.0267192451412404}]):0.001[&model=LG+F{0.155974245485615/0.0353423359941043/0.0181658494050576/0.0381433653259493/0.00305932782758808/0.0351625099498769/0.0545950409698572/0.0349560613260273/0.0138540974369603/0.00927836100605913/0.0242459244461597/0.0386802767089306/0.00502635948821687/0.00404303336062746/0.367014818721522/0.0844217649074884/0.0459837020248342/0.00154812746334867/0.00378593671051082/0.0267192451412404}]):0.5[&model=LG+F{0.155974245485615/0.0353423359941043/0.0181658494050576/0.0381433653259493/0.00305932782758808/0.0351625099498769/0.0545950409698572/0.0349560613260273/0.0138540974369603/0.00927836100605913/0.0242459244461597/0.0386802767089306/0.00502635948821687/0.00404303336062746/0.367014818721522/0.0844217649074884/0.0459837020248342/0.00154812746334867/0.00378593671051082/0.0267192451412404}],((B1:0.5[&model=LG+F{0.0362651750894321/0.00821735664695966/0.0727970668813263/0.0634948302403776/0.00509266813251574/0.0585327901986177/0.0908808865899739/0.00812754490639434/0.0230620333936554/0.0371817167282652/0.0403606457787456/0.155005726832915/0.0201424232731689/0.0162018831816963/0.0853336819800789/0.140531533743493/0.0765461392549081/0.00257706916093523/0.015171604794147/0.0444778251708148}],B2:0.5[&model=LG+F{0.0362651750894321/0.00821735664695966/0.0727970668813263/0.0634948302403776/0.00509266813251574/0.0585327901986177/0.0908808865899739/0.00812754490639434/0.0230620333936554/0.0371817167282652/0.0403606457787456/0.155005726832915/0.0201424232731689/0.0162018831816963/0.0853336819800789/0.140531533743493/0.0765461392549081/0.00257706916093523/0.015171604794147/0.0444778251708148}]):0.001[&model=LG+F{0.0362651750894321/0.00821735664695966/0.0727970668813263/0.0634948302403776/0.00509266813251574/0.0585327901986177/0.0908808865899739/0.00812754490639434/0.0230620333936554/0.0371817167282652/0.0403606457787456/0.155005726832915/0.0201424232731689/0.0162018831816963/0.0853336819800789/0.140531533743493/0.0765461392549081/0.00257706916093523/0.015171604794147/0.0444778251708148}],(B3:0.5[&model=LG+F{0.0362651750894321/0.00821735664695966/0.0727970668813263/0.0634948302403776/0.00509266813251574/0.0585327901986177/0.0908808865899739/0.00812754490639434/0.0230620333936554/0.0371817167282652/0.0403606457787456/0.155005726832915/0.0201424232731689/0.0162018831816963/0.0853336819800789/0.140531533743493/0.0765461392549081/0.00257706916093523/0.015171604794147/0.0444778251708148}],B4:0.5[&model=LG+F{0.0362651750894321/0.00821735664695966/0.0727970668813263/0.0634948302403776/0.00509266813251574/0.0585327901986177/0.0908808865899739/0.00812754490639434/0.0230620333936554/0.0371817167282652/0.0403606457787456/0.155005726832915/0.0201424232731689/0.0162018831816963/0.0853336819800789/0.140531533743493/0.0765461392549081/0.00257706916093523/0.015171604794147/0.0444778251708148}]):0.001[&model=LG+F{0.0362651750894321/0.00821735664695966/0.0727970668813263/0.0634948302403776/0.00509266813251574/0.0585327901986177/0.0908808865899739/0.00812754490639434/0.0230620333936554/0.0371817167282652/0.0403606457787456/0.155005726832915/0.0201424232731689/0.0162018831816963/0.0853336819800789/0.140531533743493/0.0765461392549081/0.00257706916093523/0.015171604794147/0.0444778251708148}]):0.5[&model=LG+F{0.0362651750894321/0.00821735664695966/0.0727970668813263/0.0634948302403776/0.00509266813251574/0.0585327901986177/0.0908808865899739/0.00812754490639434/0.0230620333936554/0.0371817167282652/0.0403606457787456/0.155005726832915/0.0201424232731689/0.0162018831816963/0.0853336819800789/0.140531533743493/0.0765461392549081/0.00257706916093523/0.015171604794147/0.0444778251708148}]):0.25[&model=LG+F{0.155974245485615/0.0353423359941043/0.0181658494050576/0.0381433653259493/0.00305932782758808/0.0351625099498769/0.0545950409698572/0.0349560613260273/0.0138540974369603/0.00927836100605913/0.0242459244461597/0.0386802767089306/0.00502635948821687/0.00404303336062746/0.367014818721522/0.0844217649074884/0.0459837020248342/0.00154812746334867/0.00378593671051082/0.0267192451412404}],(((C1:0.5[&model=LG+F{0.155974245485615/0.0353423359941043/0.0181658494050576/0.0381433653259493/0.00305932782758808/0.0351625099498769/0.0545950409698572/0.0349560613260273/0.0138540974369603/0.00927836100605913/0.0242459244461597/0.0386802767089306/0.00502635948821687/0.00404303336062746/0.367014818721522/0.0844217649074884/0.0459837020248342/0.00154812746334867/0.00378593671051082/0.0267192451412404}],C2:0.5[&model=LG+F{0.155974245485615/0.0353423359941043/0.0181658494050576/0.0381433653259493/0.00305932782758808/0.0351625099498769/0.0545950409698572/0.0349560613260273/0.0138540974369603/0.00927836100605913/0.0242459244461597/0.0386802767089306/0.00502635948821687/0.00404303336062746/0.367014818721522/0.0844217649074884/0.0459837020248342/0.00154812746334867/0.00378593671051082/0.0267192451412404}]):0.001[&model=LG+F{0.155974245485615/0.0353423359941043/0.0181658494050576/0.0381433653259493/0.00305932782758808/0.0351625099498769/0.0545950409698572/0.0349560613260273/0.0138540974369603/0.00927836100605913/0.0242459244461597/0.0386802767089306/0.00502635948821687/0.00404303336062746/0.367014818721522/0.0844217649074884/0.0459837020248342/0.00154812746334867/0.00378593671051082/0.0267192451412404}],(C3:0.5[&model=LG+F{0.155974245485615/0.0353423359941043/0.0181658494050576/0.0381433653259493/0.00305932782758808/0.0351625099498769/0.0545950409698572/0.0349560613260273/0.0138540974369603/0.00927836100605913/0.0242459244461597/0.0386802767089306/0.00502635948821687/0.00404303336062746/0.367014818721522/0.0844217649074884/0.0459837020248342/0.00154812746334867/0.00378593671051082/0.0267192451412404}],C4:0.5[&model=LG+F{0.155974245485615/0.0353423359941043/0.0181658494050576/0.0381433653259493/0.00305932782758808/0.0351625099498769/0.0545950409698572/0.0349560613260273/0.0138540974369603/0.00927836100605913/0.0242459244461597/0.0386802767089306/0.00502635948821687/0.00404303336062746/0.367014818721522/0.0844217649074884/0.0459837020248342/0.00154812746334867/0.00378593671051082/0.0267192451412404}]):0.001[&model=LG+F{0.155974245485615/0.0353423359941043/0.0181658494050576/0.0381433653259493/0.00305932782758808/0.0351625099498769/0.0545950409698572/0.0349560613260273/0.0138540974369603/0.00927836100605913/0.0242459244461597/0.0386802767089306/0.00502635948821687/0.00404303336062746/0.367014818721522/0.0844217649074884/0.0459837020248342/0.00154812746334867/0.00378593671051082/0.0267192451412404}]):0.5[&model=LG+F{0.155974245485615/0.0353423359941043/0.0181658494050576/0.0381433653259493/0.00305932782758808/0.0351625099498769/0.0545950409698572/0.0349560613260273/0.0138540974369603/0.00927836100605913/0.0242459244461597/0.0386802767089306/0.00502635948821687/0.00404303336062746/0.367014818721522/0.0844217649074884/0.0459837020248342/0.00154812746334867/0.00378593671051082/0.0267192451412404}],((D1:0.5[&model=LG+F{0.0362651750894321/0.00821735664695966/0.0727970668813263/0.0634948302403776/0.00509266813251574/0.0585327901986177/0.0908808865899739/0.00812754490639434/0.0230620333936554/0.0371817167282652/0.0403606457787456/0.155005726832915/0.0201424232731689/0.0162018831816963/0.0853336819800789/0.140531533743493/0.0765461392549081/0.00257706916093523/0.015171604794147/0.0444778251708148}],D2:0.5[&model=LG+F{0.0362651750894321/0.00821735664695966/0.0727970668813263/0.0634948302403776/0.00509266813251574/0.0585327901986177/0.0908808865899739/0.00812754490639434/0.0230620333936554/0.0371817167282652/0.0403606457787456/0.155005726832915/0.0201424232731689/0.0162018831816963/0.0853336819800789/0.140531533743493/0.0765461392549081/0.00257706916093523/0.015171604794147/0.0444778251708148}]):0.001[&model=LG+F{0.0362651750894321/0.00821735664695966/0.0727970668813263/0.0634948302403776/0.00509266813251574/0.0585327901986177/0.0908808865899739/0.00812754490639434/0.0230620333936554/0.0371817167282652/0.0403606457787456/0.155005726832915/0.0201424232731689/0.0162018831816963/0.0853336819800789/0.140531533743493/0.0765461392549081/0.00257706916093523/0.015171604794147/0.0444778251708148}],(D3:0.5[&model=LG+F{0.0362651750894321/0.00821735664695966/0.0727970668813263/0.0634948302403776/0.00509266813251574/0.0585327901986177/0.0908808865899739/0.00812754490639434/0.0230620333936554/0.0371817167282652/0.0403606457787456/0.155005726832915/0.0201424232731689/0.0162018831816963/0.0853336819800789/0.140531533743493/0.0765461392549081/0.00257706916093523/0.015171604794147/0.0444778251708148}],D4:0.5[&model=LG+F{0.0362651750894321/0.00821735664695966/0.0727970668813263/0.0634948302403776/0.00509266813251574/0.0585327901986177/0.0908808865899739/0.00812754490639434/0.0230620333936554/0.0371817167282652/0.0403606457787456/0.155005726832915/0.0201424232731689/0.0162018831816963/0.0853336819800789/0.140531533743493/0.0765461392549081/0.00257706916093523/0.015171604794147/0.0444778251708148}]):0.001[&model=LG+F{0.0362651750894321/0.00821735664695966/0.0727970668813263/0.0634948302403776/0.00509266813251574/0.0585327901986177/0.0908808865899739/0.00812754490639434/0.0230620333936554/0.0371817167282652/0.0403606457787456/0.155005726832915/0.0201424232731689/0.0162018831816963/0.0853336819800789/0.140531533743493/0.0765461392549081/0.00257706916093523/0.015171604794147/0.0444778251708148}]):0.5[&model=LG+F{0.0362651750894321/0.00821735664695966/0.0727970668813263/0.0634948302403776/0.00509266813251574/0.0585327901986177/0.0908808865899739/0.00812754490639434/0.0230620333936554/0.0371817167282652/0.0403606457787456/0.155005726832915/0.0201424232731689/0.0162018831816963/0.0853336819800789/0.140531533743493/0.0765461392549081/0.00257706916093523/0.015171604794147/0.0444778251708148}]):0.25[&model=LG+F{0.155974245485615/0.0353423359941043/0.0181658494050576/0.0381433653259493/0.00305932782758808/0.0351625099498769/0.0545950409698572/0.0349560613260273/0.0138540974369603/0.00927836100605913/0.0242459244461597/0.0386802767089306/0.00502635948821687/0.00404303336062746/0.367014818721522/0.0844217649074884/0.0459837020248342/0.00154812746334867/0.00378593671051082/0.0267192451412404}]);
```
