## Supplementary material for "Modeling site-and-branch-heterogeneity with GFmix": C20pi18.nwk

```
((((A1:0.5[&model=LG+F{0.114593971170371/0.07974171663153/0.0392156715042776/0.0384521689019977/0.00614619510719312/0.0782775229290173/0.0918875698026117/0.0224797275085274/0.0245561205754493/0.0339648310384129/0.0374452925272626/0.0830592161486059/0.0145881411260995/0.00609778045066559/0.0142543367968403/0.0946820050149993/0.137186159707318/0.00220369393710195/0.0074833217826276/0.0736850799741198}],A2:0.5[&model=LG+F{0.114593971170371/0.07974171663153/0.0392156715042776/0.0384521689019977/0.00614619510719312/0.0782775229290173/0.0918875698026117/0.0224797275085274/0.0245561205754493/0.0339648310384129/0.0374452925272626/0.0830592161486059/0.0145881411260995/0.00609778045066559/0.0142543367968403/0.0946820050149993/0.137186159707318/0.00220369393710195/0.0074833217826276/0.0736850799741198}]):0.001[&model=LG+F{0.114593971170371/0.07974171663153/0.0392156715042776/0.0384521689019977/0.00614619510719312/0.0782775229290173/0.0918875698026117/0.0224797275085274/0.0245561205754493/0.0339648310384129/0.0374452925272626/0.0830592161486059/0.0145881411260995/0.00609778045066559/0.0142543367968403/0.0946820050149993/0.137186159707318/0.00220369393710195/0.0074833217826276/0.0736850799741198}],(A3:0.5[&model=LG+F{0.114593971170371/0.07974171663153/0.0392156715042776/0.0384521689019977/0.00614619510719312/0.0782775229290173/0.0918875698026117/0.0224797275085274/0.0245561205754493/0.0339648310384129/0.0374452925272626/0.0830592161486059/0.0145881411260995/0.00609778045066559/0.0142543367968403/0.0946820050149993/0.137186159707318/0.00220369393710195/0.0074833217826276/0.0736850799741198}],A4:0.5[&model=LG+F{0.114593971170371/0.07974171663153/0.0392156715042776/0.0384521689019977/0.00614619510719312/0.0782775229290173/0.0918875698026117/0.0224797275085274/0.0245561205754493/0.0339648310384129/0.0374452925272626/0.0830592161486059/0.0145881411260995/0.00609778045066559/0.0142543367968403/0.0946820050149993/0.137186159707318/0.00220369393710195/0.0074833217826276/0.0736850799741198}]):0.001[&model=LG+F{0.114593971170371/0.07974171663153/0.0392156715042776/0.0384521689019977/0.00614619510719312/0.0782775229290173/0.0918875698026117/0.0224797275085274/0.0245561205754493/0.0339648310384129/0.0374452925272626/0.0830592161486059/0.0145881411260995/0.00609778045066559/0.0142543367968403/0.0946820050149993/0.137186159707318/0.00220369393710195/0.0074833217826276/0.0736850799741198}]):0.5[&model=LG+F{0.114593971170371/0.07974171663153/0.0392156715042776/0.0384521689019977/0.00614619510719312/0.0782775229290173/0.0918875698026117/0.0224797275085274/0.0245561205754493/0.0339648310384129/0.0374452925272626/0.0830592161486059/0.0145881411260995/0.00609778045066559/0.0142543367968403/0.0946820050149993/0.137186159707318/0.00220369393710195/0.0074833217826276/0.0736850799741198}],((B1:0.5[&model=LG+F{0.0150894529454956/0.0105001935844913/0.0890005453387556/0.0362505867408603/0.00579429418994308/0.0737957367770378/0.086626539273403/0.00296007536001328/0.0231501578287591/0.0770836853941852/0.0353013591575558/0.18850411708057/0.0331080016202186/0.0138390027416984/0.00187697609366715/0.089260978862924/0.129331554607243/0.00207752125558442/0.0169835092464653/0.0694662345293683}],B2:0.5[&model=LG+F{0.0150894529454956/0.0105001935844913/0.0890005453387556/0.0362505867408603/0.00579429418994308/0.0737957367770378/0.086626539273403/0.00296007536001328/0.0231501578287591/0.0770836853941852/0.0353013591575558/0.18850411708057/0.0331080016202186/0.0138390027416984/0.00187697609366715/0.089260978862924/0.129331554607243/0.00207752125558442/0.0169835092464653/0.0694662345293683}]):0.001[&model=LG+F{0.0150894529454956/0.0105001935844913/0.0890005453387556/0.0362505867408603/0.00579429418994308/0.0737957367770378/0.086626539273403/0.00296007536001328/0.0231501578287591/0.0770836853941852/0.0353013591575558/0.18850411708057/0.0331080016202186/0.0138390027416984/0.00187697609366715/0.089260978862924/0.129331554607243/0.00207752125558442/0.0169835092464653/0.0694662345293683}],(B3:0.5[&model=LG+F{0.0150894529454956/0.0105001935844913/0.0890005453387556/0.0362505867408603/0.00579429418994308/0.0737957367770378/0.086626539273403/0.00296007536001328/0.0231501578287591/0.0770836853941852/0.0353013591575558/0.18850411708057/0.0331080016202186/0.0138390027416984/0.00187697609366715/0.089260978862924/0.129331554607243/0.00207752125558442/0.0169835092464653/0.0694662345293683}],B4:0.5[&model=LG+F{0.0150894529454956/0.0105001935844913/0.0890005453387556/0.0362505867408603/0.00579429418994308/0.0737957367770378/0.086626539273403/0.00296007536001328/0.0231501578287591/0.0770836853941852/0.0353013591575558/0.18850411708057/0.0331080016202186/0.0138390027416984/0.00187697609366715/0.089260978862924/0.129331554607243/0.00207752125558442/0.0169835092464653/0.0694662345293683}]):0.001[&model=LG+F{0.0150894529454956/0.0105001935844913/0.0890005453387556/0.0362505867408603/0.00579429418994308/0.0737957367770378/0.086626539273403/0.00296007536001328/0.0231501578287591/0.0770836853941852/0.0353013591575558/0.18850411708057/0.0331080016202186/0.0138390027416984/0.00187697609366715/0.089260978862924/0.129331554607243/0.00207752125558442/0.0169835092464653/0.0694662345293683}]):0.5[&model=LG+F{0.0150894529454956/0.0105001935844913/0.0890005453387556/0.0362505867408603/0.00579429418994308/0.0737957367770378/0.086626539273403/0.00296007536001328/0.0231501578287591/0.0770836853941852/0.0353013591575558/0.18850411708057/0.0331080016202186/0.0138390027416984/0.00187697609366715/0.089260978862924/0.129331554607243/0.00207752125558442/0.0169835092464653/0.0694662345293683}]):0.25[&model=LG+F{0.114593971170371/0.07974171663153/0.0392156715042776/0.0384521689019977/0.00614619510719312/0.0782775229290173/0.0918875698026117/0.0224797275085274/0.0245561205754493/0.0339648310384129/0.0374452925272626/0.0830592161486059/0.0145881411260995/0.00609778045066559/0.0142543367968403/0.0946820050149993/0.137186159707318/0.00220369393710195/0.0074833217826276/0.0736850799741198}],(((C1:0.5[&model=LG+F{0.114593971170371/0.07974171663153/0.0392156715042776/0.0384521689019977/0.00614619510719312/0.0782775229290173/0.0918875698026117/0.0224797275085274/0.0245561205754493/0.0339648310384129/0.0374452925272626/0.0830592161486059/0.0145881411260995/0.00609778045066559/0.0142543367968403/0.0946820050149993/0.137186159707318/0.00220369393710195/0.0074833217826276/0.0736850799741198}],C2:0.5[&model=LG+F{0.114593971170371/0.07974171663153/0.0392156715042776/0.0384521689019977/0.00614619510719312/0.0782775229290173/0.0918875698026117/0.0224797275085274/0.0245561205754493/0.0339648310384129/0.0374452925272626/0.0830592161486059/0.0145881411260995/0.00609778045066559/0.0142543367968403/0.0946820050149993/0.137186159707318/0.00220369393710195/0.0074833217826276/0.0736850799741198}]):0.001[&model=LG+F{0.114593971170371/0.07974171663153/0.0392156715042776/0.0384521689019977/0.00614619510719312/0.0782775229290173/0.0918875698026117/0.0224797275085274/0.0245561205754493/0.0339648310384129/0.0374452925272626/0.0830592161486059/0.0145881411260995/0.00609778045066559/0.0142543367968403/0.0946820050149993/0.137186159707318/0.00220369393710195/0.0074833217826276/0.0736850799741198}],(C3:0.5[&model=LG+F{0.114593971170371/0.07974171663153/0.0392156715042776/0.0384521689019977/0.00614619510719312/0.0782775229290173/0.0918875698026117/0.0224797275085274/0.0245561205754493/0.0339648310384129/0.0374452925272626/0.0830592161486059/0.0145881411260995/0.00609778045066559/0.0142543367968403/0.0946820050149993/0.137186159707318/0.00220369393710195/0.0074833217826276/0.0736850799741198}],C4:0.5[&model=LG+F{0.114593971170371/0.07974171663153/0.0392156715042776/0.0384521689019977/0.00614619510719312/0.0782775229290173/0.0918875698026117/0.0224797275085274/0.0245561205754493/0.0339648310384129/0.0374452925272626/0.0830592161486059/0.0145881411260995/0.00609778045066559/0.0142543367968403/0.0946820050149993/0.137186159707318/0.00220369393710195/0.0074833217826276/0.0736850799741198}]):0.001[&model=LG+F{0.114593971170371/0.07974171663153/0.0392156715042776/0.0384521689019977/0.00614619510719312/0.0782775229290173/0.0918875698026117/0.0224797275085274/0.0245561205754493/0.0339648310384129/0.0374452925272626/0.0830592161486059/0.0145881411260995/0.00609778045066559/0.0142543367968403/0.0946820050149993/0.137186159707318/0.00220369393710195/0.0074833217826276/0.0736850799741198}]):0.5[&model=LG+F{0.114593971170371/0.07974171663153/0.0392156715042776/0.0384521689019977/0.00614619510719312/0.0782775229290173/0.0918875698026117/0.0224797275085274/0.0245561205754493/0.0339648310384129/0.0374452925272626/0.0830592161486059/0.0145881411260995/0.00609778045066559/0.0142543367968403/0.0946820050149993/0.137186159707318/0.00220369393710195/0.0074833217826276/0.0736850799741198}],((D1:0.5[&model=LG+F{0.0150894529454956/0.0105001935844913/0.0890005453387556/0.0362505867408603/0.00579429418994308/0.0737957367770378/0.086626539273403/0.00296007536001328/0.0231501578287591/0.0770836853941852/0.0353013591575558/0.18850411708057/0.0331080016202186/0.0138390027416984/0.00187697609366715/0.089260978862924/0.129331554607243/0.00207752125558442/0.0169835092464653/0.0694662345293683}],D2:0.5[&model=LG+F{0.0150894529454956/0.0105001935844913/0.0890005453387556/0.0362505867408603/0.00579429418994308/0.0737957367770378/0.086626539273403/0.00296007536001328/0.0231501578287591/0.0770836853941852/0.0353013591575558/0.18850411708057/0.0331080016202186/0.0138390027416984/0.00187697609366715/0.089260978862924/0.129331554607243/0.00207752125558442/0.0169835092464653/0.0694662345293683}]):0.001[&model=LG+F{0.0150894529454956/0.0105001935844913/0.0890005453387556/0.0362505867408603/0.00579429418994308/0.0737957367770378/0.086626539273403/0.00296007536001328/0.0231501578287591/0.0770836853941852/0.0353013591575558/0.18850411708057/0.0331080016202186/0.0138390027416984/0.00187697609366715/0.089260978862924/0.129331554607243/0.00207752125558442/0.0169835092464653/0.0694662345293683}],(D3:0.5[&model=LG+F{0.0150894529454956/0.0105001935844913/0.0890005453387556/0.0362505867408603/0.00579429418994308/0.0737957367770378/0.086626539273403/0.00296007536001328/0.0231501578287591/0.0770836853941852/0.0353013591575558/0.18850411708057/0.0331080016202186/0.0138390027416984/0.00187697609366715/0.089260978862924/0.129331554607243/0.00207752125558442/0.0169835092464653/0.0694662345293683}],D4:0.5[&model=LG+F{0.0150894529454956/0.0105001935844913/0.0890005453387556/0.0362505867408603/0.00579429418994308/0.0737957367770378/0.086626539273403/0.00296007536001328/0.0231501578287591/0.0770836853941852/0.0353013591575558/0.18850411708057/0.0331080016202186/0.0138390027416984/0.00187697609366715/0.089260978862924/0.129331554607243/0.00207752125558442/0.0169835092464653/0.0694662345293683}]):0.001[&model=LG+F{0.0150894529454956/0.0105001935844913/0.0890005453387556/0.0362505867408603/0.00579429418994308/0.0737957367770378/0.086626539273403/0.00296007536001328/0.0231501578287591/0.0770836853941852/0.0353013591575558/0.18850411708057/0.0331080016202186/0.0138390027416984/0.00187697609366715/0.089260978862924/0.129331554607243/0.00207752125558442/0.0169835092464653/0.0694662345293683}]):0.5[&model=LG+F{0.0150894529454956/0.0105001935844913/0.0890005453387556/0.0362505867408603/0.00579429418994308/0.0737957367770378/0.086626539273403/0.00296007536001328/0.0231501578287591/0.0770836853941852/0.0353013591575558/0.18850411708057/0.0331080016202186/0.0138390027416984/0.00187697609366715/0.089260978862924/0.129331554607243/0.00207752125558442/0.0169835092464653/0.0694662345293683}]):0.25[&model=LG+F{0.114593971170371/0.07974171663153/0.0392156715042776/0.0384521689019977/0.00614619510719312/0.0782775229290173/0.0918875698026117/0.0224797275085274/0.0245561205754493/0.0339648310384129/0.0374452925272626/0.0830592161486059/0.0145881411260995/0.00609778045066559/0.0142543367968403/0.0946820050149993/0.137186159707318/0.00220369393710195/0.0074833217826276/0.0736850799741198}]);
```
