## Supplementary material for "Modeling site-and-branch-heterogeneity with GFmix": C20pi19.nwk

```
((((A1:0.5[&model=LG+F{0.0932089948419482/0.100091082377783/0.0468322484661439/0.080231493597373/0.00206692506363242/0.14518745292671/0.194157441340562/0.0254884299536279/0.0267606443015802/0.00668706638818808/0.0189645814756653/0.131727800420884/0.00608365811793786/0.00208189664304354/0.00952808548622368/0.0454292686555569/0.0449648482345576/0.00107370931116338/0.00445251682263307/0.0149825676191165}],A2:0.5[&model=LG+F{0.0932089948419482/0.100091082377783/0.0468322484661439/0.080231493597373/0.00206692506363242/0.14518745292671/0.194157441340562/0.0254884299536279/0.0267606443015802/0.00668706638818808/0.0189645814756653/0.131727800420884/0.00608365811793786/0.00208189664304354/0.00952808548622368/0.0454292686555569/0.0449648482345576/0.00107370931116338/0.00445251682263307/0.0149825676191165}]):0.001[&model=LG+F{0.0932089948419482/0.100091082377783/0.0468322484661439/0.080231493597373/0.00206692506363242/0.14518745292671/0.194157441340562/0.0254884299536279/0.0267606443015802/0.00668706638818808/0.0189645814756653/0.131727800420884/0.00608365811793786/0.00208189664304354/0.00952808548622368/0.0454292686555569/0.0449648482345576/0.00107370931116338/0.00445251682263307/0.0149825676191165}],(A3:0.5[&model=LG+F{0.0932089948419482/0.100091082377783/0.0468322484661439/0.080231493597373/0.00206692506363242/0.14518745292671/0.194157441340562/0.0254884299536279/0.0267606443015802/0.00668706638818808/0.0189645814756653/0.131727800420884/0.00608365811793786/0.00208189664304354/0.00952808548622368/0.0454292686555569/0.0449648482345576/0.00107370931116338/0.00445251682263307/0.0149825676191165}],A4:0.5[&model=LG+F{0.0932089948419482/0.100091082377783/0.0468322484661439/0.080231493597373/0.00206692506363242/0.14518745292671/0.194157441340562/0.0254884299536279/0.0267606443015802/0.00668706638818808/0.0189645814756653/0.131727800420884/0.00608365811793786/0.00208189664304354/0.00952808548622368/0.0454292686555569/0.0449648482345576/0.00107370931116338/0.00445251682263307/0.0149825676191165}]):0.001[&model=LG+F{0.0932089948419482/0.100091082377783/0.0468322484661439/0.080231493597373/0.00206692506363242/0.14518745292671/0.194157441340562/0.0254884299536279/0.0267606443015802/0.00668706638818808/0.0189645814756653/0.131727800420884/0.00608365811793786/0.00208189664304354/0.00952808548622368/0.0454292686555569/0.0449648482345576/0.00107370931116338/0.00445251682263307/0.0149825676191165}]):0.5[&model=LG+F{0.0932089948419482/0.100091082377783/0.0468322484661439/0.080231493597373/0.00206692506363242/0.14518745292671/0.194157441340562/0.0254884299536279/0.0267606443015802/0.00668706638818808/0.0189645814756653/0.131727800420884/0.00608365811793786/0.00208189664304354/0.00952808548622368/0.0454292686555569/0.0449648482345576/0.00107370931116338/0.00445251682263307/0.0149825676191165}],((B1:0.5[&model=LG+F{0.0120318561709288/0.0129202284522448/0.104193614199138/0.0741484638395848/0.00191021395050906/0.134179561174841/0.179436719583871/0.00329016661691141/0.0247316929718068/0.0148775606167743/0.0175267157662296/0.29307146391395/0.0135350820774304/0.00463185823299892/0.00122993016230838/0.0419848906349618/0.0415556818635828/0.000992302305034371/0.00990607615963568/0.0138466121409283}],B2:0.5[&model=LG+F{0.0120318561709288/0.0129202284522448/0.104193614199138/0.0741484638395848/0.00191021395050906/0.134179561174841/0.179436719583871/0.00329016661691141/0.0247316929718068/0.0148775606167743/0.0175267157662296/0.29307146391395/0.0135350820774304/0.00463185823299892/0.00122993016230838/0.0419848906349618/0.0415556818635828/0.000992302305034371/0.00990607615963568/0.0138466121409283}]):0.001[&model=LG+F{0.0120318561709288/0.0129202284522448/0.104193614199138/0.0741484638395848/0.00191021395050906/0.134179561174841/0.179436719583871/0.00329016661691141/0.0247316929718068/0.0148775606167743/0.0175267157662296/0.29307146391395/0.0135350820774304/0.00463185823299892/0.00122993016230838/0.0419848906349618/0.0415556818635828/0.000992302305034371/0.00990607615963568/0.0138466121409283}],(B3:0.5[&model=LG+F{0.0120318561709288/0.0129202284522448/0.104193614199138/0.0741484638395848/0.00191021395050906/0.134179561174841/0.179436719583871/0.00329016661691141/0.0247316929718068/0.0148775606167743/0.0175267157662296/0.29307146391395/0.0135350820774304/0.00463185823299892/0.00122993016230838/0.0419848906349618/0.0415556818635828/0.000992302305034371/0.00990607615963568/0.0138466121409283}],B4:0.5[&model=LG+F{0.0120318561709288/0.0129202284522448/0.104193614199138/0.0741484638395848/0.00191021395050906/0.134179561174841/0.179436719583871/0.00329016661691141/0.0247316929718068/0.0148775606167743/0.0175267157662296/0.29307146391395/0.0135350820774304/0.00463185823299892/0.00122993016230838/0.0419848906349618/0.0415556818635828/0.000992302305034371/0.00990607615963568/0.0138466121409283}]):0.001[&model=LG+F{0.0120318561709288/0.0129202284522448/0.104193614199138/0.0741484638395848/0.00191021395050906/0.134179561174841/0.179436719583871/0.00329016661691141/0.0247316929718068/0.0148775606167743/0.0175267157662296/0.29307146391395/0.0135350820774304/0.00463185823299892/0.00122993016230838/0.0419848906349618/0.0415556818635828/0.000992302305034371/0.00990607615963568/0.0138466121409283}]):0.5[&model=LG+F{0.0120318561709288/0.0129202284522448/0.104193614199138/0.0741484638395848/0.00191021395050906/0.134179561174841/0.179436719583871/0.00329016661691141/0.0247316929718068/0.0148775606167743/0.0175267157662296/0.29307146391395/0.0135350820774304/0.00463185823299892/0.00122993016230838/0.0419848906349618/0.0415556818635828/0.000992302305034371/0.00990607615963568/0.0138466121409283}]):0.25[&model=LG+F{0.0932089948419482/0.100091082377783/0.0468322484661439/0.080231493597373/0.00206692506363242/0.14518745292671/0.194157441340562/0.0254884299536279/0.0267606443015802/0.00668706638818808/0.0189645814756653/0.131727800420884/0.00608365811793786/0.00208189664304354/0.00952808548622368/0.0454292686555569/0.0449648482345576/0.00107370931116338/0.00445251682263307/0.0149825676191165}],(((C1:0.5[&model=LG+F{0.0932089948419482/0.100091082377783/0.0468322484661439/0.080231493597373/0.00206692506363242/0.14518745292671/0.194157441340562/0.0254884299536279/0.0267606443015802/0.00668706638818808/0.0189645814756653/0.131727800420884/0.00608365811793786/0.00208189664304354/0.00952808548622368/0.0454292686555569/0.0449648482345576/0.00107370931116338/0.00445251682263307/0.0149825676191165}],C2:0.5[&model=LG+F{0.0932089948419482/0.100091082377783/0.0468322484661439/0.080231493597373/0.00206692506363242/0.14518745292671/0.194157441340562/0.0254884299536279/0.0267606443015802/0.00668706638818808/0.0189645814756653/0.131727800420884/0.00608365811793786/0.00208189664304354/0.00952808548622368/0.0454292686555569/0.0449648482345576/0.00107370931116338/0.00445251682263307/0.0149825676191165}]):0.001[&model=LG+F{0.0932089948419482/0.100091082377783/0.0468322484661439/0.080231493597373/0.00206692506363242/0.14518745292671/0.194157441340562/0.0254884299536279/0.0267606443015802/0.00668706638818808/0.0189645814756653/0.131727800420884/0.00608365811793786/0.00208189664304354/0.00952808548622368/0.0454292686555569/0.0449648482345576/0.00107370931116338/0.00445251682263307/0.0149825676191165}],(C3:0.5[&model=LG+F{0.0932089948419482/0.100091082377783/0.0468322484661439/0.080231493597373/0.00206692506363242/0.14518745292671/0.194157441340562/0.0254884299536279/0.0267606443015802/0.00668706638818808/0.0189645814756653/0.131727800420884/0.00608365811793786/0.00208189664304354/0.00952808548622368/0.0454292686555569/0.0449648482345576/0.00107370931116338/0.00445251682263307/0.0149825676191165}],C4:0.5[&model=LG+F{0.0932089948419482/0.100091082377783/0.0468322484661439/0.080231493597373/0.00206692506363242/0.14518745292671/0.194157441340562/0.0254884299536279/0.0267606443015802/0.00668706638818808/0.0189645814756653/0.131727800420884/0.00608365811793786/0.00208189664304354/0.00952808548622368/0.0454292686555569/0.0449648482345576/0.00107370931116338/0.00445251682263307/0.0149825676191165}]):0.001[&model=LG+F{0.0932089948419482/0.100091082377783/0.0468322484661439/0.080231493597373/0.00206692506363242/0.14518745292671/0.194157441340562/0.0254884299536279/0.0267606443015802/0.00668706638818808/0.0189645814756653/0.131727800420884/0.00608365811793786/0.00208189664304354/0.00952808548622368/0.0454292686555569/0.0449648482345576/0.00107370931116338/0.00445251682263307/0.0149825676191165}]):0.5[&model=LG+F{0.0932089948419482/0.100091082377783/0.0468322484661439/0.080231493597373/0.00206692506363242/0.14518745292671/0.194157441340562/0.0254884299536279/0.0267606443015802/0.00668706638818808/0.0189645814756653/0.131727800420884/0.00608365811793786/0.00208189664304354/0.00952808548622368/0.0454292686555569/0.0449648482345576/0.00107370931116338/0.00445251682263307/0.0149825676191165}],((D1:0.5[&model=LG+F{0.0120318561709288/0.0129202284522448/0.104193614199138/0.0741484638395848/0.00191021395050906/0.134179561174841/0.179436719583871/0.00329016661691141/0.0247316929718068/0.0148775606167743/0.0175267157662296/0.29307146391395/0.0135350820774304/0.00463185823299892/0.00122993016230838/0.0419848906349618/0.0415556818635828/0.000992302305034371/0.00990607615963568/0.0138466121409283}],D2:0.5[&model=LG+F{0.0120318561709288/0.0129202284522448/0.104193614199138/0.0741484638395848/0.00191021395050906/0.134179561174841/0.179436719583871/0.00329016661691141/0.0247316929718068/0.0148775606167743/0.0175267157662296/0.29307146391395/0.0135350820774304/0.00463185823299892/0.00122993016230838/0.0419848906349618/0.0415556818635828/0.000992302305034371/0.00990607615963568/0.0138466121409283}]):0.001[&model=LG+F{0.0120318561709288/0.0129202284522448/0.104193614199138/0.0741484638395848/0.00191021395050906/0.134179561174841/0.179436719583871/0.00329016661691141/0.0247316929718068/0.0148775606167743/0.0175267157662296/0.29307146391395/0.0135350820774304/0.00463185823299892/0.00122993016230838/0.0419848906349618/0.0415556818635828/0.000992302305034371/0.00990607615963568/0.0138466121409283}],(D3:0.5[&model=LG+F{0.0120318561709288/0.0129202284522448/0.104193614199138/0.0741484638395848/0.00191021395050906/0.134179561174841/0.179436719583871/0.00329016661691141/0.0247316929718068/0.0148775606167743/0.0175267157662296/0.29307146391395/0.0135350820774304/0.00463185823299892/0.00122993016230838/0.0419848906349618/0.0415556818635828/0.000992302305034371/0.00990607615963568/0.0138466121409283}],D4:0.5[&model=LG+F{0.0120318561709288/0.0129202284522448/0.104193614199138/0.0741484638395848/0.00191021395050906/0.134179561174841/0.179436719583871/0.00329016661691141/0.0247316929718068/0.0148775606167743/0.0175267157662296/0.29307146391395/0.0135350820774304/0.00463185823299892/0.00122993016230838/0.0419848906349618/0.0415556818635828/0.000992302305034371/0.00990607615963568/0.0138466121409283}]):0.001[&model=LG+F{0.0120318561709288/0.0129202284522448/0.104193614199138/0.0741484638395848/0.00191021395050906/0.134179561174841/0.179436719583871/0.00329016661691141/0.0247316929718068/0.0148775606167743/0.0175267157662296/0.29307146391395/0.0135350820774304/0.00463185823299892/0.00122993016230838/0.0419848906349618/0.0415556818635828/0.000992302305034371/0.00990607615963568/0.0138466121409283}]):0.5[&model=LG+F{0.0120318561709288/0.0129202284522448/0.104193614199138/0.0741484638395848/0.00191021395050906/0.134179561174841/0.179436719583871/0.00329016661691141/0.0247316929718068/0.0148775606167743/0.0175267157662296/0.29307146391395/0.0135350820774304/0.00463185823299892/0.00122993016230838/0.0419848906349618/0.0415556818635828/0.000992302305034371/0.00990607615963568/0.0138466121409283}]):0.25[&model=LG+F{0.0932089948419482/0.100091082377783/0.0468322484661439/0.080231493597373/0.00206692506363242/0.14518745292671/0.194157441340562/0.0254884299536279/0.0267606443015802/0.00668706638818808/0.0189645814756653/0.131727800420884/0.00608365811793786/0.00208189664304354/0.00952808548622368/0.0454292686555569/0.0449648482345576/0.00107370931116338/0.00445251682263307/0.0149825676191165}]);
```
