## Supplementary material for "Modeling site-and-branch-heterogeneity with GFmix": C20pi20.nwk

```
((((A1:0.5[&model=LG+F{0.0643258602847397/0.0153734466828113/0.0443041921752705/0.29336939770209/0.00110815209076553/0.0595601383818306/0.338703797390432/0.0326678795204517/0.0139197991945381/0.00275204707783668/0.00623347000141971/0.0327592024568847/0.00246087319984898/0.0015357828572724/0.0173510076193801/0.0356459836973214/0.024883543848611/0.000862598059987013/0.00345411177116845/0.00872860423655043}],A2:0.5[&model=LG+F{0.0643258602847397/0.0153734466828113/0.0443041921752705/0.29336939770209/0.00110815209076553/0.0595601383818306/0.338703797390432/0.0326678795204517/0.0139197991945381/0.00275204707783668/0.00623347000141971/0.0327592024568847/0.00246087319984898/0.0015357828572724/0.0173510076193801/0.0356459836973214/0.024883543848611/0.000862598059987013/0.00345411177116845/0.00872860423655043}]):0.001[&model=LG+F{0.0643258602847397/0.0153734466828113/0.0443041921752705/0.29336939770209/0.00110815209076553/0.0595601383818306/0.338703797390432/0.0326678795204517/0.0139197991945381/0.00275204707783668/0.00623347000141971/0.0327592024568847/0.00246087319984898/0.0015357828572724/0.0173510076193801/0.0356459836973214/0.024883543848611/0.000862598059987013/0.00345411177116845/0.00872860423655043}],(A3:0.5[&model=LG+F{0.0643258602847397/0.0153734466828113/0.0443041921752705/0.29336939770209/0.00110815209076553/0.0595601383818306/0.338703797390432/0.0326678795204517/0.0139197991945381/0.00275204707783668/0.00623347000141971/0.0327592024568847/0.00246087319984898/0.0015357828572724/0.0173510076193801/0.0356459836973214/0.024883543848611/0.000862598059987013/0.00345411177116845/0.00872860423655043}],A4:0.5[&model=LG+F{0.0643258602847397/0.0153734466828113/0.0443041921752705/0.29336939770209/0.00110815209076553/0.0595601383818306/0.338703797390432/0.0326678795204517/0.0139197991945381/0.00275204707783668/0.00623347000141971/0.0327592024568847/0.00246087319984898/0.0015357828572724/0.0173510076193801/0.0356459836973214/0.024883543848611/0.000862598059987013/0.00345411177116845/0.00872860423655043}]):0.001[&model=LG+F{0.0643258602847397/0.0153734466828113/0.0443041921752705/0.29336939770209/0.00110815209076553/0.0595601383818306/0.338703797390432/0.0326678795204517/0.0139197991945381/0.00275204707783668/0.00623347000141971/0.0327592024568847/0.00246087319984898/0.0015357828572724/0.0173510076193801/0.0356459836973214/0.024883543848611/0.000862598059987013/0.00345411177116845/0.00872860423655043}]):0.5[&model=LG+F{0.0643258602847397/0.0153734466828113/0.0443041921752705/0.29336939770209/0.00110815209076553/0.0595601383818306/0.338703797390432/0.0326678795204517/0.0139197991945381/0.00275204707783668/0.00623347000141971/0.0327592024568847/0.00246087319984898/0.0015357828572724/0.0173510076193801/0.0356459836973214/0.024883543848611/0.000862598059987013/0.00345411177116845/0.00872860423655043}],((B1:0.5[&model=LG+F{0.00888505342611556/0.002123467832621/0.105472817904296/0.290116028390791/0.00109586305164766/0.0588996362029873/0.334947684623791/0.00451227319109758/0.013765433238601/0.00655166353460195/0.00616434288671595/0.0779882269776168/0.00585848016066772/0.00365616294288389/0.0023966197888799/0.0352506815617193/0.0246075936010816/0.00085303213362138/0.00822303452504625/0.00863180691080309}],B2:0.5[&model=LG+F{0.00888505342611556/0.002123467832621/0.105472817904296/0.290116028390791/0.00109586305164766/0.0588996362029873/0.334947684623791/0.00451227319109758/0.013765433238601/0.00655166353460195/0.00616434288671595/0.0779882269776168/0.00585848016066772/0.00365616294288389/0.0023966197888799/0.0352506815617193/0.0246075936010816/0.00085303213362138/0.00822303452504625/0.00863180691080309}]):0.001[&model=LG+F{0.00888505342611556/0.002123467832621/0.105472817904296/0.290116028390791/0.00109586305164766/0.0588996362029873/0.334947684623791/0.00451227319109758/0.013765433238601/0.00655166353460195/0.00616434288671595/0.0779882269776168/0.00585848016066772/0.00365616294288389/0.0023966197888799/0.0352506815617193/0.0246075936010816/0.00085303213362138/0.00822303452504625/0.00863180691080309}],(B3:0.5[&model=LG+F{0.00888505342611556/0.002123467832621/0.105472817904296/0.290116028390791/0.00109586305164766/0.0588996362029873/0.334947684623791/0.00451227319109758/0.013765433238601/0.00655166353460195/0.00616434288671595/0.0779882269776168/0.00585848016066772/0.00365616294288389/0.0023966197888799/0.0352506815617193/0.0246075936010816/0.00085303213362138/0.00822303452504625/0.00863180691080309}],B4:0.5[&model=LG+F{0.00888505342611556/0.002123467832621/0.105472817904296/0.290116028390791/0.00109586305164766/0.0588996362029873/0.334947684623791/0.00451227319109758/0.013765433238601/0.00655166353460195/0.00616434288671595/0.0779882269776168/0.00585848016066772/0.00365616294288389/0.0023966197888799/0.0352506815617193/0.0246075936010816/0.00085303213362138/0.00822303452504625/0.00863180691080309}]):0.001[&model=LG+F{0.00888505342611556/0.002123467832621/0.105472817904296/0.290116028390791/0.00109586305164766/0.0588996362029873/0.334947684623791/0.00451227319109758/0.013765433238601/0.00655166353460195/0.00616434288671595/0.0779882269776168/0.00585848016066772/0.00365616294288389/0.0023966197888799/0.0352506815617193/0.0246075936010816/0.00085303213362138/0.00822303452504625/0.00863180691080309}]):0.5[&model=LG+F{0.00888505342611556/0.002123467832621/0.105472817904296/0.290116028390791/0.00109586305164766/0.0588996362029873/0.334947684623791/0.00451227319109758/0.013765433238601/0.00655166353460195/0.00616434288671595/0.0779882269776168/0.00585848016066772/0.00365616294288389/0.0023966197888799/0.0352506815617193/0.0246075936010816/0.00085303213362138/0.00822303452504625/0.00863180691080309}]):0.25[&model=LG+F{0.0643258602847397/0.0153734466828113/0.0443041921752705/0.29336939770209/0.00110815209076553/0.0595601383818306/0.338703797390432/0.0326678795204517/0.0139197991945381/0.00275204707783668/0.00623347000141971/0.0327592024568847/0.00246087319984898/0.0015357828572724/0.0173510076193801/0.0356459836973214/0.024883543848611/0.000862598059987013/0.00345411177116845/0.00872860423655043}],(((C1:0.5[&model=LG+F{0.0643258602847397/0.0153734466828113/0.0443041921752705/0.29336939770209/0.00110815209076553/0.0595601383818306/0.338703797390432/0.0326678795204517/0.0139197991945381/0.00275204707783668/0.00623347000141971/0.0327592024568847/0.00246087319984898/0.0015357828572724/0.0173510076193801/0.0356459836973214/0.024883543848611/0.000862598059987013/0.00345411177116845/0.00872860423655043}],C2:0.5[&model=LG+F{0.0643258602847397/0.0153734466828113/0.0443041921752705/0.29336939770209/0.00110815209076553/0.0595601383818306/0.338703797390432/0.0326678795204517/0.0139197991945381/0.00275204707783668/0.00623347000141971/0.0327592024568847/0.00246087319984898/0.0015357828572724/0.0173510076193801/0.0356459836973214/0.024883543848611/0.000862598059987013/0.00345411177116845/0.00872860423655043}]):0.001[&model=LG+F{0.0643258602847397/0.0153734466828113/0.0443041921752705/0.29336939770209/0.00110815209076553/0.0595601383818306/0.338703797390432/0.0326678795204517/0.0139197991945381/0.00275204707783668/0.00623347000141971/0.0327592024568847/0.00246087319984898/0.0015357828572724/0.0173510076193801/0.0356459836973214/0.024883543848611/0.000862598059987013/0.00345411177116845/0.00872860423655043}],(C3:0.5[&model=LG+F{0.0643258602847397/0.0153734466828113/0.0443041921752705/0.29336939770209/0.00110815209076553/0.0595601383818306/0.338703797390432/0.0326678795204517/0.0139197991945381/0.00275204707783668/0.00623347000141971/0.0327592024568847/0.00246087319984898/0.0015357828572724/0.0173510076193801/0.0356459836973214/0.024883543848611/0.000862598059987013/0.00345411177116845/0.00872860423655043}],C4:0.5[&model=LG+F{0.0643258602847397/0.0153734466828113/0.0443041921752705/0.29336939770209/0.00110815209076553/0.0595601383818306/0.338703797390432/0.0326678795204517/0.0139197991945381/0.00275204707783668/0.00623347000141971/0.0327592024568847/0.00246087319984898/0.0015357828572724/0.0173510076193801/0.0356459836973214/0.024883543848611/0.000862598059987013/0.00345411177116845/0.00872860423655043}]):0.001[&model=LG+F{0.0643258602847397/0.0153734466828113/0.0443041921752705/0.29336939770209/0.00110815209076553/0.0595601383818306/0.338703797390432/0.0326678795204517/0.0139197991945381/0.00275204707783668/0.00623347000141971/0.0327592024568847/0.00246087319984898/0.0015357828572724/0.0173510076193801/0.0356459836973214/0.024883543848611/0.000862598059987013/0.00345411177116845/0.00872860423655043}]):0.5[&model=LG+F{0.0643258602847397/0.0153734466828113/0.0443041921752705/0.29336939770209/0.00110815209076553/0.0595601383818306/0.338703797390432/0.0326678795204517/0.0139197991945381/0.00275204707783668/0.00623347000141971/0.0327592024568847/0.00246087319984898/0.0015357828572724/0.0173510076193801/0.0356459836973214/0.024883543848611/0.000862598059987013/0.00345411177116845/0.00872860423655043}],((D1:0.5[&model=LG+F{0.00888505342611556/0.002123467832621/0.105472817904296/0.290116028390791/0.00109586305164766/0.0588996362029873/0.334947684623791/0.00451227319109758/0.013765433238601/0.00655166353460195/0.00616434288671595/0.0779882269776168/0.00585848016066772/0.00365616294288389/0.0023966197888799/0.0352506815617193/0.0246075936010816/0.00085303213362138/0.00822303452504625/0.00863180691080309}],D2:0.5[&model=LG+F{0.00888505342611556/0.002123467832621/0.105472817904296/0.290116028390791/0.00109586305164766/0.0588996362029873/0.334947684623791/0.00451227319109758/0.013765433238601/0.00655166353460195/0.00616434288671595/0.0779882269776168/0.00585848016066772/0.00365616294288389/0.0023966197888799/0.0352506815617193/0.0246075936010816/0.00085303213362138/0.00822303452504625/0.00863180691080309}]):0.001[&model=LG+F{0.00888505342611556/0.002123467832621/0.105472817904296/0.290116028390791/0.00109586305164766/0.0588996362029873/0.334947684623791/0.00451227319109758/0.013765433238601/0.00655166353460195/0.00616434288671595/0.0779882269776168/0.00585848016066772/0.00365616294288389/0.0023966197888799/0.0352506815617193/0.0246075936010816/0.00085303213362138/0.00822303452504625/0.00863180691080309}],(D3:0.5[&model=LG+F{0.00888505342611556/0.002123467832621/0.105472817904296/0.290116028390791/0.00109586305164766/0.0588996362029873/0.334947684623791/0.00451227319109758/0.013765433238601/0.00655166353460195/0.00616434288671595/0.0779882269776168/0.00585848016066772/0.00365616294288389/0.0023966197888799/0.0352506815617193/0.0246075936010816/0.00085303213362138/0.00822303452504625/0.00863180691080309}],D4:0.5[&model=LG+F{0.00888505342611556/0.002123467832621/0.105472817904296/0.290116028390791/0.00109586305164766/0.0588996362029873/0.334947684623791/0.00451227319109758/0.013765433238601/0.00655166353460195/0.00616434288671595/0.0779882269776168/0.00585848016066772/0.00365616294288389/0.0023966197888799/0.0352506815617193/0.0246075936010816/0.00085303213362138/0.00822303452504625/0.00863180691080309}]):0.001[&model=LG+F{0.00888505342611556/0.002123467832621/0.105472817904296/0.290116028390791/0.00109586305164766/0.0588996362029873/0.334947684623791/0.00451227319109758/0.013765433238601/0.00655166353460195/0.00616434288671595/0.0779882269776168/0.00585848016066772/0.00365616294288389/0.0023966197888799/0.0352506815617193/0.0246075936010816/0.00085303213362138/0.00822303452504625/0.00863180691080309}]):0.5[&model=LG+F{0.00888505342611556/0.002123467832621/0.105472817904296/0.290116028390791/0.00109586305164766/0.0588996362029873/0.334947684623791/0.00451227319109758/0.013765433238601/0.00655166353460195/0.00616434288671595/0.0779882269776168/0.00585848016066772/0.00365616294288389/0.0023966197888799/0.0352506815617193/0.0246075936010816/0.00085303213362138/0.00822303452504625/0.00863180691080309}]):0.25[&model=LG+F{0.0643258602847397/0.0153734466828113/0.0443041921752705/0.29336939770209/0.00110815209076553/0.0595601383818306/0.338703797390432/0.0326678795204517/0.0139197991945381/0.00275204707783668/0.00623347000141971/0.0327592024568847/0.00246087319984898/0.0015357828572724/0.0173510076193801/0.0356459836973214/0.024883543848611/0.000862598059987013/0.00345411177116845/0.00872860423655043}]);
```
