## Supplementary material for "Modeling site-and-branch-heterogeneity with GFmix": 056_downsampled.phy.utreecu

```
2 3 1.1105143112 1.0136358484
1 4 0.9831853345 0.4577447766
0 5 1.1042366404 0.0000000000
```
