## Supplementary material for "Modeling site-and-branch-heterogeneity with GFmix": 056_downsampled_iqtree.ckp

```
--- # IQ-TREE Checkpoint ver >= 1.6
CandidateSet:
 0: -75756.6235118 (0:1.1042366404,1:0.9831853345,(2:1.1105143112,3:1.0136358484):0.4577447766);
PhyloTree:
 newick: (0:1.1042366404,1:0.9831853345,(2:1.1105143112,3:1.0136358484):0.4577447766);
RateGamma:
 gamma_shape: 0.5034137975
StopRule:
 curIteration: 0
 start_real_time: 39402790.06
 time_vec: 
boot_consense_logl: 0
contree_rfdist: -1
finished: true
finishedModelInit: true
initTree: ((0:0.5014313284,1:0.5004982321):0.3074892016,(2:0.5084680026,3:0.5136717483):0.3074892016):0;
iqtree:
 command:  -s Simulations/056_downsampled.phy -m LG+C20+G -te sim_topologies/4_taxa.tree -nt 30 --prefix Simulations/056_downsampled_iqtree/056_downsampled_iqtree
 seed: 215786
 start_time: 1750784777
 version: 3.0.0
```
