## Supplementary material for "Modeling site-and-branch-heterogeneity with GFmix": 056_downsampled_iqtree.treefile

```
(A:1.1042366404,B:0.9831853345,(C:1.1105143112,D:1.0136358484):0.4577447766);
```
