## Supplementary material for "Modeling site-and-branch-heterogeneity with GFmix": GFF.iterations

```
Warning message:
In readLines(rootfile) :
  incomplete final line found on 'sim_topologies/4_taxa.rootfile'
    5

At X0         0 variables are exactly at the bounds

At iterate    0    f=  7.57566D+04    |proj g|=  1.11381D+03

At iterate    1    f=  7.57406D+04    |proj g|=  1.51363D+02

At iterate    2    f=  7.57008D+04    |proj g|=  1.24299D+02

At iterate    3    f=  7.56698D+04    |proj g|=  6.85508D+02

At iterate    4    f=  7.56448D+04    |proj g|=  7.60325D+02

At iterate    5    f=  7.54751D+04    |proj g|=  6.38685D+02

At iterate    6    f=  7.52835D+04    |proj g|=  1.13152D+03

At iterate    7    f=  7.48790D+04    |proj g|=  1.37997D+03

At iterate    8    f=  7.47941D+04    |proj g|=  2.94020D+02

At iterate    9    f=  7.47398D+04    |proj g|=  1.05110D+03

At iterate   10    f=  7.47139D+04    |proj g|=  6.06127D+02

At iterate   11    f=  7.46883D+04    |proj g|=  5.51725D+02

At iterate   12    f=  7.46756D+04    |proj g|=  5.03877D+02

At iterate   13    f=  7.46655D+04    |proj g|=  1.02198D+02

At iterate   14    f=  7.46611D+04    |proj g|=  1.23933D+02

At iterate   15    f=  7.46560D+04    |proj g|=  2.73984D+02

At iterate   16    f=  7.46448D+04    |proj g|=  4.86844D+02

At iterate   17    f=  7.46368D+04    |proj g|=  9.81081D+02

At iterate   18    f=  7.46265D+04    |proj g|=  2.33982D+02

At iterate   19    f=  7.46201D+04    |proj g|=  2.07207D+02

At iterate   20    f=  7.46135D+04    |proj g|=  2.60186D+02

At iterate   21    f=  7.46125D+04    |proj g|=  8.47221D+01

At iterate   22    f=  7.46059D+04    |proj g|=  1.49785D+02

At iterate   23    f=  7.46048D+04    |proj g|=  1.14293D+02

At iterate   24    f=  7.46036D+04    |proj g|=  1.10290D+02

At iterate   25    f=  7.46013D+04    |proj g|=  1.60622D+02

At iterate   26    f=  7.45998D+04    |proj g|=  6.21273D+02

At iterate   27    f=  7.45968D+04    |proj g|=  1.37487D+02

At iterate   28    f=  7.45960D+04    |proj g|=  3.85859D+01

At iterate   29    f=  7.45949D+04    |proj g|=  5.43598D+01

At iterate   30    f=  7.45941D+04    |proj g|=  1.70116D+02

At iterate   31    f=  7.45932D+04    |proj g|=  7.87227D+01

At iterate   32    f=  7.45927D+04    |proj g|=  4.42503D+01

At iterate   33    f=  7.45920D+04    |proj g|=  4.19051D+01

At iterate   34    f=  7.45908D+04    |proj g|=  9.77378D+01

At iterate   35    f=  7.45903D+04    |proj g|=  1.03529D+02

At iterate   36    f=  7.45887D+04    |proj g|=  9.30138D+01

At iterate   37    f=  7.45881D+04    |proj g|=  7.08384D+01

At iterate   38    f=  7.45872D+04    |proj g|=  1.27572D+02

At iterate   39    f=  7.45869D+04    |proj g|=  2.20433D+01

At iterate   40    f=  7.45863D+04    |proj g|=  4.05829D+01

At iterate   41    f=  7.45862D+04    |proj g|=  2.76214D+01

At iterate   42    f=  7.45860D+04    |proj g|=  2.98408D+01

At iterate   43    f=  7.45855D+04    |proj g|=  3.93228D+01

At iterate   44    f=  7.45852D+04    |proj g|=  1.44624D+02

At iterate   45    f=  7.45848D+04    |proj g|=  4.12646D+01

At iterate   46    f=  7.45845D+04    |proj g|=  2.98542D+01

At iterate   47    f=  7.45842D+04    |proj g|=  2.51342D+01

At iterate   48    f=  7.45841D+04    |proj g|=  7.60135D+01

At iterate   49    f=  7.45838D+04    |proj g|=  4.35868D+01

At iterate   50    f=  7.45836D+04    |proj g|=  3.72808D+01

At iterate   51    f=  7.45832D+04    |proj g|=  6.44115D+01

At iterate   52    f=  7.45828D+04    |proj g|=  1.24148D+02

At iterate   53    f=  7.45824D+04    |proj g|=  5.03252D+01

At iterate   54    f=  7.45820D+04    |proj g|=  7.47335D+01

At iterate   55    f=  7.45818D+04    |proj g|=  1.94488D+01

At iterate   56    f=  7.45817D+04    |proj g|=  3.45106D+01

At iterate   57    f=  7.45815D+04    |proj g|=  4.09290D+01

At iterate   58    f=  7.45813D+04    |proj g|=  3.12840D+01

At iterate   59    f=  7.45813D+04    |proj g|=  3.69492D+01

At iterate   60    f=  7.45812D+04    |proj g|=  1.47930D+01

At iterate   61    f=  7.45812D+04    |proj g|=  1.55986D+01

At iterate   62    f=  7.45811D+04    |proj g|=  2.08003D+01

At iterate   63    f=  7.45810D+04    |proj g|=  6.15756D+01

At iterate   64    f=  7.45809D+04    |proj g|=  1.44325D+01

At iterate   65    f=  7.45808D+04    |proj g|=  9.89997D+00

At iterate   66    f=  7.45808D+04    |proj g|=  1.09318D+01

At iterate   67    f=  7.45808D+04    |proj g|=  1.88713D+01

At iterate   68    f=  7.45807D+04    |proj g|=  1.89935D+01

At iterate   69    f=  7.45807D+04    |proj g|=  3.33666D+01

At iterate   70    f=  7.45806D+04    |proj g|=  1.14354D+01

At iterate   71    f=  7.45806D+04    |proj g|=  7.40507D+00

At iterate   72    f=  7.45806D+04    |proj g|=  5.27868D+00

At iterate   73    f=  7.45806D+04    |proj g|=  1.09359D+01

At iterate   74    f=  7.45806D+04    |proj g|=  9.77728D+00

At iterate   75    f=  7.45805D+04    |proj g|=  9.62415D+00

At iterate   76    f=  7.45805D+04    |proj g|=  1.39319D+01

At iterate   77    f=  7.45805D+04    |proj g|=  1.10410D+01

At iterate   78    f=  7.45804D+04    |proj g|=  1.33922D+01

At iterate   79    f=  7.45804D+04    |proj g|=  1.32588D+01

At iterate   80    f=  7.45804D+04    |proj g|=  1.25763D+01

At iterate   81    f=  7.45804D+04    |proj g|=  1.80163D+01

At iterate   82    f=  7.45804D+04    |proj g|=  5.41705D+00

At iterate   83    f=  7.45803D+04    |proj g|=  1.27110D+01

At iterate   84    f=  7.45803D+04    |proj g|=  1.68421D+01

At iterate   85    f=  7.45803D+04    |proj g|=  1.67938D+01

At iterate   86    f=  7.45803D+04    |proj g|=  2.36626D+01

At iterate   87    f=  7.45802D+04    |proj g|=  9.81874D+00

At iterate   88    f=  7.45802D+04    |proj g|=  9.55876D+00

At iterate   89    f=  7.45802D+04    |proj g|=  1.46633D+01

At iterate   90    f=  7.45802D+04    |proj g|=  8.83515D+00

At iterate   91    f=  7.45801D+04    |proj g|=  1.03860D+01

At iterate   92    f=  7.45801D+04    |proj g|=  1.29588D+01

At iterate   93    f=  7.45801D+04    |proj g|=  4.60230D+01

At iterate   94    f=  7.45801D+04    |proj g|=  1.15327D+01

At iterate   95    f=  7.45801D+04    |proj g|=  8.95676D+00

At iterate   96    f=  7.45800D+04    |proj g|=  7.27953D+00

At iterate   97    f=  7.45800D+04    |proj g|=  1.96649D+01

At iterate   98    f=  7.45800D+04    |proj g|=  4.60091D+00

At iterate   99    f=  7.45800D+04    |proj g|=  5.20097D+00

At iterate  100    f=  7.45800D+04    |proj g|=  6.40182D+00

At iterate  101    f=  7.45799D+04    |proj g|=  1.32263D+01

At iterate  102    f=  7.45799D+04    |proj g|=  1.52224D+01

At iterate  103    f=  7.45799D+04    |proj g|=  1.29575D+01

At iterate  104    f=  7.45799D+04    |proj g|=  1.57368D+01

At iterate  105    f=  7.45798D+04    |proj g|=  2.76024D+01

At iterate  106    f=  7.45798D+04    |proj g|=  1.91506D+01

At iterate  107    f=  7.45797D+04    |proj g|=  9.41525D+00

At iterate  108    f=  7.45796D+04    |proj g|=  2.10737D+01

At iterate  109    f=  7.45796D+04    |proj g|=  1.85654D+01

At iterate  110    f=  7.45795D+04    |proj g|=  1.21309D+01

At iterate  111    f=  7.45795D+04    |proj g|=  2.00802D+01

At iterate  112    f=  7.45794D+04    |proj g|=  1.98785D+01

At iterate  113    f=  7.45794D+04    |proj g|=  8.38617D+01

At iterate  114    f=  7.45793D+04    |proj g|=  1.73342D+01

At iterate  115    f=  7.45793D+04    |proj g|=  9.27679D+00

At iterate  116    f=  7.45792D+04    |proj g|=  8.83514D+00

At iterate  117    f=  7.45792D+04    |proj g|=  4.03393D+01

At iterate  118    f=  7.45792D+04    |proj g|=  1.50796D+01

At iterate  119    f=  7.45791D+04    |proj g|=  1.04488D+01

At iterate  120    f=  7.45791D+04    |proj g|=  7.92383D+00

At iterate  121    f=  7.45790D+04    |proj g|=  3.05220D+01

At iterate  122    f=  7.45790D+04    |proj g|=  1.24613D+01

At iterate  123    f=  7.45789D+04    |proj g|=  8.22630D+00

At iterate  124    f=  7.45789D+04    |proj g|=  1.63220D+01

At iterate  125    f=  7.45788D+04    |proj g|=  2.94786D+01

At iterate  126    f=  7.45788D+04    |proj g|=  3.26796D+01

At iterate  127    f=  7.45788D+04    |proj g|=  1.14754D+01

At iterate  128    f=  7.45787D+04    |proj g|=  1.40678D+01

At iterate  129    f=  7.45787D+04    |proj g|=  1.49085D+01

At iterate  130    f=  7.45787D+04    |proj g|=  1.99888D+01

At iterate  131    f=  7.45786D+04    |proj g|=  1.62741D+01

At iterate  132    f=  7.45786D+04    |proj g|=  1.18194D+01

At iterate  133    f=  7.45786D+04    |proj g|=  1.10548D+01

At iterate  134    f=  7.45785D+04    |proj g|=  4.03343D+01

At iterate  135    f=  7.45785D+04    |proj g|=  1.18751D+01

At iterate  136    f=  7.45785D+04    |proj g|=  5.36150D+00

At iterate  137    f=  7.45785D+04    |proj g|=  4.21229D+00

At iterate  138    f=  7.45785D+04    |proj g|=  2.36100D+01

At iterate  139    f=  7.45784D+04    |proj g|=  8.81565D+00

At iterate  140    f=  7.45784D+04    |proj g|=  1.31356D+01

At iterate  141    f=  7.45784D+04    |proj g|=  1.23733D+01

At iterate  142    f=  7.45784D+04    |proj g|=  2.88696D+01

At iterate  143    f=  7.45784D+04    |proj g|=  2.25114D+01

At iterate  144    f=  7.45783D+04    |proj g|=  1.57664D+01

At iterate  145    f=  7.45783D+04    |proj g|=  8.46906D+00

At iterate  146    f=  7.45783D+04    |proj g|=  6.10773D+01

At iterate  147    f=  7.45782D+04    |proj g|=  8.56578D+00

At iterate  148    f=  7.45782D+04    |proj g|=  1.19945D+01

At iterate  149    f=  7.45782D+04    |proj g|=  9.92001D+00

At iterate  150    f=  7.45782D+04    |proj g|=  1.29056D+01

At iterate  151    f=  7.45781D+04    |proj g|=  6.38920D+00

At iterate  152    f=  7.45781D+04    |proj g|=  1.04307D+01

At iterate  153    f=  7.45781D+04    |proj g|=  7.28381D+00

At iterate  154    f=  7.45781D+04    |proj g|=  1.16586D+01

At iterate  155    f=  7.45781D+04    |proj g|=  1.96968D+01

At iterate  156    f=  7.45781D+04    |proj g|=  1.35560D+01

At iterate  157    f=  7.45781D+04    |proj g|=  8.43739D+00

At iterate  158    f=  7.45781D+04    |proj g|=  6.93703D+00

At iterate  159    f=  7.45780D+04    |proj g|=  7.85481D+00

At iterate  160    f=  7.45780D+04    |proj g|=  8.29611D+00

At iterate  161    f=  7.45780D+04    |proj g|=  1.24467D+01

At iterate  162    f=  7.45780D+04    |proj g|=  2.23803D+01

At iterate  163    f=  7.45780D+04    |proj g|=  4.19200D+00

At iterate  164    f=  7.45780D+04    |proj g|=  3.55494D+00

At iterate  165    f=  7.45780D+04    |proj g|=  3.49929D+00

At iterate  166    f=  7.45780D+04    |proj g|=  6.64588D+00

At iterate  167    f=  7.45780D+04    |proj g|=  1.99163D+01

At iterate  168    f=  7.45780D+04    |proj g|=  4.62671D+00

At iterate  169    f=  7.45780D+04    |proj g|=  3.49813D+00

At iterate  170    f=  7.45780D+04    |proj g|=  3.34062D+00

At iterate  171    f=  7.45780D+04    |proj g|=  2.92341D+00

At iterate  172    f=  7.45780D+04    |proj g|=  5.88674D+00

At iterate  173    f=  7.45780D+04    |proj g|=  5.83412D+00

At iterate  174    f=  7.45780D+04    |proj g|=  3.62564D+00

At iterate  175    f=  7.45780D+04    |proj g|=  2.29321D+00

At iterate  176    f=  7.45780D+04    |proj g|=  7.02370D+00

At iterate  177    f=  7.45780D+04    |proj g|=  5.62988D+00

At iterate  178    f=  7.45780D+04    |proj g|=  3.78603D+00

At iterate  179    f=  7.45780D+04    |proj g|=  1.66019D+00

At iterate  180    f=  7.45780D+04    |proj g|=  1.66167D+00

At iterate  181    f=  7.45779D+04    |proj g|=  1.70290D+00

At iterate  182    f=  7.45779D+04    |proj g|=  7.64413D+00

At iterate  183    f=  7.45779D+04    |proj g|=  3.27034D+00

At iterate  184    f=  7.45779D+04    |proj g|=  2.57816D+00

At iterate  185    f=  7.45779D+04    |proj g|=  1.30822D+00

At iterate  186    f=  7.45779D+04    |proj g|=  1.34291D+00

At iterate  187    f=  7.45779D+04    |proj g|=  2.04974D+00

At iterate  188    f=  7.45779D+04    |proj g|=  2.10166D+00

At iterate  189    f=  7.45779D+04    |proj g|=  2.69821D+00

At iterate  190    f=  7.45779D+04    |proj g|=  3.57703D+00

At iterate  191    f=  7.45779D+04    |proj g|=  6.10346D+00

At iterate  192    f=  7.45779D+04    |proj g|=  3.93161D+00

At iterate  193    f=  7.45779D+04    |proj g|=  2.15731D+00

At iterate  194    f=  7.45779D+04    |proj g|=  1.96742D+00

At iterate  195    f=  7.45779D+04    |proj g|=  1.60159D+00

At iterate  196    f=  7.45779D+04    |proj g|=  1.75152D+00

At iterate  197    f=  7.45779D+04    |proj g|=  3.33293D+00

At iterate  198    f=  7.45779D+04    |proj g|=  4.94117D+00

At iterate  199    f=  7.45779D+04    |proj g|=  4.21196D+00

At iterate  200    f=  7.45779D+04    |proj g|=  2.30989D+00

At iterate  201    f=  7.45779D+04    |proj g|=  4.92578D+00

At iterate  202    f=  7.45779D+04    |proj g|=  1.46113D+00

At iterate  203    f=  7.45779D+04    |proj g|=  2.95592D+00

At iterate  204    f=  7.45779D+04    |proj g|=  5.55185D+00

At iterate  205    f=  7.45779D+04    |proj g|=  4.97796D+00

At iterate  206    f=  7.45779D+04    |proj g|=  7.62811D+00

At iterate  207    f=  7.45779D+04    |proj g|=  4.69795D+00

At iterate  208    f=  7.45779D+04    |proj g|=  2.74151D+00

At iterate  209    f=  7.45779D+04    |proj g|=  1.61894D+00

At iterate  210    f=  7.45779D+04    |proj g|=  1.01439D+00

At iterate  211    f=  7.45779D+04    |proj g|=  2.30806D+00

At iterate  212    f=  7.45779D+04    |proj g|=  1.08074D+00

At iterate  213    f=  7.45779D+04    |proj g|=  1.39842D+00

At iterate  214    f=  7.45779D+04    |proj g|=  1.68835D+00

At iterate  215    f=  7.45779D+04    |proj g|=  1.33593D+00

At iterate  216    f=  7.45779D+04    |proj g|=  4.50512D+00

At iterate  217    f=  7.45779D+04    |proj g|=  3.38488D+00

At iterate  218    f=  7.45779D+04    |proj g|=  4.95767D+00

At iterate  219    f=  7.45779D+04    |proj g|=  3.41500D+00

At iterate  220    f=  7.45779D+04    |proj g|=  1.14971D+01

At iterate  221    f=  7.45779D+04    |proj g|=  3.28787D+00

At iterate  222    f=  7.45779D+04    |proj g|=  9.55182D-01

At iterate  223    f=  7.45779D+04    |proj g|=  2.27791D+00

At iterate  224    f=  7.45779D+04    |proj g|=  5.08367D+00

At iterate  225    f=  7.45779D+04    |proj g|=  1.05807D+00

At iterate  226    f=  7.45779D+04    |proj g|=  1.34160D+00

At iterate  227    f=  7.45779D+04    |proj g|=  1.75317D+00

At iterate  228    f=  7.45779D+04    |proj g|=  1.66504D+00

At iterate  229    f=  7.45779D+04    |proj g|=  1.91410D+00

At iterate  230    f=  7.45779D+04    |proj g|=  5.37890D+00

At iterate  231    f=  7.45779D+04    |proj g|=  1.45232D+00

At iterate  232    f=  7.45779D+04    |proj g|=  1.57319D+00

At iterate  233    f=  7.45779D+04    |proj g|=  4.14981D+00

At iterate  234    f=  7.45779D+04    |proj g|=  2.51362D+00

At iterate  235    f=  7.45779D+04    |proj g|=  3.05949D+00

At iterate  236    f=  7.45779D+04    |proj g|=  4.76736D+00

At iterate  237    f=  7.45779D+04    |proj g|=  5.19411D+00

At iterate  238    f=  7.45779D+04    |proj g|=  1.06509D+01

At iterate  239    f=  7.45779D+04    |proj g|=  5.66842D+00

At iterate  240    f=  7.45779D+04    |proj g|=  3.12621D+00

At iterate  241    f=  7.45779D+04    |proj g|=  2.31908D+00

At iterate  242    f=  7.45779D+04    |proj g|=  1.31287D+00

At iterate  243    f=  7.45779D+04    |proj g|=  2.82634D+00

At iterate  244    f=  7.45779D+04    |proj g|=  1.07417D+00

At iterate  245    f=  7.45779D+04    |proj g|=  1.14133D+00

At iterate  246    f=  7.45779D+04    |proj g|=  1.35334D+00

           * * *

Tit   = total number of iterations
Tnf   = total number of function evaluations
Tnint = total number of segments explored during Cauchy searches
Skip  = number of BFGS updates skipped
Nact  = number of active bounds at final generalized Cauchy point
Projg = norm of the final projected gradient
F     = final function value

           * * *

   N    Tit     Tnf  Tnint  Skip  Nact     Projg        F
   41    246    261    268     0     0   1.353D+00   7.458D+04
  F =   74577.871455623244     

CONVERGENCE: REL_REDUCTION_OF_F_<=_FACTR*EPSMCH             

 Cauchy                time 9.186E-04 seconds.
 Subspace minimization time 1.399E-03 seconds.
 Line search           time 2.690E+02 seconds.

 Total User time 2.718E+02 seconds.

-7.4577871455623244e+04
```
