## Supplementary material for "Modeling site-and-branch-heterogeneity with GFmix": GFF.params

```
5.0200561883619932e-01
2 3 1.0071812809414771e+00 1.0544236780449872e+00
0 1 1.0126668721672973e+00 1.0188791437407947e+00
4 5 2.5121983091530070e-01 2.4467928828893515e-01
6.9619374683387969e-02 6.0937967646018387e-02 8.0969077924894328e-02 8.6665637064286802e-02 5.1406434887124597e-02 2.2654267110263009e-02 5.6444344205650747e-02 3.2037188646768994e-02 3.3048431483283160e-02 3.9343459659117758e-02 8.3875757522993751e-03 7.0148855686211931e-02 2.0403223225550347e-02 5.4379424297456382e-02 3.7045232466840911e-02 5.9179633911379051e-02 5.2879478592770320e-02 4.4446904737908396e-02 4.6393908262153595e-02 7.3565907210032491e-02 
1.0864886873475568e+00 9.7466772999368712e-01 
1.2983709058523993e-01 2.0721878047966822e+00 
1.0976208939206373e+00 8.9678741226491310e-01 
1.2319833622922781e-01 2.1823678079509921e+00 
1.4262682780138687e+00 9.0503994358477269e-01 
1.4801328544451309e+00 6.1265919978844141e-01 
1.2106160097205652e+00 9.7370467936831051e-01 
```
