## Supplementary material for "Modeling site-and-branch-heterogeneity with GFmix": GFF.txt

```
Alignment	Mixture	+F	Tree	Method	G	F	Likelihood	Runtime	NewGFmixInfo
Simulations/056_downsampled.phy	bin/C20.aafreq.dat	FALSE	Simulations/056_downsampled_iqtree/056_downsampled_iqtree.treefile	GFF	GARP	FYMINK	-74577.8714556232	270.2576379776	           * * *;;   N    Tit     Tnf  Tnint  Skip  Nact     Projg        F;   41    246    261    268     0     0   1.353D+00   7.458D+04;  F =   74577.871455623244     ;;CONVERGENCE: REL_REDUCTION_OF_F_<=_FACTR*EPSMCH             ;; Cauchy                time 9.186E-04 seconds.; Subspace minimization time 1.399E-03 seconds.; Line search           time 2.690E+02 seconds.;; Total User time 2.718E+02 seconds.;;-7.4577871455623244e+04
```
