## Supplementary material for "Modeling site-and-branch-heterogeneity with GFmix": GFP.iterations

```
Warning message:
In readLines(rootfile) :
  incomplete final line found on 'sim_topologies/4_taxa.rootfile'
    5

At X0         0 variables are exactly at the bounds

At iterate    0    f=  7.57566D+04    |proj g|=  1.59552D+02

At iterate    1    f=  7.53816D+04    |proj g|=  9.86125D+01

At iterate    2    f=  7.48228D+04    |proj g|=  9.84331D+01

At iterate    3    f=  7.47441D+04    |proj g|=  9.12780D+01

At iterate    4    f=  7.46731D+04    |proj g|=  6.84266D+01

At iterate    5    f=  7.46208D+04    |proj g|=  3.88545D+01

At iterate    6    f=  7.46105D+04    |proj g|=  3.75319D+01

At iterate    7    f=  7.46104D+04    |proj g|=  9.99018D+01

At iterate    8    f=  7.46074D+04    |proj g|=  1.14060D+01

At iterate    9    f=  7.46067D+04    |proj g|=  1.08355D+01

At iterate   10    f=  7.46063D+04    |proj g|=  8.71623D+00

At iterate   11    f=  7.46057D+04    |proj g|=  1.18546D+01

At iterate   12    f=  7.46051D+04    |proj g|=  9.25062D+00

At iterate   13    f=  7.46047D+04    |proj g|=  4.73628D+00

At iterate   14    f=  7.46041D+04    |proj g|=  8.81766D+00

At iterate   15    f=  7.46033D+04    |proj g|=  1.03229D+01

At iterate   16    f=  7.46018D+04    |proj g|=  1.61588D+01

At iterate   17    f=  7.46008D+04    |proj g|=  1.45246D+01

At iterate   18    f=  7.46002D+04    |proj g|=  2.19591D+01

At iterate   19    f=  7.46000D+04    |proj g|=  3.09449D+00

At iterate   20    f=  7.45999D+04    |proj g|=  2.71757D+00

At iterate   21    f=  7.45999D+04    |proj g|=  1.58099D+00

At iterate   22    f=  7.45999D+04    |proj g|=  2.09502D+00

At iterate   23    f=  7.45999D+04    |proj g|=  1.76568D+00

At iterate   24    f=  7.45999D+04    |proj g|=  9.65141D-01

At iterate   25    f=  7.45999D+04    |proj g|=  5.34798D+00

At iterate   26    f=  7.45999D+04    |proj g|=  1.38062D+00

At iterate   27    f=  7.45999D+04    |proj g|=  7.47250D-01

At iterate   28    f=  7.45999D+04    |proj g|=  8.12827D-01

At iterate   29    f=  7.45999D+04    |proj g|=  1.11460D+00

At iterate   30    f=  7.45999D+04    |proj g|=  3.92056D+00

At iterate   31    f=  7.45998D+04    |proj g|=  1.29615D+00

At iterate   32    f=  7.45998D+04    |proj g|=  6.44069D-01

At iterate   33    f=  7.45998D+04    |proj g|=  5.04610D-01

At iterate   34    f=  7.45998D+04    |proj g|=  1.16338D+00

At iterate   35    f=  7.45998D+04    |proj g|=  4.32083D-01

At iterate   36    f=  7.45998D+04    |proj g|=  4.18594D-01

At iterate   37    f=  7.45998D+04    |proj g|=  1.48156D+00

At iterate   38    f=  7.45998D+04    |proj g|=  4.62088D-01

At iterate   39    f=  7.45998D+04    |proj g|=  3.91232D-01

At iterate   40    f=  7.45998D+04    |proj g|=  3.71628D-01

At iterate   41    f=  7.45998D+04    |proj g|=  9.40137D-01

At iterate   42    f=  7.45998D+04    |proj g|=  1.17940D+00

At iterate   43    f=  7.45998D+04    |proj g|=  1.05672D+00

At iterate   44    f=  7.45998D+04    |proj g|=  9.98086D-01

At iterate   45    f=  7.45998D+04    |proj g|=  5.69982D-01

At iterate   46    f=  7.45998D+04    |proj g|=  4.99679D-01

At iterate   47    f=  7.45998D+04    |proj g|=  3.95694D-01

At iterate   48    f=  7.45998D+04    |proj g|=  3.34540D-01

At iterate   49    f=  7.45998D+04    |proj g|=  3.27025D-01

At iterate   50    f=  7.45998D+04    |proj g|=  3.14651D-01

At iterate   51    f=  7.45998D+04    |proj g|=  4.15763D-01

At iterate   52    f=  7.45998D+04    |proj g|=  8.84949D-01

At iterate   53    f=  7.45998D+04    |proj g|=  4.06247D-01

At iterate   54    f=  7.45998D+04    |proj g|=  4.64334D-01

At iterate   55    f=  7.45998D+04    |proj g|=  1.61770D-01

           * * *

Tit   = total number of iterations
Tnf   = total number of function evaluations
Tnint = total number of segments explored during Cauchy searches
Skip  = number of BFGS updates skipped
Nact  = number of active bounds at final generalized Cauchy point
Projg = norm of the final projected gradient
F     = final function value

           * * *

   N    Tit     Tnf  Tnint  Skip  Nact     Projg        F
   14     55     63     72     0     0   1.618D-01   7.460D+04
  F =   74599.810759167100     

CONVERGENCE: REL_REDUCTION_OF_F_<=_FACTR*EPSMCH             

 Cauchy                time 1.624E-04 seconds.
 Subspace minimization time 2.825E-04 seconds.
 Line search           time 5.306E+01 seconds.

 Total User time 5.558E+01 seconds.

-7.4599810759167100e+04
```
