## Supplementary material for "Modeling site-and-branch-heterogeneity with GFmix": GFP.params

```
5.0339999999999996e-01
2 3 1.1105140000000000e+00 1.0136360000000000e+00
0 1 1.1042369999999999e+00 9.8318499999999998e-01
4 5 2.2887199999999999e-01 2.2887199999999999e-01
5.6000000000000001e-02 5.1499999999999997e-02 8.1299999999999997e-02 7.2200000000000000e-02 5.5700000000000000e-02 3.3099999999999997e-02 5.8999999999999997e-02 2.6400000000000000e-02 3.0800000000000001e-02 3.7699999999999997e-02 3.0300000000000001e-02 8.0900000000000000e-02 2.6300000000000000e-02 5.7900000000000000e-02 3.7100000000000001e-02 5.8700000000000002e-02 5.6099999999999997e-02 3.5000000000000003e-02 5.4500000000000000e-02 5.9600000000000000e-02 
1.0548844583567878e+00 9.6929681828058334e-01 
1.1604421667467200e-01 2.1000702877830277e+00 
1.0585159625351879e+00 8.9281322589135614e-01 
1.0608162956130622e-01 2.2047485115389471e+00 
1.6651071422508115e+00 7.8892374523221576e-01 
1.5923921851547183e+00 4.7598538623874970e-01 
1.1511601936285702e+00 9.6518933752130132e-01 
```
