## Supplementary material for "Modeling site-and-branch-heterogeneity with GFmix": GFP.txt

```
Alignment	Mixture	+F	Tree	Method	G	F	Likelihood	Runtime	NewGFmixInfo
Simulations/056_downsampled.phy	bin/C20.aafreq.dat	FALSE	Simulations/056_downsampled_iqtree/056_downsampled_iqtree.treefile	GFP	GARP	FYMINK	-74599.8107591671	54.0382437705994	           * * *;;   N    Tit     Tnf  Tnint  Skip  Nact     Projg        F;   14     55     63     72     0     0   1.618D-01   7.460D+04;  F =   74599.810759167100     ;;CONVERGENCE: REL_REDUCTION_OF_F_<=_FACTR*EPSMCH             ;; Cauchy                time 1.624E-04 seconds.; Subspace minimization time 2.825E-04 seconds.; Line search           time 5.306E+01 seconds.;; Total User time 5.558E+01 seconds.;;-7.4599810759167100e+04
```
