## Supplementary material for "Modeling site-and-branch-heterogeneity with GFmix": 056_iqtree.ckp

```
--- # IQ-TREE Checkpoint ver >= 1.6
CandidateSet:
 0: -197375.086442 (0:0.5049453870,1:0.4622599921,((2:0.4872185062,3:0.4815644225):0.005109452575,(((4:0.4259792135,5:0.4275606001):0.007119403345,(6:0.4190914965,7:0.4332910304):0.01744085881):0.4754405394,(((8:0.4776208042,9:0.4988767422):0.003633988342,(10:0.4728660564,11:0.4796093770):2.012904426e-06):0.5073333166,((12:0.4233154469,13:0.4200970376):0.002742015695,(14:0.4016839866,15:0.4053556761):0.01449734595):0.4668960543):0.4126240794):0.527657633):0.004254252805);
PhyloTree:
 newick: (0:0.5049453870,1:0.4622599921,((2:0.4872185062,3:0.4815644225):0.005109452575,(((4:0.4259792135,5:0.4275606001):0.007119403345,(6:0.4190914965,7:0.4332910304):0.01744085881):0.4754405394,(((8:0.4776208042,9:0.4988767422):0.003633988342,(10:0.4728660564,11:0.4796093770):2.012904426e-06):0.5073333166,((12:0.4233154469,13:0.4200970376):0.002742015695,(14:0.4016839866,15:0.4053556761):0.01449734595):0.4668960543):0.4126240794):0.527657633):0.004254252805);
RateGamma:
 gamma_shape: 0.5351867944
StopRule:
 curIteration: 0
 start_real_time: 39402781.32
 time_vec: 
boot_consense_logl: 0
contree_rfdist: -1
finished: true
finishedModelInit: true
initTree: ((((0:0.3238179252,1:0.3124143237):0.1422183226,(2:0.3161335578,3:0.3220225511):0.1426150121):0.2715755279,((4:0.3088924536,5:0.3071388773):0.133823706,(6:0.2970637004,7:0.3022547523):0.1397126298):0.2672916105):0.2185873365,(((8:0.3177342323,9:0.3164889138):0.1401075009,(10:0.3125909345,11:0.3184469431):0.1366947622):0.2695945946,((12:0.3029501597,13:0.2991349481):0.1299329903,(14:0.2979258850,15:0.3005196065):0.1383984563):0.2724028173):0.2185873365):0;
iqtree:
 command:  -s Simulations/056.phy -m LG+C20+G -te sim_topologies/16_taxa.tree -nt 30 --prefix Simulations/056_iqtree/056_iqtree
 seed: 478842
 start_time: 1750784768
 version: 3.0.0
```
