## Supplementary material for "Modeling site-and-branch-heterogeneity with GFmix": 056_iqtree.treefile

```
(A1:0.5049453870,A2:0.4622599921,((A3:0.4872185062,A4:0.4815644225):0.0051094526,(((B1:0.4259792135,B2:0.4275606001):0.0071194033,(B3:0.4190914965,B4:0.4332910304):0.0174408588):0.4754405394,(((C1:0.4776208042,C2:0.4988767422):0.0036339883,(C3:0.4728660564,C4:0.4796093770):0.0000020129):0.5073333166,((D1:0.4233154469,D2:0.4200970376):0.0027420157,(D3:0.4016839866,D4:0.4053556761):0.0144973460):0.4668960543):0.4126240794):0.5276576330):0.0042542528);
```
