## Supplementary material for "Modeling site-and-branch-heterogeneity with GFmix": GFF.iterations

```
Warning message:
In readLines(rootfile) :
  incomplete final line found on 'sim_topologies/16_taxa.rootfile'
   5

At X0         0 variables are exactly at the bounds

At iterate    0    f=  1.97375D+05    |proj g|=  1.40454D+03

At iterate    1    f=  1.97348D+05    |proj g|=  1.45845D+02

At iterate    2    f=  1.97272D+05    |proj g|=  1.28629D+02

At iterate    3    f=  1.97212D+05    |proj g|=  1.45137D+03

At iterate    4    f=  1.97169D+05    |proj g|=  1.10915D+03

At iterate    5    f=  1.96743D+05    |proj g|=  1.56860D+03

At iterate    6    f=  1.96099D+05    |proj g|=  1.44420D+03

At iterate    7    f=  1.95266D+05    |proj g|=  6.36570D+03

At iterate    8    f=  1.94618D+05    |proj g|=  2.90854D+03

At iterate    9    f=  1.94025D+05    |proj g|=  1.60279D+03

At iterate   10    f=  1.93732D+05    |proj g|=  1.95788D+03

At iterate   11    f=  1.93547D+05    |proj g|=  6.54085D+03

At iterate   12    f=  1.93437D+05    |proj g|=  1.45145D+03

At iterate   13    f=  1.93368D+05    |proj g|=  4.35621D+02

At iterate   14    f=  1.93360D+05    |proj g|=  4.27874D+02

At iterate   15    f=  1.93350D+05    |proj g|=  1.70663D+02

At iterate   16    f=  1.93345D+05    |proj g|=  2.69041D+02

At iterate   17    f=  1.93335D+05    |proj g|=  5.06971D+02

At iterate   18    f=  1.93316D+05    |proj g|=  7.61476D+02

At iterate   19    f=  1.93303D+05    |proj g|=  4.47893D+02

At iterate   20    f=  1.93290D+05    |proj g|=  3.52507D+02

At iterate   21    f=  1.93281D+05    |proj g|=  2.34497D+02

At iterate   22    f=  1.93275D+05    |proj g|=  2.67455D+02

At iterate   23    f=  1.93263D+05    |proj g|=  5.23411D+02

At iterate   24    f=  1.93256D+05    |proj g|=  6.05233D+02

At iterate   25    f=  1.93247D+05    |proj g|=  9.98633D+01

At iterate   26    f=  1.93239D+05    |proj g|=  8.17877D+01

At iterate   27    f=  1.93227D+05    |proj g|=  1.22019D+02

At iterate   28    f=  1.93215D+05    |proj g|=  3.20353D+02

At iterate   29    f=  1.93207D+05    |proj g|=  5.73234D+02

At iterate   30    f=  1.93203D+05    |proj g|=  1.39039D+02

At iterate   31    f=  1.93202D+05    |proj g|=  1.24396D+02

At iterate   32    f=  1.93201D+05    |proj g|=  1.06099D+02

At iterate   33    f=  1.93200D+05    |proj g|=  1.16624D+02

At iterate   34    f=  1.93198D+05    |proj g|=  2.55273D+02

At iterate   35    f=  1.93196D+05    |proj g|=  4.08923D+01

At iterate   36    f=  1.93195D+05    |proj g|=  4.07588D+01

At iterate   37    f=  1.93194D+05    |proj g|=  8.41516D+01

At iterate   38    f=  1.93193D+05    |proj g|=  1.43683D+02

At iterate   39    f=  1.93193D+05    |proj g|=  1.99365D+02

At iterate   40    f=  1.93192D+05    |proj g|=  9.69121D+01

At iterate   41    f=  1.93191D+05    |proj g|=  8.93862D+01

At iterate   42    f=  1.93191D+05    |proj g|=  8.13493D+01

At iterate   43    f=  1.93189D+05    |proj g|=  9.14614D+01

At iterate   44    f=  1.93188D+05    |proj g|=  8.76707D+01

At iterate   45    f=  1.93186D+05    |proj g|=  5.48683D+01

At iterate   46    f=  1.93185D+05    |proj g|=  2.10181D+02

At iterate   47    f=  1.93184D+05    |proj g|=  1.82848D+02

At iterate   48    f=  1.93183D+05    |proj g|=  1.46950D+02

At iterate   49    f=  1.93182D+05    |proj g|=  9.10227D+01

At iterate   50    f=  1.93180D+05    |proj g|=  1.17741D+02

At iterate   51    f=  1.93179D+05    |proj g|=  1.39829D+02

At iterate   52    f=  1.93179D+05    |proj g|=  4.49228D+01

At iterate   53    f=  1.93179D+05    |proj g|=  4.38770D+01

At iterate   54    f=  1.93178D+05    |proj g|=  8.64873D+01

At iterate   55    f=  1.93177D+05    |proj g|=  1.49598D+02

At iterate   56    f=  1.93176D+05    |proj g|=  1.48042D+02

At iterate   57    f=  1.93175D+05    |proj g|=  3.54908D+01

At iterate   58    f=  1.93175D+05    |proj g|=  7.24222D+01

At iterate   59    f=  1.93174D+05    |proj g|=  4.36726D+01

At iterate   60    f=  1.93174D+05    |proj g|=  4.47063D+01

At iterate   61    f=  1.93174D+05    |proj g|=  7.78610D+01

At iterate   62    f=  1.93173D+05    |proj g|=  9.60692D+01

At iterate   63    f=  1.93173D+05    |proj g|=  1.13037D+02

At iterate   64    f=  1.93172D+05    |proj g|=  7.29155D+01

At iterate   65    f=  1.93171D+05    |proj g|=  3.46306D+01

At iterate   66    f=  1.93171D+05    |proj g|=  3.48579D+01

At iterate   67    f=  1.93171D+05    |proj g|=  3.45770D+01

At iterate   68    f=  1.93171D+05    |proj g|=  2.51992D+01

At iterate   69    f=  1.93171D+05    |proj g|=  5.81038D+01

At iterate   70    f=  1.93170D+05    |proj g|=  3.37769D+01

At iterate   71    f=  1.93170D+05    |proj g|=  2.61090D+01

At iterate   72    f=  1.93170D+05    |proj g|=  1.78974D+01

At iterate   73    f=  1.93170D+05    |proj g|=  2.13092D+01

At iterate   74    f=  1.93170D+05    |proj g|=  3.21964D+01

At iterate   75    f=  1.93170D+05    |proj g|=  4.56282D+01

At iterate   76    f=  1.93169D+05    |proj g|=  4.96372D+01

At iterate   77    f=  1.93169D+05    |proj g|=  7.63754D+01

At iterate   78    f=  1.93169D+05    |proj g|=  4.87064D+01

At iterate   79    f=  1.93169D+05    |proj g|=  1.71466D+01

At iterate   80    f=  1.93169D+05    |proj g|=  7.80825D+00

At iterate   81    f=  1.93169D+05    |proj g|=  4.06126D+01

At iterate   82    f=  1.93169D+05    |proj g|=  1.41272D+01

At iterate   83    f=  1.93169D+05    |proj g|=  2.58893D+01

At iterate   84    f=  1.93168D+05    |proj g|=  4.74865D+01

At iterate   85    f=  1.93168D+05    |proj g|=  4.93592D+01

At iterate   86    f=  1.93168D+05    |proj g|=  3.95079D+01

At iterate   87    f=  1.93168D+05    |proj g|=  3.13034D+01

At iterate   88    f=  1.93168D+05    |proj g|=  2.10873D+01

At iterate   89    f=  1.93168D+05    |proj g|=  1.26214D+01

At iterate   90    f=  1.93168D+05    |proj g|=  1.66090D+01

At iterate   91    f=  1.93168D+05    |proj g|=  2.47821D+01

At iterate   92    f=  1.93168D+05    |proj g|=  1.93912D+01

At iterate   93    f=  1.93168D+05    |proj g|=  7.35886D+01

At iterate   94    f=  1.93168D+05    |proj g|=  3.11104D+01

At iterate   95    f=  1.93168D+05    |proj g|=  2.09056D+01

At iterate   96    f=  1.93168D+05    |proj g|=  1.58212D+01

At iterate   97    f=  1.93167D+05    |proj g|=  6.63613D+01

At iterate   98    f=  1.93167D+05    |proj g|=  1.97463D+01

At iterate   99    f=  1.93167D+05    |proj g|=  2.05836D+01

At iterate  100    f=  1.93167D+05    |proj g|=  2.34599D+01

At iterate  101    f=  1.93167D+05    |proj g|=  3.87338D+01

At iterate  102    f=  1.93167D+05    |proj g|=  1.60835D+01

At iterate  103    f=  1.93167D+05    |proj g|=  2.25431D+01

At iterate  104    f=  1.93167D+05    |proj g|=  1.94513D+01

At iterate  105    f=  1.93167D+05    |proj g|=  2.85162D+01

At iterate  106    f=  1.93167D+05    |proj g|=  1.34356D+01

At iterate  107    f=  1.93167D+05    |proj g|=  5.19217D+01

At iterate  108    f=  1.93167D+05    |proj g|=  2.29740D+01

At iterate  109    f=  1.93167D+05    |proj g|=  2.57727D+01

At iterate  110    f=  1.93167D+05    |proj g|=  2.08592D+01

At iterate  111    f=  1.93167D+05    |proj g|=  5.07980D+01

At iterate  112    f=  1.93166D+05    |proj g|=  1.54328D+01

At iterate  113    f=  1.93166D+05    |proj g|=  1.20127D+01

At iterate  114    f=  1.93166D+05    |proj g|=  1.85898D+01

At iterate  115    f=  1.93166D+05    |proj g|=  1.96357D+01

At iterate  116    f=  1.93166D+05    |proj g|=  7.13434D+01

At iterate  117    f=  1.93166D+05    |proj g|=  3.92310D+01

At iterate  118    f=  1.93166D+05    |proj g|=  1.90130D+01

At iterate  119    f=  1.93166D+05    |proj g|=  9.75814D+00

At iterate  120    f=  1.93166D+05    |proj g|=  8.21062D+00

At iterate  121    f=  1.93166D+05    |proj g|=  1.07894D+01

At iterate  122    f=  1.93166D+05    |proj g|=  2.10907D+01

At iterate  123    f=  1.93166D+05    |proj g|=  3.31890D+01

At iterate  124    f=  1.93166D+05    |proj g|=  7.57391D+01

At iterate  125    f=  1.93166D+05    |proj g|=  4.80475D+01

At iterate  126    f=  1.93166D+05    |proj g|=  1.06304D+01

At iterate  127    f=  1.93166D+05    |proj g|=  1.13872D+01

At iterate  128    f=  1.93166D+05    |proj g|=  1.84531D+01

At iterate  129    f=  1.93166D+05    |proj g|=  3.44736D+01

At iterate  130    f=  1.93166D+05    |proj g|=  4.56689D+01

At iterate  131    f=  1.93165D+05    |proj g|=  4.80679D+01

At iterate  132    f=  1.93165D+05    |proj g|=  4.72137D+01

At iterate  133    f=  1.93165D+05    |proj g|=  1.55602D+01

At iterate  134    f=  1.93165D+05    |proj g|=  1.04360D+01

At iterate  135    f=  1.93165D+05    |proj g|=  1.02574D+01

At iterate  136    f=  1.93165D+05    |proj g|=  9.89541D+00

At iterate  137    f=  1.93165D+05    |proj g|=  1.82170D+01

At iterate  138    f=  1.93165D+05    |proj g|=  4.79086D+01

At iterate  139    f=  1.93165D+05    |proj g|=  2.13390D+01

At iterate  140    f=  1.93165D+05    |proj g|=  2.20226D+01

At iterate  141    f=  1.93165D+05    |proj g|=  6.91471D+00

At iterate  142    f=  1.93165D+05    |proj g|=  6.93529D+00

At iterate  143    f=  1.93165D+05    |proj g|=  1.09422D+01

At iterate  144    f=  1.93165D+05    |proj g|=  1.88540D+01

At iterate  145    f=  1.93165D+05    |proj g|=  2.15294D+01

At iterate  146    f=  1.93165D+05    |proj g|=  1.61187D+01

At iterate  147    f=  1.93165D+05    |proj g|=  2.39240D+01

At iterate  148    f=  1.93165D+05    |proj g|=  4.20940D+00

At iterate  149    f=  1.93165D+05    |proj g|=  4.18517D+00

At iterate  150    f=  1.93165D+05    |proj g|=  6.91304D+00

At iterate  151    f=  1.93165D+05    |proj g|=  1.84950D+01

At iterate  152    f=  1.93165D+05    |proj g|=  2.14543D+01

At iterate  153    f=  1.93165D+05    |proj g|=  2.45047D+01

At iterate  154    f=  1.93165D+05    |proj g|=  1.11039D+01

At iterate  155    f=  1.93165D+05    |proj g|=  5.16161D+00

At iterate  156    f=  1.93165D+05    |proj g|=  6.56934D+00

At iterate  157    f=  1.93165D+05    |proj g|=  2.24059D+01

At iterate  158    f=  1.93165D+05    |proj g|=  6.83044D+00

At iterate  159    f=  1.93164D+05    |proj g|=  1.10899D+01

At iterate  160    f=  1.93164D+05    |proj g|=  3.94119D+00

At iterate  161    f=  1.93164D+05    |proj g|=  3.83141D+00

At iterate  162    f=  1.93164D+05    |proj g|=  6.78529D+00

At iterate  163    f=  1.93164D+05    |proj g|=  7.21881D+00

At iterate  164    f=  1.93164D+05    |proj g|=  8.89499D+00

At iterate  165    f=  1.93164D+05    |proj g|=  1.23909D+01

At iterate  166    f=  1.93164D+05    |proj g|=  1.14190D+01

At iterate  167    f=  1.93164D+05    |proj g|=  1.20221D+01

At iterate  168    f=  1.93164D+05    |proj g|=  4.62756D+00

At iterate  169    f=  1.93164D+05    |proj g|=  4.22395D+00

At iterate  170    f=  1.93164D+05    |proj g|=  4.25911D+00

At iterate  171    f=  1.93164D+05    |proj g|=  7.74711D+00

At iterate  172    f=  1.93164D+05    |proj g|=  1.40982D+01

At iterate  173    f=  1.93164D+05    |proj g|=  1.28901D+01

At iterate  174    f=  1.93164D+05    |proj g|=  1.21306D+01

At iterate  175    f=  1.93164D+05    |proj g|=  1.20157D+01

At iterate  176    f=  1.93164D+05    |proj g|=  1.25527D+01

At iterate  177    f=  1.93164D+05    |proj g|=  4.08250D+00

At iterate  178    f=  1.93164D+05    |proj g|=  4.02676D+00

At iterate  179    f=  1.93164D+05    |proj g|=  7.39151D+00

At iterate  180    f=  1.93164D+05    |proj g|=  2.06306D+01

At iterate  181    f=  1.93164D+05    |proj g|=  1.24544D+01

At iterate  182    f=  1.93164D+05    |proj g|=  6.02691D+00

At iterate  183    f=  1.93164D+05    |proj g|=  6.38384D+00

At iterate  184    f=  1.93164D+05    |proj g|=  2.60488D+01

At iterate  185    f=  1.93164D+05    |proj g|=  6.86507D+00

At iterate  186    f=  1.93164D+05    |proj g|=  5.92827D+00

At iterate  187    f=  1.93164D+05    |proj g|=  7.31551D+00

At iterate  188    f=  1.93164D+05    |proj g|=  1.90046D+01

At iterate  189    f=  1.93164D+05    |proj g|=  1.25967D+01

At iterate  190    f=  1.93164D+05    |proj g|=  7.52520D+00

At iterate  191    f=  1.93164D+05    |proj g|=  4.22002D+00

At iterate  192    f=  1.93164D+05    |proj g|=  6.88267D+00

At iterate  193    f=  1.93164D+05    |proj g|=  1.81797D+00

At iterate  194    f=  1.93164D+05    |proj g|=  3.34244D+00

At iterate  195    f=  1.93164D+05    |proj g|=  6.81948D+00

At iterate  196    f=  1.93164D+05    |proj g|=  2.19134D+01

At iterate  197    f=  1.93164D+05    |proj g|=  1.57801D+01

At iterate  198    f=  1.93164D+05    |proj g|=  4.46240D+00

At iterate  199    f=  1.93164D+05    |proj g|=  3.36014D+00

At iterate  200    f=  1.93164D+05    |proj g|=  3.87776D+00

At iterate  201    f=  1.93164D+05    |proj g|=  3.87552D+00

At iterate  202    f=  1.93164D+05    |proj g|=  4.11947D+00

At iterate  203    f=  1.93164D+05    |proj g|=  7.92242D+00

At iterate  204    f=  1.93164D+05    |proj g|=  2.69018D+01

At iterate  205    f=  1.93164D+05    |proj g|=  1.53862D+01

At iterate  206    f=  1.93164D+05    |proj g|=  1.10194D+01

At iterate  207    f=  1.93164D+05    |proj g|=  4.27774D+00

At iterate  208    f=  1.93164D+05    |proj g|=  1.46033D+01

At iterate  209    f=  1.93164D+05    |proj g|=  4.62105D+00

At iterate  210    f=  1.93164D+05    |proj g|=  1.81212D+00

At iterate  211    f=  1.93164D+05    |proj g|=  2.55051D+00

At iterate  212    f=  1.93164D+05    |proj g|=  6.33833D+00

At iterate  213    f=  1.93164D+05    |proj g|=  1.12890D+01

At iterate  214    f=  1.93164D+05    |proj g|=  8.98614D+00

At iterate  215    f=  1.93164D+05    |proj g|=  4.02459D+00

At iterate  216    f=  1.93164D+05    |proj g|=  3.79824D+00

At iterate  217    f=  1.93164D+05    |proj g|=  7.29593D+00

At iterate  218    f=  1.93164D+05    |proj g|=  4.41999D+00

At iterate  219    f=  1.93164D+05    |proj g|=  3.77930D+00

At iterate  220    f=  1.93164D+05    |proj g|=  3.73840D+00

At iterate  221    f=  1.93164D+05    |proj g|=  7.75976D+00

At iterate  222    f=  1.93164D+05    |proj g|=  3.58607D+01

At iterate  223    f=  1.93164D+05    |proj g|=  4.60893D+00

At iterate  224    f=  1.93164D+05    |proj g|=  3.58031D+00

At iterate  225    f=  1.93164D+05    |proj g|=  3.75126D+00

At iterate  226    f=  1.93164D+05    |proj g|=  7.75125D+00

At iterate  227    f=  1.93164D+05    |proj g|=  6.57136D+00

At iterate  228    f=  1.93164D+05    |proj g|=  5.86622D+00

At iterate  229    f=  1.93164D+05    |proj g|=  4.37035D+00

At iterate  230    f=  1.93164D+05    |proj g|=  1.08553D+01

At iterate  231    f=  1.93164D+05    |proj g|=  1.40654D+00

At iterate  232    f=  1.93164D+05    |proj g|=  1.51481D+00

At iterate  233    f=  1.93164D+05    |proj g|=  4.96565D+00

At iterate  234    f=  1.93164D+05    |proj g|=  6.42171D+00

At iterate  235    f=  1.93164D+05    |proj g|=  1.97269D+01

At iterate  236    f=  1.93164D+05    |proj g|=  9.50065D+00

At iterate  237    f=  1.93164D+05    |proj g|=  5.30746D+00

At iterate  238    f=  1.93164D+05    |proj g|=  3.65670D+00

At iterate  239    f=  1.93164D+05    |proj g|=  3.93624D+00

At iterate  240    f=  1.93164D+05    |proj g|=  4.08196D+00

At iterate  241    f=  1.93164D+05    |proj g|=  4.86991D+00

At iterate  242    f=  1.93164D+05    |proj g|=  5.38689D+00

At iterate  243    f=  1.93164D+05    |proj g|=  1.60207D+01

At iterate  244    f=  1.93164D+05    |proj g|=  1.18772D+01

At iterate  245    f=  1.93164D+05    |proj g|=  4.98056D+00

At iterate  246    f=  1.93164D+05    |proj g|=  8.40055D+00

At iterate  247    f=  1.93164D+05    |proj g|=  4.39736D+00

At iterate  248    f=  1.93164D+05    |proj g|=  5.02847D+00

At iterate  249    f=  1.93164D+05    |proj g|=  5.61447D+00

At iterate  250    f=  1.93164D+05    |proj g|=  5.94777D+00

At iterate  251    f=  1.93164D+05    |proj g|=  1.27930D+01

At iterate  252    f=  1.93164D+05    |proj g|=  1.18146D+01

At iterate  253    f=  1.93164D+05    |proj g|=  5.43148D+00

At iterate  254    f=  1.93164D+05    |proj g|=  3.78240D+00

At iterate  255    f=  1.93164D+05    |proj g|=  3.71058D+00

At iterate  256    f=  1.93164D+05    |proj g|=  7.89502D+00

At iterate  257    f=  1.93164D+05    |proj g|=  8.59114D+00

At iterate  258    f=  1.93164D+05    |proj g|=  6.26705D+00

At iterate  259    f=  1.93164D+05    |proj g|=  4.34697D+00

At iterate  260    f=  1.93164D+05    |proj g|=  1.35934D+01

At iterate  261    f=  1.93164D+05    |proj g|=  6.34571D+00

At iterate  262    f=  1.93164D+05    |proj g|=  2.71335D+00

At iterate  263    f=  1.93164D+05    |proj g|=  3.33803D+00

At iterate  264    f=  1.93164D+05    |proj g|=  4.67180D+00

At iterate  265    f=  1.93164D+05    |proj g|=  2.03732D+01

At iterate  266    f=  1.93164D+05    |proj g|=  5.07370D+00

At iterate  267    f=  1.93164D+05    |proj g|=  3.31772D+00

At iterate  268    f=  1.93164D+05    |proj g|=  2.71463D+00

At iterate  269    f=  1.93164D+05    |proj g|=  1.49021D+00

At iterate  270    f=  1.93164D+05    |proj g|=  6.53088D+00

At iterate  271    f=  1.93164D+05    |proj g|=  3.42376D+00

At iterate  272    f=  1.93164D+05    |proj g|=  3.16724D+00

At iterate  273    f=  1.93164D+05    |proj g|=  1.16500D+01

At iterate  274    f=  1.93164D+05    |proj g|=  9.68834D+00

At iterate  275    f=  1.93164D+05    |proj g|=  4.82698D+00

At iterate  276    f=  1.93164D+05    |proj g|=  4.92868D+00

At iterate  277    f=  1.93164D+05    |proj g|=  1.20355D+01

At iterate  278    f=  1.93164D+05    |proj g|=  4.81920D+00

At iterate  279    f=  1.93164D+05    |proj g|=  4.27504D+00

At iterate  280    f=  1.93164D+05    |proj g|=  6.31106D+00

At iterate  281    f=  1.93164D+05    |proj g|=  8.53411D+00

At iterate  282    f=  1.93164D+05    |proj g|=  5.38233D+00

At iterate  283    f=  1.93164D+05    |proj g|=  1.72759D+00

At iterate  284    f=  1.93164D+05    |proj g|=  2.26557D+00

At iterate  285    f=  1.93164D+05    |proj g|=  1.90095D+00

At iterate  286    f=  1.93164D+05    |proj g|=  3.81012D+00

At iterate  287    f=  1.93164D+05    |proj g|=  4.81614D+00

At iterate  288    f=  1.93164D+05    |proj g|=  9.52576D+00

At iterate  289    f=  1.93164D+05    |proj g|=  2.15984D+00

At iterate  290    f=  1.93164D+05    |proj g|=  3.03786D+00

At iterate  291    f=  1.93164D+05    |proj g|=  3.98764D+00

At iterate  292    f=  1.93164D+05    |proj g|=  8.77596D+00

At iterate  293    f=  1.93164D+05    |proj g|=  4.49396D+00

At iterate  294    f=  1.93164D+05    |proj g|=  7.89541D+00

At iterate  295    f=  1.93164D+05    |proj g|=  4.53625D+00

At iterate  296    f=  1.93164D+05    |proj g|=  3.06165D+00

At iterate  297    f=  1.93164D+05    |proj g|=  3.66715D+00

At iterate  298    f=  1.93164D+05    |proj g|=  1.69861D+01

At iterate  299    f=  1.93164D+05    |proj g|=  4.79596D+00

At iterate  300    f=  1.93164D+05    |proj g|=  4.35315D+00

At iterate  301    f=  1.93164D+05    |proj g|=  2.54945D+00

At iterate  302    f=  1.93164D+05    |proj g|=  1.12392D+01

At iterate  303    f=  1.93164D+05    |proj g|=  5.81795D+00

At iterate  304    f=  1.93164D+05    |proj g|=  7.57167D+00

At iterate  305    f=  1.93164D+05    |proj g|=  9.72852D+00

At iterate  306    f=  1.93164D+05    |proj g|=  1.08919D+01

At iterate  307    f=  1.93164D+05    |proj g|=  2.75512D+01

At iterate  308    f=  1.93164D+05    |proj g|=  9.70544D+00

At iterate  309    f=  1.93164D+05    |proj g|=  4.77440D+00

At iterate  310    f=  1.93164D+05    |proj g|=  5.21544D+00

At iterate  311    f=  1.93164D+05    |proj g|=  1.47610D+01

At iterate  312    f=  1.93164D+05    |proj g|=  1.38090D+01

At iterate  313    f=  1.93164D+05    |proj g|=  1.03730D+01

At iterate  314    f=  1.93164D+05    |proj g|=  1.95779D+01

At iterate  315    f=  1.93164D+05    |proj g|=  1.55890D+01

At iterate  316    f=  1.93164D+05    |proj g|=  2.06395D+01

At iterate  317    f=  1.93164D+05    |proj g|=  6.75384D+00

At iterate  318    f=  1.93164D+05    |proj g|=  6.26889D+00

At iterate  319    f=  1.93164D+05    |proj g|=  1.07459D+01

At iterate  320    f=  1.93164D+05    |proj g|=  2.46659D+01

At iterate  321    f=  1.93164D+05    |proj g|=  1.34508D+01

At iterate  322    f=  1.93164D+05    |proj g|=  9.27694D+00

At iterate  323    f=  1.93164D+05    |proj g|=  6.64814D+00

At iterate  324    f=  1.93164D+05    |proj g|=  1.79035D+01

At iterate  325    f=  1.93164D+05    |proj g|=  8.03865D+00

At iterate  326    f=  1.93163D+05    |proj g|=  1.20092D+01

At iterate  327    f=  1.93163D+05    |proj g|=  1.68271D+01

At iterate  328    f=  1.93163D+05    |proj g|=  2.83801D+01

At iterate  329    f=  1.93163D+05    |proj g|=  2.01742D+01

At iterate  330    f=  1.93163D+05    |proj g|=  1.07142D+01

At iterate  331    f=  1.93163D+05    |proj g|=  9.17902D+00

At iterate  332    f=  1.93163D+05    |proj g|=  1.61264D+01

At iterate  333    f=  1.93163D+05    |proj g|=  3.98702D+01

At iterate  334    f=  1.93163D+05    |proj g|=  2.57394D+01

At iterate  335    f=  1.93163D+05    |proj g|=  1.76065D+01

At iterate  336    f=  1.93163D+05    |proj g|=  1.97102D+01

At iterate  337    f=  1.93163D+05    |proj g|=  2.04855D+01

At iterate  338    f=  1.93163D+05    |proj g|=  5.43678D+00

At iterate  339    f=  1.93163D+05    |proj g|=  6.21285D+00

At iterate  340    f=  1.93163D+05    |proj g|=  8.23671D+00

At iterate  341    f=  1.93163D+05    |proj g|=  3.45588D+01

At iterate  342    f=  1.93163D+05    |proj g|=  3.04787D+01

At iterate  343    f=  1.93163D+05    |proj g|=  2.41329D+01

At iterate  344    f=  1.93163D+05    |proj g|=  1.34739D+01

At iterate  345    f=  1.93163D+05    |proj g|=  1.69948D+01

At iterate  346    f=  1.93163D+05    |proj g|=  7.53095D+00

At iterate  347    f=  1.93163D+05    |proj g|=  7.78207D+00

At iterate  348    f=  1.93163D+05    |proj g|=  1.99800D+01

At iterate  349    f=  1.93163D+05    |proj g|=  2.47695D+01

At iterate  350    f=  1.93163D+05    |proj g|=  7.85160D+01

At iterate  351    f=  1.93163D+05    |proj g|=  3.23764D+01

At iterate  352    f=  1.93162D+05    |proj g|=  2.39034D+01

At iterate  353    f=  1.93162D+05    |proj g|=  1.39960D+01

At iterate  354    f=  1.93162D+05    |proj g|=  1.68532D+01

At iterate  355    f=  1.93162D+05    |proj g|=  2.52059D+01

At iterate  356    f=  1.93162D+05    |proj g|=  1.71414D+01

At iterate  357    f=  1.93162D+05    |proj g|=  1.49608D+01

At iterate  358    f=  1.93162D+05    |proj g|=  2.06908D+01

At iterate  359    f=  1.93162D+05    |proj g|=  5.93196D+01

At iterate  360    f=  1.93162D+05    |proj g|=  1.39752D+01

At iterate  361    f=  1.93162D+05    |proj g|=  1.29944D+01

At iterate  362    f=  1.93162D+05    |proj g|=  1.85053D+01

At iterate  363    f=  1.93162D+05    |proj g|=  4.14035D+01

At iterate  364    f=  1.93162D+05    |proj g|=  3.52998D+01

At iterate  365    f=  1.93162D+05    |proj g|=  4.24479D+01

At iterate  366    f=  1.93162D+05    |proj g|=  4.49229D+01

At iterate  367    f=  1.93162D+05    |proj g|=  2.71173D+01

At iterate  368    f=  1.93161D+05    |proj g|=  2.14928D+01

At iterate  369    f=  1.93161D+05    |proj g|=  8.19370D+01

At iterate  370    f=  1.93161D+05    |proj g|=  2.53383D+01

At iterate  371    f=  1.93161D+05    |proj g|=  2.79899D+01

At iterate  372    f=  1.93161D+05    |proj g|=  2.39823D+01

At iterate  373    f=  1.93161D+05    |proj g|=  3.63494D+01

At iterate  374    f=  1.93161D+05    |proj g|=  1.01990D+01

At iterate  375    f=  1.93161D+05    |proj g|=  1.37251D+01

At iterate  376    f=  1.93161D+05    |proj g|=  1.24955D+01

At iterate  377    f=  1.93161D+05    |proj g|=  1.80388D+01

At iterate  378    f=  1.93161D+05    |proj g|=  1.22402D+01

At iterate  379    f=  1.93161D+05    |proj g|=  5.54850D+01

At iterate  380    f=  1.93161D+05    |proj g|=  1.02180D+01

At iterate  381    f=  1.93161D+05    |proj g|=  1.11418D+01

At iterate  382    f=  1.93161D+05    |proj g|=  2.88999D+01

At iterate  383    f=  1.93160D+05    |proj g|=  2.87259D+01

At iterate  384    f=  1.93160D+05    |proj g|=  1.14686D+02

At iterate  385    f=  1.93160D+05    |proj g|=  3.72945D+01

At iterate  386    f=  1.93160D+05    |proj g|=  1.84969D+01

At iterate  387    f=  1.93160D+05    |proj g|=  6.25277D+00

At iterate  388    f=  1.93160D+05    |proj g|=  1.20798D+01

At iterate  389    f=  1.93160D+05    |proj g|=  1.42576D+01

At iterate  390    f=  1.93160D+05    |proj g|=  1.28529D+01

At iterate  391    f=  1.93160D+05    |proj g|=  1.65316D+01

At iterate  392    f=  1.93160D+05    |proj g|=  7.36263D+01

At iterate  393    f=  1.93160D+05    |proj g|=  3.70734D+01

At iterate  394    f=  1.93160D+05    |proj g|=  2.55223D+01

At iterate  395    f=  1.93160D+05    |proj g|=  2.47772D+01

At iterate  396    f=  1.93160D+05    |proj g|=  4.03148D+01

At iterate  397    f=  1.93160D+05    |proj g|=  1.23252D+01

At iterate  398    f=  1.93160D+05    |proj g|=  1.07840D+01

At iterate  399    f=  1.93160D+05    |proj g|=  3.35126D+01

At iterate  400    f=  1.93160D+05    |proj g|=  1.83519D+01

At iterate  401    f=  1.93160D+05    |proj g|=  1.60330D+02

At iterate  402    f=  1.93159D+05    |proj g|=  3.28119D+01

At iterate  403    f=  1.93159D+05    |proj g|=  7.00547D+00

At iterate  404    f=  1.93159D+05    |proj g|=  7.00088D+00

At iterate  405    f=  1.93159D+05    |proj g|=  6.50677D+00

At iterate  406    f=  1.93159D+05    |proj g|=  2.20148D+01

At iterate  407    f=  1.93159D+05    |proj g|=  2.14703D+01

At iterate  408    f=  1.93159D+05    |proj g|=  2.85328D+01

At iterate  409    f=  1.93159D+05    |proj g|=  1.95682D+01

At iterate  410    f=  1.93159D+05    |proj g|=  4.99044D+01

At iterate  411    f=  1.93159D+05    |proj g|=  1.24713D+01

At iterate  412    f=  1.93159D+05    |proj g|=  1.01119D+01

At iterate  413    f=  1.93159D+05    |proj g|=  1.02943D+01

At iterate  414    f=  1.93159D+05    |proj g|=  2.47993D+01

At iterate  415    f=  1.93159D+05    |proj g|=  1.08467D+01

At iterate  416    f=  1.93159D+05    |proj g|=  1.49788D+01

At iterate  417    f=  1.93159D+05    |proj g|=  2.36620D+01

At iterate  418    f=  1.93159D+05    |proj g|=  6.91721D+01

At iterate  419    f=  1.93159D+05    |proj g|=  6.84969D+00

At iterate  420    f=  1.93159D+05    |proj g|=  8.53335D+00

At iterate  421    f=  1.93159D+05    |proj g|=  5.28445D+00

At iterate  422    f=  1.93159D+05    |proj g|=  7.08886D+00

At iterate  423    f=  1.93159D+05    |proj g|=  1.17083D+01

At iterate  424    f=  1.93159D+05    |proj g|=  2.18831D+01

At iterate  425    f=  1.93159D+05    |proj g|=  1.68221D+01

At iterate  426    f=  1.93159D+05    |proj g|=  8.67291D+00

At iterate  427    f=  1.93159D+05    |proj g|=  4.28346D+00

At iterate  428    f=  1.93159D+05    |proj g|=  4.48853D+00

At iterate  429    f=  1.93159D+05    |proj g|=  4.63886D+00

At iterate  430    f=  1.93159D+05    |proj g|=  6.98763D+00

At iterate  431    f=  1.93159D+05    |proj g|=  2.49635D+01

At iterate  432    f=  1.93159D+05    |proj g|=  9.41029D+00

At iterate  433    f=  1.93159D+05    |proj g|=  1.43690D+01

At iterate  434    f=  1.93159D+05    |proj g|=  1.58095D+01

At iterate  435    f=  1.93159D+05    |proj g|=  8.13270D+00

At iterate  436    f=  1.93159D+05    |proj g|=  6.94569D+00

At iterate  437    f=  1.93159D+05    |proj g|=  6.62178D+00

At iterate  438    f=  1.93159D+05    |proj g|=  1.19069D+01

At iterate  439    f=  1.93159D+05    |proj g|=  1.27050D+01

At iterate  440    f=  1.93159D+05    |proj g|=  1.93348D+01

At iterate  441    f=  1.93159D+05    |proj g|=  1.78122D+01

At iterate  442    f=  1.93159D+05    |proj g|=  1.20992D+01

At iterate  443    f=  1.93159D+05    |proj g|=  1.07217D+01

At iterate  444    f=  1.93159D+05    |proj g|=  2.76723D+01

At iterate  445    f=  1.93159D+05    |proj g|=  1.47782D+01

At iterate  446    f=  1.93159D+05    |proj g|=  5.31205D+00

At iterate  447    f=  1.93159D+05    |proj g|=  5.76692D+00

At iterate  448    f=  1.93159D+05    |proj g|=  7.26349D+00

At iterate  449    f=  1.93159D+05    |proj g|=  9.38296D+00

At iterate  450    f=  1.93159D+05    |proj g|=  1.01256D+01

At iterate  451    f=  1.93159D+05    |proj g|=  6.60804D+00

At iterate  452    f=  1.93159D+05    |proj g|=  5.62018D+00

At iterate  453    f=  1.93159D+05    |proj g|=  7.40151D+00

At iterate  454    f=  1.93159D+05    |proj g|=  3.20542D+00

At iterate  455    f=  1.93159D+05    |proj g|=  3.19134D+00

At iterate  456    f=  1.93159D+05    |proj g|=  3.81525D+00

At iterate  457    f=  1.93159D+05    |proj g|=  9.46241D+00

At iterate  458    f=  1.93159D+05    |proj g|=  1.16650D+01

At iterate  459    f=  1.93159D+05    |proj g|=  4.49985D+00

At iterate  460    f=  1.93159D+05    |proj g|=  3.17709D+00

At iterate  461    f=  1.93159D+05    |proj g|=  2.34510D+01

At iterate  462    f=  1.93159D+05    |proj g|=  6.29628D+00

At iterate  463    f=  1.93159D+05    |proj g|=  4.32753D+00

At iterate  464    f=  1.93159D+05    |proj g|=  4.25699D+00

At iterate  465    f=  1.93159D+05    |proj g|=  1.58820D+00

At iterate  466    f=  1.93159D+05    |proj g|=  5.06211D+00

At iterate  467    f=  1.93159D+05    |proj g|=  1.69634D+00

At iterate  468    f=  1.93159D+05    |proj g|=  2.49145D+00

At iterate  469    f=  1.93159D+05    |proj g|=  2.86613D+00

At iterate  470    f=  1.93159D+05    |proj g|=  5.18493D+00

At iterate  471    f=  1.93159D+05    |proj g|=  5.41157D+00

At iterate  472    f=  1.93159D+05    |proj g|=  5.61828D+00

At iterate  473    f=  1.93159D+05    |proj g|=  4.66053D+00

At iterate  474    f=  1.93159D+05    |proj g|=  3.96608D+00

At iterate  475    f=  1.93159D+05    |proj g|=  4.64929D+00

At iterate  476    f=  1.93159D+05    |proj g|=  8.77526D+00

At iterate  477    f=  1.93159D+05    |proj g|=  8.67727D+00

           * * *

Tit   = total number of iterations
Tnf   = total number of function evaluations
Tnint = total number of segments explored during Cauchy searches
Skip  = number of BFGS updates skipped
Nact  = number of active bounds at final generalized Cauchy point
Projg = norm of the final projected gradient
F     = final function value

           * * *

   N    Tit     Tnf  Tnint  Skip  Nact     Projg        F
  113    477    503    539     0     3   8.677D+00   1.932D+05
  F =   193158.65746944831     

CONVERGENCE: REL_REDUCTION_OF_F_<=_FACTR*EPSMCH             

 Cauchy                time 1.801E-03 seconds.
 Subspace minimization time 3.891E-03 seconds.
 Line search           time 8.762E+03 seconds.

 Total User time 8.780E+03 seconds.

-1.9315865746944831e+05
```
