## Supplementary material for "Modeling site-and-branch-heterogeneity with GFmix": GFF.params

```
5.1009222350018935e-01
8 9 4.7949265215463810e-01 5.0086890186560762e-01
10 11 4.7784744742911739e-01 4.7920990629158694e-01
12 13 4.9984734595360508e-01 4.8714929786326067e-01
14 15 4.7322607464250321e-01 4.7336361210324984e-01
4 5 4.9657814751191881e-01 4.9213128522113980e-01
6 7 4.8567759458662219e-01 5.0294330271859145e-01
16 17 2.8351495772554053e-03 9.9999999999999994e-12
18 19 9.9999999999999994e-12 1.4868202973614098e-02
2 3 4.9391381236194698e-01 4.7818296570188668e-01
20 21 7.8979467865241473e-03 1.1105711371971905e-02
22 23 4.8818674925231592e-01 4.9768679235584456e-01
0 1 5.1154392556533634e-01 4.6481199954665370e-01
24 27 4.1998516351749310e-03 3.4425279579662817e-03
25 28 5.0474010637082045e-01 5.0562826884568546e-01
26 29 6.3692455193066252e-02 4.0016945051149005e-01
6.1105370287402982e-02 5.5822853637156292e-02 8.0491795066371163e-02 7.7566332430472409e-02 5.3869739419438414e-02 3.4293759045683367e-02 5.4887894876859473e-02 2.6536466381825479e-02 3.5571918046114023e-02 3.7431355160990339e-02 2.9235387980908283e-02 7.5505524949077807e-02 2.4931963055540587e-02 5.4735235581436496e-02 3.3801841947654822e-02 5.7235632400524782e-02 5.3681864620085791e-02 3.4032500785089702e-02 4.9794329092106952e-02 6.9068064997197892e-02 
1.1897442742228239e+00 1.0184193207685375e+00 
1.1062269367430364e+00 9.0145821734195275e-01 
1.0526961302872950e+00 9.3261671545358249e-01 
1.2178870041946126e+00 9.5724203785181849e-01 
1.5673500375466434e-01 2.0366061491083851e+00 
1.6174052080080034e-01 2.2336083817934109e+00 
1.7873419001666366e-01 2.0711148033010089e+00 
1.9058081814866026e-01 2.1747122192688138e+00 
1.1506262586051288e+00 8.4409281800861657e-01 
1.0900850149740133e+00 8.6784215118401209e-01 
1.0739596404253342e+00 8.8408945100666225e-01 
1.2609200091966479e+00 9.3179807406045212e-01 
1.3354476701581652e-01 2.3019509195411643e+00 
1.9015658410351238e-01 2.2593080816782907e+00 
1.6716467802538273e-01 2.1175976577248501e+00 
1.6867844033235038e-01 2.2171915611514432e+00 
1.0964766392785474e+00 1.6774019035736492e+00 
9.9999929629549911e-01 9.9999995344028714e-01 
9.9495345863840745e-01 1.0067240302906837e+00 
6.8138087313401929e-02 2.2787881472287186e+00 
2.9983576497769032e-01 1.4833272013624228e+00 
2.4312675833073849e-01 1.5732299506905301e+00 
1.0555419485932098e+00 9.6315724243998102e-01 
1.0417777992669928e-01 2.0587882543603246e+00 
1.3939255086193256e+00 7.9463454494358254e-01 
1.2759480391071393e-01 2.2481122656732220e+00 
2.0643280309409535e+00 1.0606574416687264e+00 
1.1620797015942310e+00 1.0000000000000000e-02 
9.0264594876836424e-01 8.8087899836617756e-01 
1.2671908050805960e+00 7.3232601100676631e-01 
1.1691428239621799e+00 9.7598838652836239e-01 
```
