## Supplementary material for "Modeling site-and-branch-heterogeneity with GFmix": GFF.txt

```
Alignment	Mixture	+F	Tree	Method	G	F	Likelihood	Runtime	NewGFmixInfo
Simulations/056.phy	bin/C20.aafreq.dat	FALSE	Simulations/056_iqtree/056_iqtree.treefile	GFF	GARP	FYMINK	-193158.657469448	8783.05932402611	           * * *;;   N    Tit     Tnf  Tnint  Skip  Nact     Projg        F;  113    477    503    539     0     3   8.677D+00   1.932D+05;  F =   193158.65746944831     ;;CONVERGENCE: REL_REDUCTION_OF_F_<=_FACTR*EPSMCH             ;; Cauchy                time 1.801E-03 seconds.; Subspace minimization time 3.891E-03 seconds.; Line search           time 8.762E+03 seconds.;; Total User time 8.780E+03 seconds.;;-1.9315865746944831e+05
```
