## Supplementary material for "Modeling site-and-branch-heterogeneity with GFmix": GFP.iterations

```
Warning message:
In readLines(rootfile) :
  incomplete final line found on 'sim_topologies/16_taxa.rootfile'
   5

At X0         0 variables are exactly at the bounds

At iterate    0    f=  1.97375D+05    |proj g|=  1.33425D+02

At iterate    1    f=  1.96507D+05    |proj g|=  9.87815D+01

At iterate    2    f=  1.94324D+05    |proj g|=  1.60397D+02

At iterate    3    f=  1.93487D+05    |proj g|=  8.85594D+01

At iterate    4    f=  1.93363D+05    |proj g|=  9.51007D+01

At iterate    5    f=  1.93324D+05    |proj g|=  9.98732D+01

At iterate    6    f=  1.93293D+05    |proj g|=  9.99665D+01

At iterate    7    f=  1.93278D+05    |proj g|=  1.86241D+01

At iterate    8    f=  1.93268D+05    |proj g|=  1.73316D+01

At iterate    9    f=  1.93258D+05    |proj g|=  4.77905D+01

At iterate   10    f=  1.93256D+05    |proj g|=  5.97144D+01

At iterate   11    f=  1.93254D+05    |proj g|=  1.13201D+01

At iterate   12    f=  1.93254D+05    |proj g|=  9.04634D+00

At iterate   13    f=  1.93252D+05    |proj g|=  2.28734D+01

At iterate   14    f=  1.93251D+05    |proj g|=  3.92569D+01

At iterate   15    f=  1.93250D+05    |proj g|=  2.23774D+01

At iterate   16    f=  1.93249D+05    |proj g|=  7.03750D+00

At iterate   17    f=  1.93248D+05    |proj g|=  5.60950D+00

At iterate   18    f=  1.93248D+05    |proj g|=  9.49662D+00

At iterate   19    f=  1.93247D+05    |proj g|=  2.64172D+01

At iterate   20    f=  1.93246D+05    |proj g|=  1.17277D+01

At iterate   21    f=  1.93245D+05    |proj g|=  8.38720D+00

At iterate   22    f=  1.93245D+05    |proj g|=  1.06715D+01

At iterate   23    f=  1.93244D+05    |proj g|=  6.32997D+00

At iterate   24    f=  1.93244D+05    |proj g|=  4.52701D+00

At iterate   25    f=  1.93244D+05    |proj g|=  7.94423D+00

At iterate   26    f=  1.93244D+05    |proj g|=  1.23174D+01

At iterate   27    f=  1.93244D+05    |proj g|=  5.55398D+00

At iterate   28    f=  1.93244D+05    |proj g|=  2.24582D+00

At iterate   29    f=  1.93244D+05    |proj g|=  3.58571D+00

At iterate   30    f=  1.93243D+05    |proj g|=  6.56851D+00

At iterate   31    f=  1.93243D+05    |proj g|=  6.47424D+00

At iterate   32    f=  1.93243D+05    |proj g|=  9.47355D+00

At iterate   33    f=  1.93243D+05    |proj g|=  4.64518D+00

At iterate   34    f=  1.93243D+05    |proj g|=  3.81724D+00

At iterate   35    f=  1.93243D+05    |proj g|=  1.51274D+01

At iterate   36    f=  1.93242D+05    |proj g|=  8.07524D+00

At iterate   37    f=  1.93242D+05    |proj g|=  6.53174D+00

At iterate   38    f=  1.93242D+05    |proj g|=  7.10147D+00

At iterate   39    f=  1.93242D+05    |proj g|=  1.61744D+01

At iterate   40    f=  1.93242D+05    |proj g|=  1.04634D+01

At iterate   41    f=  1.93241D+05    |proj g|=  7.12382D+00

At iterate   42    f=  1.93241D+05    |proj g|=  6.95409D+00

At iterate   43    f=  1.93241D+05    |proj g|=  6.41443D+00

At iterate   44    f=  1.93240D+05    |proj g|=  1.00431D+01

At iterate   45    f=  1.93240D+05    |proj g|=  8.21840D+00

At iterate   46    f=  1.93240D+05    |proj g|=  5.78893D+00

At iterate   47    f=  1.93240D+05    |proj g|=  9.03604D+00

At iterate   48    f=  1.93240D+05    |proj g|=  5.96370D+00

At iterate   49    f=  1.93240D+05    |proj g|=  4.38772D+00

At iterate   50    f=  1.93240D+05    |proj g|=  3.20163D+00

At iterate   51    f=  1.93239D+05    |proj g|=  7.21876D+00

At iterate   52    f=  1.93239D+05    |proj g|=  2.06355D+00

At iterate   53    f=  1.93239D+05    |proj g|=  5.44611D+00

At iterate   54    f=  1.93239D+05    |proj g|=  2.73082D+00

At iterate   55    f=  1.93239D+05    |proj g|=  8.28064D+00

At iterate   56    f=  1.93239D+05    |proj g|=  2.21317D+00

At iterate   57    f=  1.93239D+05    |proj g|=  2.35481D+00

At iterate   58    f=  1.93239D+05    |proj g|=  2.57625D+00

At iterate   59    f=  1.93239D+05    |proj g|=  9.40886D+00

At iterate   60    f=  1.93239D+05    |proj g|=  3.17662D+00

At iterate   61    f=  1.93239D+05    |proj g|=  2.28126D+00

At iterate   62    f=  1.93239D+05    |proj g|=  2.27739D+00

At iterate   63    f=  1.93238D+05    |proj g|=  7.05087D+00

At iterate   64    f=  1.93238D+05    |proj g|=  4.30560D+00

At iterate   65    f=  1.93238D+05    |proj g|=  5.24477D+00

At iterate   66    f=  1.93238D+05    |proj g|=  4.75755D+00

At iterate   67    f=  1.93238D+05    |proj g|=  1.20142D+01

At iterate   68    f=  1.93238D+05    |proj g|=  4.85050D+00

At iterate   69    f=  1.93237D+05    |proj g|=  3.29029D+00

At iterate   70    f=  1.93237D+05    |proj g|=  2.90341D+00

At iterate   71    f=  1.93237D+05    |proj g|=  6.47473D+00

At iterate   72    f=  1.93237D+05    |proj g|=  4.71251D+00

At iterate   73    f=  1.93237D+05    |proj g|=  7.56197D+00

At iterate   74    f=  1.93237D+05    |proj g|=  5.37554D+00

At iterate   75    f=  1.93237D+05    |proj g|=  2.88295D+00

At iterate   76    f=  1.93237D+05    |proj g|=  4.74005D+00

At iterate   77    f=  1.93237D+05    |proj g|=  3.19837D+00

At iterate   78    f=  1.93237D+05    |proj g|=  2.73669D+00

At iterate   79    f=  1.93237D+05    |proj g|=  3.33993D+00

At iterate   80    f=  1.93237D+05    |proj g|=  6.87855D+00

At iterate   81    f=  1.93236D+05    |proj g|=  2.62286D+00

At iterate   82    f=  1.93236D+05    |proj g|=  1.37500D+00

At iterate   83    f=  1.93236D+05    |proj g|=  2.38952D+00

At iterate   84    f=  1.93236D+05    |proj g|=  3.93341D+00

At iterate   85    f=  1.93236D+05    |proj g|=  1.48556D+01

At iterate   86    f=  1.93236D+05    |proj g|=  2.51789D+00

At iterate   87    f=  1.93236D+05    |proj g|=  1.25670D+00

At iterate   88    f=  1.93236D+05    |proj g|=  1.65770D+00

At iterate   89    f=  1.93236D+05    |proj g|=  1.33090D+00

At iterate   90    f=  1.93236D+05    |proj g|=  1.59534D+00

At iterate   91    f=  1.93236D+05    |proj g|=  2.17057D+00

At iterate   92    f=  1.93236D+05    |proj g|=  5.25681D+00

At iterate   93    f=  1.93236D+05    |proj g|=  4.13978D+00

At iterate   94    f=  1.93236D+05    |proj g|=  2.78120D+00

At iterate   95    f=  1.93236D+05    |proj g|=  1.09998D+01

At iterate   96    f=  1.93236D+05    |proj g|=  4.18773D+00

At iterate   97    f=  1.93236D+05    |proj g|=  1.95922D+00

At iterate   98    f=  1.93236D+05    |proj g|=  2.48722D+00

At iterate   99    f=  1.93236D+05    |proj g|=  9.26158D+00

At iterate  100    f=  1.93236D+05    |proj g|=  4.87900D+00

At iterate  101    f=  1.93236D+05    |proj g|=  2.01004D+00

At iterate  102    f=  1.93236D+05    |proj g|=  2.03521D+00

At iterate  103    f=  1.93235D+05    |proj g|=  5.35049D+00

At iterate  104    f=  1.93235D+05    |proj g|=  7.55194D+00

At iterate  105    f=  1.93235D+05    |proj g|=  2.25892D+00

At iterate  106    f=  1.93235D+05    |proj g|=  2.20498D+00

At iterate  107    f=  1.93235D+05    |proj g|=  2.18312D+00

At iterate  108    f=  1.93235D+05    |proj g|=  7.32924D+00

At iterate  109    f=  1.93235D+05    |proj g|=  3.09704D+00

At iterate  110    f=  1.93235D+05    |proj g|=  1.72470D+00

At iterate  111    f=  1.93235D+05    |proj g|=  1.39212D+00

At iterate  112    f=  1.93235D+05    |proj g|=  2.59570D+00

At iterate  113    f=  1.93235D+05    |proj g|=  1.60893D+00

At iterate  114    f=  1.93235D+05    |proj g|=  2.76146D+00

At iterate  115    f=  1.93235D+05    |proj g|=  4.37122D+00

At iterate  116    f=  1.93235D+05    |proj g|=  1.21818D+00

At iterate  117    f=  1.93235D+05    |proj g|=  1.27247D+00

At iterate  118    f=  1.93235D+05    |proj g|=  2.52186D+00

At iterate  119    f=  1.93235D+05    |proj g|=  1.23929D+00

At iterate  120    f=  1.93235D+05    |proj g|=  1.45441D+00

At iterate  121    f=  1.93235D+05    |proj g|=  2.13396D+00

At iterate  122    f=  1.93235D+05    |proj g|=  5.64465D+00

At iterate  123    f=  1.93235D+05    |proj g|=  2.79798D+00

At iterate  124    f=  1.93235D+05    |proj g|=  1.35918D+00

At iterate  125    f=  1.93235D+05    |proj g|=  2.72102D+00

At iterate  126    f=  1.93235D+05    |proj g|=  9.10693D+00

At iterate  127    f=  1.93235D+05    |proj g|=  4.03497D+00

At iterate  128    f=  1.93235D+05    |proj g|=  2.66082D+00

At iterate  129    f=  1.93235D+05    |proj g|=  1.09224D+01

At iterate  130    f=  1.93235D+05    |proj g|=  3.25383D+00

At iterate  131    f=  1.93234D+05    |proj g|=  1.72647D+00

At iterate  132    f=  1.93234D+05    |proj g|=  1.83846D+00

At iterate  133    f=  1.93234D+05    |proj g|=  4.88182D+00

At iterate  134    f=  1.93234D+05    |proj g|=  3.20937D+00

At iterate  135    f=  1.93234D+05    |proj g|=  1.34395D+00

At iterate  136    f=  1.93234D+05    |proj g|=  1.51251D+00

At iterate  137    f=  1.93234D+05    |proj g|=  1.76116D+00

At iterate  138    f=  1.93234D+05    |proj g|=  9.58649D+00

At iterate  139    f=  1.93234D+05    |proj g|=  2.17469D+00

At iterate  140    f=  1.93234D+05    |proj g|=  1.55949D+00

At iterate  141    f=  1.93234D+05    |proj g|=  1.69024D+00

At iterate  142    f=  1.93234D+05    |proj g|=  6.51636D+00

At iterate  143    f=  1.93234D+05    |proj g|=  1.57165D+00

At iterate  144    f=  1.93234D+05    |proj g|=  1.83297D+00

At iterate  145    f=  1.93234D+05    |proj g|=  2.49570D+00

At iterate  146    f=  1.93234D+05    |proj g|=  7.61770D+00

At iterate  147    f=  1.93234D+05    |proj g|=  1.86507D+00

At iterate  148    f=  1.93234D+05    |proj g|=  1.76745D+00

At iterate  149    f=  1.93234D+05    |proj g|=  2.09453D+00

At iterate  150    f=  1.93234D+05    |proj g|=  5.70408D+00

At iterate  151    f=  1.93234D+05    |proj g|=  1.51864D+00

At iterate  152    f=  1.93234D+05    |proj g|=  1.57026D+00

At iterate  153    f=  1.93234D+05    |proj g|=  1.61659D+00

At iterate  154    f=  1.93234D+05    |proj g|=  2.96792D+00

At iterate  155    f=  1.93234D+05    |proj g|=  4.02504D+00

At iterate  156    f=  1.93234D+05    |proj g|=  1.50232D+00

At iterate  157    f=  1.93234D+05    |proj g|=  6.05744D+00

At iterate  158    f=  1.93234D+05    |proj g|=  2.15859D+00

At iterate  159    f=  1.93234D+05    |proj g|=  1.99914D+00

At iterate  160    f=  1.93234D+05    |proj g|=  1.13752D+01

At iterate  161    f=  1.93234D+05    |proj g|=  1.72280D+00

At iterate  162    f=  1.93234D+05    |proj g|=  1.36552D+00

At iterate  163    f=  1.93234D+05    |proj g|=  2.86400D+00

At iterate  164    f=  1.93234D+05    |proj g|=  2.46161D+00

At iterate  165    f=  1.93234D+05    |proj g|=  1.22000D+00

At iterate  166    f=  1.93233D+05    |proj g|=  2.08893D+00

At iterate  167    f=  1.93233D+05    |proj g|=  4.02987D+00

At iterate  168    f=  1.93233D+05    |proj g|=  3.16575D+00

At iterate  169    f=  1.93233D+05    |proj g|=  8.11811D-01

At iterate  170    f=  1.93233D+05    |proj g|=  7.70275D-01

At iterate  171    f=  1.93233D+05    |proj g|=  1.40568D+00

At iterate  172    f=  1.93233D+05    |proj g|=  1.63827D+00

At iterate  173    f=  1.93233D+05    |proj g|=  2.93851D+00

At iterate  174    f=  1.93233D+05    |proj g|=  1.08407D+00

At iterate  175    f=  1.93233D+05    |proj g|=  9.86667D-01

At iterate  176    f=  1.93233D+05    |proj g|=  1.27827D+00

At iterate  177    f=  1.93233D+05    |proj g|=  2.39749D+00

At iterate  178    f=  1.93233D+05    |proj g|=  6.77936D-01

At iterate  179    f=  1.93233D+05    |proj g|=  9.02345D-01

At iterate  180    f=  1.93233D+05    |proj g|=  8.49429D-01

At iterate  181    f=  1.93233D+05    |proj g|=  3.32718D+00

At iterate  182    f=  1.93233D+05    |proj g|=  6.62068D-01

At iterate  183    f=  1.93233D+05    |proj g|=  5.28677D-01

At iterate  184    f=  1.93233D+05    |proj g|=  7.00871D-01

At iterate  185    f=  1.93233D+05    |proj g|=  1.12201D+00

At iterate  186    f=  1.93233D+05    |proj g|=  3.74026D-01

At iterate  187    f=  1.93233D+05    |proj g|=  3.42164D-01

At iterate  188    f=  1.93233D+05    |proj g|=  4.50604D-01

At iterate  189    f=  1.93233D+05    |proj g|=  7.20573D-01

At iterate  190    f=  1.93233D+05    |proj g|=  7.83692D-01

At iterate  191    f=  1.93233D+05    |proj g|=  4.90996D-01

At iterate  192    f=  1.93233D+05    |proj g|=  1.05882D+00

At iterate  193    f=  1.93233D+05    |proj g|=  1.16495D+00

At iterate  194    f=  1.93233D+05    |proj g|=  4.09932D-01

At iterate  195    f=  1.93233D+05    |proj g|=  3.62642D-01

At iterate  196    f=  1.93233D+05    |proj g|=  4.24241D-01

At iterate  197    f=  1.93233D+05    |proj g|=  1.58734D+00

At iterate  198    f=  1.93233D+05    |proj g|=  3.65886D-01

At iterate  199    f=  1.93233D+05    |proj g|=  3.71162D-01

At iterate  200    f=  1.93233D+05    |proj g|=  3.93447D-01

At iterate  201    f=  1.93233D+05    |proj g|=  7.08058D-01

At iterate  202    f=  1.93233D+05    |proj g|=  6.61605D-01

At iterate  203    f=  1.93233D+05    |proj g|=  5.21195D-01

At iterate  204    f=  1.93233D+05    |proj g|=  1.60089D+00

At iterate  205    f=  1.93233D+05    |proj g|=  7.53540D-01

At iterate  206    f=  1.93233D+05    |proj g|=  6.53053D-01

At iterate  207    f=  1.93233D+05    |proj g|=  7.95325D-01

At iterate  208    f=  1.93233D+05    |proj g|=  2.89196D+00

At iterate  209    f=  1.93233D+05    |proj g|=  7.96154D-01

At iterate  210    f=  1.93233D+05    |proj g|=  7.69362D-01

At iterate  211    f=  1.93233D+05    |proj g|=  6.09008D-01

At iterate  212    f=  1.93233D+05    |proj g|=  5.31107D-01

At iterate  213    f=  1.93233D+05    |proj g|=  5.53213D-01

At iterate  214    f=  1.93233D+05    |proj g|=  7.91574D-01

At iterate  215    f=  1.93233D+05    |proj g|=  6.77949D-01

At iterate  216    f=  1.93233D+05    |proj g|=  5.39506D-01

At iterate  217    f=  1.93233D+05    |proj g|=  1.13241D+00

At iterate  218    f=  1.93233D+05    |proj g|=  1.77395D+00

At iterate  219    f=  1.93233D+05    |proj g|=  5.07051D-01

At iterate  220    f=  1.93233D+05    |proj g|=  3.13231D-01

At iterate  221    f=  1.93233D+05    |proj g|=  9.17742D-01

At iterate  222    f=  1.93233D+05    |proj g|=  1.51118D+00

At iterate  223    f=  1.93233D+05    |proj g|=  4.55661D-01

At iterate  224    f=  1.93233D+05    |proj g|=  4.18994D-01

At iterate  225    f=  1.93233D+05    |proj g|=  5.75708D-01

At iterate  226    f=  1.93233D+05    |proj g|=  1.57518D+00

At iterate  227    f=  1.93233D+05    |proj g|=  5.03288D-01

At iterate  228    f=  1.93233D+05    |proj g|=  3.62540D-01

At iterate  229    f=  1.93233D+05    |proj g|=  7.29575D-01

At iterate  230    f=  1.93233D+05    |proj g|=  1.78199D+00

At iterate  231    f=  1.93233D+05    |proj g|=  6.64764D-01

At iterate  232    f=  1.93233D+05    |proj g|=  1.74741D+00

At iterate  233    f=  1.93233D+05    |proj g|=  5.65303D-01

At iterate  234    f=  1.93233D+05    |proj g|=  7.89528D-01

At iterate  235    f=  1.93233D+05    |proj g|=  6.80034D-01

At iterate  236    f=  1.93233D+05    |proj g|=  1.06110D+00

At iterate  237    f=  1.93233D+05    |proj g|=  7.45056D-01

At iterate  238    f=  1.93233D+05    |proj g|=  1.22572D+00

At iterate  239    f=  1.93233D+05    |proj g|=  7.05168D-01

At iterate  240    f=  1.93233D+05    |proj g|=  4.55342D-01

At iterate  241    f=  1.93233D+05    |proj g|=  3.83992D-01

At iterate  242    f=  1.93233D+05    |proj g|=  2.87939D+00

At iterate  243    f=  1.93233D+05    |proj g|=  1.30163D+00

At iterate  244    f=  1.93233D+05    |proj g|=  5.88143D-01

At iterate  245    f=  1.93233D+05    |proj g|=  9.47971D-01

At iterate  246    f=  1.93233D+05    |proj g|=  5.18055D+00

At iterate  247    f=  1.93233D+05    |proj g|=  9.20908D-01

At iterate  248    f=  1.93233D+05    |proj g|=  8.35012D-01

At iterate  249    f=  1.93233D+05    |proj g|=  1.10452D+00

At iterate  250    f=  1.93233D+05    |proj g|=  8.08279D-01

At iterate  251    f=  1.93233D+05    |proj g|=  3.11289D+00

At iterate  252    f=  1.93233D+05    |proj g|=  1.21593D+00

At iterate  253    f=  1.93233D+05    |proj g|=  1.00778D+00

At iterate  254    f=  1.93233D+05    |proj g|=  3.96644D+00

At iterate  255    f=  1.93233D+05    |proj g|=  9.94614D-01

At iterate  256    f=  1.93233D+05    |proj g|=  8.81402D-01

At iterate  257    f=  1.93233D+05    |proj g|=  1.23098D+00

At iterate  258    f=  1.93233D+05    |proj g|=  2.38567D+00

At iterate  259    f=  1.93233D+05    |proj g|=  1.03717D+00

At iterate  260    f=  1.93233D+05    |proj g|=  7.54791D-01

At iterate  261    f=  1.93233D+05    |proj g|=  9.14103D-01

At iterate  262    f=  1.93233D+05    |proj g|=  4.04361D+00

At iterate  263    f=  1.93233D+05    |proj g|=  8.69737D-01

At iterate  264    f=  1.93233D+05    |proj g|=  8.09395D-01

At iterate  265    f=  1.93233D+05    |proj g|=  7.64756D-01

At iterate  266    f=  1.93233D+05    |proj g|=  6.71019D-01

At iterate  267    f=  1.93233D+05    |proj g|=  1.15030D+00

At iterate  268    f=  1.93233D+05    |proj g|=  8.03325D-01

At iterate  269    f=  1.93233D+05    |proj g|=  1.40974D+00

At iterate  270    f=  1.93233D+05    |proj g|=  1.30294D+00

At iterate  271    f=  1.93233D+05    |proj g|=  5.57202D+00

At iterate  272    f=  1.93233D+05    |proj g|=  1.44564D+00

At iterate  273    f=  1.93233D+05    |proj g|=  6.34904D-01

At iterate  274    f=  1.93233D+05    |proj g|=  6.83403D-01

At iterate  275    f=  1.93233D+05    |proj g|=  5.51698D-01

At iterate  276    f=  1.93233D+05    |proj g|=  1.41927D+00

At iterate  277    f=  1.93233D+05    |proj g|=  7.53003D-01

At iterate  278    f=  1.93233D+05    |proj g|=  5.79467D-01

At iterate  279    f=  1.93233D+05    |proj g|=  8.11115D-01

At iterate  280    f=  1.93233D+05    |proj g|=  1.61705D+00

At iterate  281    f=  1.93233D+05    |proj g|=  7.73441D-01

At iterate  282    f=  1.93233D+05    |proj g|=  6.31402D-01

At iterate  283    f=  1.93233D+05    |proj g|=  8.84207D-01

At iterate  284    f=  1.93233D+05    |proj g|=  8.91219D-01

At iterate  285    f=  1.93233D+05    |proj g|=  1.17149D+00

At iterate  286    f=  1.93233D+05    |proj g|=  6.61142D-01

At iterate  287    f=  1.93233D+05    |proj g|=  4.95368D-01

At iterate  288    f=  1.93233D+05    |proj g|=  7.33873D-01

At iterate  289    f=  1.93233D+05    |proj g|=  5.85114D-01

At iterate  290    f=  1.93233D+05    |proj g|=  7.98345D-01

At iterate  291    f=  1.93233D+05    |proj g|=  8.76910D-01

At iterate  292    f=  1.93233D+05    |proj g|=  4.90446D-01

At iterate  293    f=  1.93233D+05    |proj g|=  3.31996D-01

At iterate  294    f=  1.93233D+05    |proj g|=  9.66422D-01

At iterate  295    f=  1.93233D+05    |proj g|=  6.00427D-01

At iterate  296    f=  1.93233D+05    |proj g|=  2.48977D+00

At iterate  297    f=  1.93233D+05    |proj g|=  5.82640D-01

At iterate  298    f=  1.93233D+05    |proj g|=  3.51346D-01

At iterate  299    f=  1.93233D+05    |proj g|=  5.71166D-01

At iterate  300    f=  1.93233D+05    |proj g|=  9.55743D-01

At iterate  301    f=  1.93233D+05    |proj g|=  8.19692D-01

At iterate  302    f=  1.93233D+05    |proj g|=  5.08886D-01

At iterate  303    f=  1.93233D+05    |proj g|=  3.95830D-01

At iterate  304    f=  1.93233D+05    |proj g|=  8.02570D-01

At iterate  305    f=  1.93233D+05    |proj g|=  5.33658D-01

At iterate  306    f=  1.93233D+05    |proj g|=  4.43982D-01

At iterate  307    f=  1.93233D+05    |proj g|=  3.81295D-01

At iterate  308    f=  1.93233D+05    |proj g|=  5.34418D-01

At iterate  309    f=  1.93233D+05    |proj g|=  8.16917D-01

At iterate  310    f=  1.93233D+05    |proj g|=  6.05210D-01

At iterate  311    f=  1.93233D+05    |proj g|=  5.77356D-01

At iterate  312    f=  1.93233D+05    |proj g|=  7.38726D-01

At iterate  313    f=  1.93233D+05    |proj g|=  1.06895D+00

At iterate  314    f=  1.93233D+05    |proj g|=  8.19873D-01

At iterate  315    f=  1.93233D+05    |proj g|=  9.30178D-01

At iterate  316    f=  1.93233D+05    |proj g|=  5.85573D-01

At iterate  317    f=  1.93233D+05    |proj g|=  7.09001D-01

At iterate  318    f=  1.93233D+05    |proj g|=  1.34604D+00

At iterate  319    f=  1.93233D+05    |proj g|=  1.45304D+00

At iterate  320    f=  1.93233D+05    |proj g|=  6.44237D-01

At iterate  321    f=  1.93233D+05    |proj g|=  5.06327D-01

At iterate  322    f=  1.93233D+05    |proj g|=  8.64070D-01

At iterate  323    f=  1.93233D+05    |proj g|=  1.23133D+00

At iterate  324    f=  1.93233D+05    |proj g|=  3.77904D-01

At iterate  325    f=  1.93233D+05    |proj g|=  4.50863D-01

At iterate  326    f=  1.93233D+05    |proj g|=  9.47584D-01

At iterate  327    f=  1.93233D+05    |proj g|=  5.30186D-01

At iterate  328    f=  1.93233D+05    |proj g|=  5.08028D-01

At iterate  329    f=  1.93233D+05    |proj g|=  6.70715D-01

At iterate  330    f=  1.93233D+05    |proj g|=  6.69047D-01

At iterate  331    f=  1.93233D+05    |proj g|=  4.31653D-01

At iterate  332    f=  1.93233D+05    |proj g|=  1.62304D+00

At iterate  333    f=  1.93233D+05    |proj g|=  3.63588D-01

At iterate  334    f=  1.93233D+05    |proj g|=  3.24943D-01

At iterate  335    f=  1.93233D+05    |proj g|=  2.53304D-01

At iterate  336    f=  1.93233D+05    |proj g|=  9.94957D-01

           * * *

Tit   = total number of iterations
Tnf   = total number of function evaluations
Tnint = total number of segments explored during Cauchy searches
Skip  = number of BFGS updates skipped
Nact  = number of active bounds at final generalized Cauchy point
Projg = norm of the final projected gradient
F     = final function value

           * * *

   N    Tit     Tnf  Tnint  Skip  Nact     Projg        F
   62    336    350    400     0     1   9.950D-01   1.932D+05
  F =   193233.01749317726     

CONVERGENCE: REL_REDUCTION_OF_F_<=_FACTR*EPSMCH             

 Cauchy                time 1.824E-03 seconds.
 Subspace minimization time 2.842E-03 seconds.
 Line search           time 4.457E+03 seconds.

 Total User time 4.471E+03 seconds.

-1.9323301749317726e+05
```
