## Supplementary material for "Modeling site-and-branch-heterogeneity with GFmix": GFP.params

```
5.3520000000000001e-01
8 9 4.7762100000000002e-01 4.9887700000000001e-01
10 11 4.7286600000000001e-01 4.7960900000000001e-01
12 13 4.2331500000000000e-01 4.2009700000000000e-01
14 15 4.0168399999999999e-01 4.0535599999999999e-01
4 5 4.2597900000000000e-01 4.2756100000000002e-01
6 7 4.1909099999999999e-01 4.3329099999999998e-01
16 17 3.6340000000000001e-03 1.9999999999999999e-06
18 19 2.7420000000000001e-03 1.4496999999999999e-02
2 3 4.8721900000000001e-01 4.8156399999999999e-01
20 21 7.1190000000000003e-03 1.7441000000000002e-02
22 23 5.0733300000000003e-01 4.6689599999999998e-01
0 1 5.0494499999999998e-01 4.6226000000000000e-01
24 27 5.1089999999999998e-03 4.2540000000000000e-03
25 28 4.7544100000000000e-01 5.2765799999999996e-01
26 29 2.0631200000000000e-01 2.0631200000000000e-01
5.6000000000000001e-02 5.1499999999999997e-02 8.1299999999999997e-02 7.2200000000000000e-02 5.5700000000000000e-02 3.3099999999999997e-02 5.8999999999999997e-02 2.6400000000000000e-02 3.0800000000000001e-02 3.7699999999999997e-02 3.0300000000000001e-02 8.0900000000000000e-02 2.6300000000000000e-02 5.7900000000000000e-02 3.7100000000000001e-02 5.8700000000000002e-02 5.6099999999999997e-02 3.5000000000000003e-02 5.4500000000000000e-02 5.9600000000000000e-02 
1.1743658704456126e+00 1.0144678774981148e+00 
1.0903545496313201e+00 8.9972068824879270e-01 
1.0389446022116249e+00 9.3332951359501493e-01 
1.1952751386876281e+00 9.5842538060328997e-01 
1.6015789319553594e-01 2.0286357525696479e+00 
1.6419822998946657e-01 2.2355640974391817e+00 
1.7981739923475640e-01 2.0800391351422980e+00 
1.9195928498486664e-01 2.1892401394454986e+00 
1.1337471100955081e+00 8.4416740205479268e-01 
1.0769451456387564e+00 8.6509088337656015e-01 
1.0639006006848766e+00 8.8396569336033370e-01 
1.2415188243227904e+00 9.3440670697502959e-01 
1.3638314630599596e-01 2.3508314053047075e+00 
1.9542105836641466e-01 2.2968727216134495e+00 
1.7092470128996515e-01 2.0717463450833300e+00 
1.7404497713367020e-01 2.1785106248012749e+00 
2.4270417801038779e+00 4.4316795830547289e+00 
9.9830085980607919e-01 1.0028747578043167e+00 
2.0871970257154659e+00 2.1385466171947796e+00 
1.6799231743852144e-01 1.2715072401904822e+01 
1.0000000000000000e-02 4.3780542920661061e+00 
2.5323347911323912e-01 1.7300567192262335e+00 
1.0304791488203764e+00 9.7501126353587664e-01 
7.9714546256170984e-02 2.0283324069964435e+00 
1.7500364129452304e+00 3.0167531262378089e-01 
1.1757250271467881e-01 2.2553789272237812e+00 
1.4209401887476725e+00 8.3439186664822729e-01 
1.1022661475346247e+00 2.6377725265431581e-02 
8.8667863512107425e-01 8.9642445839352414e-01 
1.3626093931906738e+00 5.6982676592363068e-01 
1.1360116551378683e+00 9.7467099360935905e-01 
```
