## Supplementary material for "Modeling site-and-branch-heterogeneity with GFmix": GFP.txt

```
Alignment	Mixture	+F	Tree	Method	G	F	Likelihood	Runtime	NewGFmixInfo
Simulations/056.phy	bin/C20.aafreq.dat	FALSE	Simulations/056_iqtree/056_iqtree.treefile	GFP	GARP	FYMINK	-193233.017493177	4469.80217576027	           * * *;;   N    Tit     Tnf  Tnint  Skip  Nact     Projg        F;   62    336    350    400     0     1   9.950D-01   1.932D+05;  F =   193233.01749317726     ;;CONVERGENCE: REL_REDUCTION_OF_F_<=_FACTR*EPSMCH             ;; Cauchy                time 1.824E-03 seconds.; Subspace minimization time 2.842E-03 seconds.; Line search           time 4.457E+03 seconds.;; Total User time 4.471E+03 seconds.;;-1.9323301749317726e+05
```
