## Supplementary material for "Modeling site-and-branch-heterogeneity with GFmix": OGF.params

```
5.3520000000000001e-01
8 9 0.47762100000000002 0.49887700000000001
10 11 0.47286600000000001 0.47960900000000001
12 13 0.42331500000000000 0.42009700000000000
14 15 0.40168399999999999 0.40535599999999999
4 5 0.42597900000000000 0.42756100000000002
6 7 0.41909099999999999 0.43329099999999998
16 17 0.00363400000000000 0.00000200000000000
18 19 0.00274200000000000 0.01449700000000000
2 3 0.48721900000000001 0.48156399999999999
20 21 0.00711900000000000 0.01744100000000000
22 23 0.50733300000000003 0.46689599999999998
0 1 0.50494499999999998 0.46226000000000000
24 27 0.00510900000000000 0.00425400000000000
25 28 0.47544100000000000 0.52765799999999996
26 29 0.20631200000000000 0.20631200000000000
5.5994400559944008e-02 5.1494850514948502e-02 8.1291870812918707e-02 7.2192780721927807e-02 5.5694430556944306e-02 3.3096690330966898e-02 5.8994100589941006e-02 2.6397360263973602e-02 3.0796920307969204e-02 3.7696230376962299e-02 3.0296970302969704e-02 8.0891910808919110e-02 2.6297370262973702e-02 5.7894210578942104e-02 3.7096290370962903e-02 5.8694130586941312e-02 5.6094390560943903e-02 3.4996500349965008e-02 5.4494550544945508e-02 5.9594040595940409e-02
0.983326870880186
0.979076194236084
0.97558093737692
0.984836702954899
0.49638623879734
0.492601024473534
0.502605674580197
0.494733845715912
1.00355309909199
0.981539670070699
0.981279251170047
0.986867516415604
0.476793248945148
0.501855552383671
0.497850386930353
0.496993987975952
0.992518212246505
0.984086939646808
0.489232077075659
0.497421942136924
0.494478703570916
0.498636428879001
0.988272087568413
0.493304843304843
0.980238700841323
0.496556671449067
0.701961107448912
0.981220657276995
0.980729727085982
0.701402971485329
0.701682667492516
```
