## Supplementary material for "Modeling site-and-branch-heterogeneity with GFmix": OGF.txt

```
Alignment	Mixture	+F	Tree	Method	G	F	Likelihood	Runtime	NewGFmixInfo
Simulations/056.phy	bin/C20.aafreq.dat	FALSE	Simulations/056_iqtree/056_iqtree.treefile	OGF	GARP	FYMINK	-195156.20900932	3.35769271850586	NA
```
