## Supplementary material for "Modeling site-and-branch-heterogeneity with GFmix": 057.phy.utreec

```
8 9 0.518213 0.480441
10 11 0.528354 0.488607
12 13 0.398241 0.416857
14 15 0.424967 0.405663
4 5 0.411989 0.421071
6 7 0.433269 0.439639
16 17 0.012042 0.007180
18 19 0.008732 0.004158
2 3 0.493985 0.520287
20 21 0.000002 0.009201
22 23 0.521966 0.454788
0 1 0.489889 0.521384
24 27 0.004994 0.000002
25 28 0.491599 0.527368
26 29 0.224841 0.224841
```
