## Supplementary material for "Modeling site-and-branch-heterogeneity with GFmix": 057.phy.utreecu

```
14 15 0.4249667268 0.4056626709
12 13 0.3982410484 0.4168572078
10 11 0.5283536040 0.4886074418
8 9 0.5182134063 0.4804414198
16 17 0.0041583188 0.0087322806
18 19 0.0071804632 0.0120422267
6 7 0.4332694207 0.4396387148
4 5 0.4119889617 0.4210706346
20 21 0.4547876290 0.5219661099
22 23 0.0092013397 0.0000023602
24 25 0.4496812541 0.4915994788
2 3 0.4939852519 0.5202868686
26 27 0.5273678899 0.0049936142
1 28 0.5213838577 0.0000023212
0 29 0.4898887801 0.0000000000
```
