## Supplementary material for "Modeling site-and-branch-heterogeneity with GFmix": C20pi1.nwk

```
((((A1:0.5[&model=LG+F{0.0950111641832631/0.0189428958217548/0.0716913995893213/0.0328031782434356/0.0129762412564057/0.0168085104453593/0.0183477021594635/0.0404215511531715/0.0107398394454477/0.0088704146614865/0.0112184007968678/0.0199497376225628/0.00795665606675856/0.00400048434181316/0.0208520141492055/0.316006598590444/0.269627013639289/0.00152301429214776/0.00437988224489108/0.0178730186166254}],A2:0.5[&model=LG+F{0.0950111641832631/0.0189428958217548/0.0716913995893213/0.0328031782434356/0.0129762412564057/0.0168085104453593/0.0183477021594635/0.0404215511531715/0.0107398394454477/0.0088704146614865/0.0112184007968678/0.0199497376225628/0.00795665606675856/0.00400048434181316/0.0208520141492055/0.316006598590444/0.269627013639289/0.00152301429214776/0.00437988224489108/0.0178730186166254}]):0.001[&model=LG+F{0.0950111641832631/0.0189428958217548/0.0716913995893213/0.0328031782434356/0.0129762412564057/0.0168085104453593/0.0183477021594635/0.0404215511531715/0.0107398394454477/0.0088704146614865/0.0112184007968678/0.0199497376225628/0.00795665606675856/0.00400048434181316/0.0208520141492055/0.316006598590444/0.269627013639289/0.00152301429214776/0.00437988224489108/0.0178730186166254}],(A3:0.5[&model=LG+F{0.0950111641832631/0.0189428958217548/0.0716913995893213/0.0328031782434356/0.0129762412564057/0.0168085104453593/0.0183477021594635/0.0404215511531715/0.0107398394454477/0.0088704146614865/0.0112184007968678/0.0199497376225628/0.00795665606675856/0.00400048434181316/0.0208520141492055/0.316006598590444/0.269627013639289/0.00152301429214776/0.00437988224489108/0.0178730186166254}],A4:0.5[&model=LG+F{0.0950111641832631/0.0189428958217548/0.0716913995893213/0.0328031782434356/0.0129762412564057/0.0168085104453593/0.0183477021594635/0.0404215511531715/0.0107398394454477/0.0088704146614865/0.0112184007968678/0.0199497376225628/0.00795665606675856/0.00400048434181316/0.0208520141492055/0.316006598590444/0.269627013639289/0.00152301429214776/0.00437988224489108/0.0178730186166254}]):0.001[&model=LG+F{0.0950111641832631/0.0189428958217548/0.0716913995893213/0.0328031782434356/0.0129762412564057/0.0168085104453593/0.0183477021594635/0.0404215511531715/0.0107398394454477/0.0088704146614865/0.0112184007968678/0.0199497376225628/0.00795665606675856/0.00400048434181316/0.0208520141492055/0.316006598590444/0.269627013639289/0.00152301429214776/0.00437988224489108/0.0178730186166254}]):0.5[&model=LG+F{0.0950111641832631/0.0189428958217548/0.0716913995893213/0.0328031782434356/0.0129762412564057/0.0168085104453593/0.0183477021594635/0.0404215511531715/0.0107398394454477/0.0088704146614865/0.0112184007968678/0.0199497376225628/0.00795665606675856/0.00400048434181316/0.0208520141492055/0.316006598590444/0.269627013639289/0.00152301429214776/0.00437988224489108/0.0178730186166254}],((B1:0.5[&model=LG+F{0.0130283551497804/0.00259753447347598/0.171278500641447/0.0322881108630026/0.0127724915300163/0.016544587377301/0.0180596110843211/0.00554278361554172/0.0105712051464055/0.021192379169476/0.0110422522460107/0.047662078962841/0.0190093111452809/0.00955758938771512/0.00285932130460045/0.311044741244561/0.265393397049502/0.00149910029893659/0.0104640119761699/0.017592380904908}],B2:0.5[&model=LG+F{0.0130283551497804/0.00259753447347598/0.171278500641447/0.0322881108630026/0.0127724915300163/0.016544587377301/0.0180596110843211/0.00554278361554172/0.0105712051464055/0.021192379169476/0.0110422522460107/0.047662078962841/0.0190093111452809/0.00955758938771512/0.00285932130460045/0.311044741244561/0.265393397049502/0.00149910029893659/0.0104640119761699/0.017592380904908}]):0.001[&model=LG+F{0.0130283551497804/0.00259753447347598/0.171278500641447/0.0322881108630026/0.0127724915300163/0.016544587377301/0.0180596110843211/0.00554278361554172/0.0105712051464055/0.021192379169476/0.0110422522460107/0.047662078962841/0.0190093111452809/0.00955758938771512/0.00285932130460045/0.311044741244561/0.265393397049502/0.00149910029893659/0.0104640119761699/0.017592380904908}],(B3:0.5[&model=LG+F{0.0130283551497804/0.00259753447347598/0.171278500641447/0.0322881108630026/0.0127724915300163/0.016544587377301/0.0180596110843211/0.00554278361554172/0.0105712051464055/0.021192379169476/0.0110422522460107/0.047662078962841/0.0190093111452809/0.00955758938771512/0.00285932130460045/0.311044741244561/0.265393397049502/0.00149910029893659/0.0104640119761699/0.017592380904908}],B4:0.5[&model=LG+F{0.0130283551497804/0.00259753447347598/0.171278500641447/0.0322881108630026/0.0127724915300163/0.016544587377301/0.0180596110843211/0.00554278361554172/0.0105712051464055/0.021192379169476/0.0110422522460107/0.047662078962841/0.0190093111452809/0.00955758938771512/0.00285932130460045/0.311044741244561/0.265393397049502/0.00149910029893659/0.0104640119761699/0.017592380904908}]):0.001[&model=LG+F{0.0130283551497804/0.00259753447347598/0.171278500641447/0.0322881108630026/0.0127724915300163/0.016544587377301/0.0180596110843211/0.00554278361554172/0.0105712051464055/0.021192379169476/0.0110422522460107/0.047662078962841/0.0190093111452809/0.00955758938771512/0.00285932130460045/0.311044741244561/0.265393397049502/0.00149910029893659/0.0104640119761699/0.017592380904908}]):0.5[&model=LG+F{0.0130283551497804/0.00259753447347598/0.171278500641447/0.0322881108630026/0.0127724915300163/0.016544587377301/0.0180596110843211/0.00554278361554172/0.0105712051464055/0.021192379169476/0.0110422522460107/0.047662078962841/0.0190093111452809/0.00955758938771512/0.00285932130460045/0.311044741244561/0.265393397049502/0.00149910029893659/0.0104640119761699/0.017592380904908}]):0.25[&model=LG+F{0.0950111641832631/0.0189428958217548/0.0716913995893213/0.0328031782434356/0.0129762412564057/0.0168085104453593/0.0183477021594635/0.0404215511531715/0.0107398394454477/0.0088704146614865/0.0112184007968678/0.0199497376225628/0.00795665606675856/0.00400048434181316/0.0208520141492055/0.316006598590444/0.269627013639289/0.00152301429214776/0.00437988224489108/0.0178730186166254}],(((C1:0.5[&model=LG+F{0.0950111641832631/0.0189428958217548/0.0716913995893213/0.0328031782434356/0.0129762412564057/0.0168085104453593/0.0183477021594635/0.0404215511531715/0.0107398394454477/0.0088704146614865/0.0112184007968678/0.0199497376225628/0.00795665606675856/0.00400048434181316/0.0208520141492055/0.316006598590444/0.269627013639289/0.00152301429214776/0.00437988224489108/0.0178730186166254}],C2:0.5[&model=LG+F{0.0950111641832631/0.0189428958217548/0.0716913995893213/0.0328031782434356/0.0129762412564057/0.0168085104453593/0.0183477021594635/0.0404215511531715/0.0107398394454477/0.0088704146614865/0.0112184007968678/0.0199497376225628/0.00795665606675856/0.00400048434181316/0.0208520141492055/0.316006598590444/0.269627013639289/0.00152301429214776/0.00437988224489108/0.0178730186166254}]):0.001[&model=LG+F{0.0950111641832631/0.0189428958217548/0.0716913995893213/0.0328031782434356/0.0129762412564057/0.0168085104453593/0.0183477021594635/0.0404215511531715/0.0107398394454477/0.0088704146614865/0.0112184007968678/0.0199497376225628/0.00795665606675856/0.00400048434181316/0.0208520141492055/0.316006598590444/0.269627013639289/0.00152301429214776/0.00437988224489108/0.0178730186166254}],(C3:0.5[&model=LG+F{0.0950111641832631/0.0189428958217548/0.0716913995893213/0.0328031782434356/0.0129762412564057/0.0168085104453593/0.0183477021594635/0.0404215511531715/0.0107398394454477/0.0088704146614865/0.0112184007968678/0.0199497376225628/0.00795665606675856/0.00400048434181316/0.0208520141492055/0.316006598590444/0.269627013639289/0.00152301429214776/0.00437988224489108/0.0178730186166254}],C4:0.5[&model=LG+F{0.0950111641832631/0.0189428958217548/0.0716913995893213/0.0328031782434356/0.0129762412564057/0.0168085104453593/0.0183477021594635/0.0404215511531715/0.0107398394454477/0.0088704146614865/0.0112184007968678/0.0199497376225628/0.00795665606675856/0.00400048434181316/0.0208520141492055/0.316006598590444/0.269627013639289/0.00152301429214776/0.00437988224489108/0.0178730186166254}]):0.001[&model=LG+F{0.0950111641832631/0.0189428958217548/0.0716913995893213/0.0328031782434356/0.0129762412564057/0.0168085104453593/0.0183477021594635/0.0404215511531715/0.0107398394454477/0.0088704146614865/0.0112184007968678/0.0199497376225628/0.00795665606675856/0.00400048434181316/0.0208520141492055/0.316006598590444/0.269627013639289/0.00152301429214776/0.00437988224489108/0.0178730186166254}]):0.5[&model=LG+F{0.0950111641832631/0.0189428958217548/0.0716913995893213/0.0328031782434356/0.0129762412564057/0.0168085104453593/0.0183477021594635/0.0404215511531715/0.0107398394454477/0.0088704146614865/0.0112184007968678/0.0199497376225628/0.00795665606675856/0.00400048434181316/0.0208520141492055/0.316006598590444/0.269627013639289/0.00152301429214776/0.00437988224489108/0.0178730186166254}],((D1:0.5[&model=LG+F{0.0130283551497804/0.00259753447347598/0.171278500641447/0.0322881108630026/0.0127724915300163/0.016544587377301/0.0180596110843211/0.00554278361554172/0.0105712051464055/0.021192379169476/0.0110422522460107/0.047662078962841/0.0190093111452809/0.00955758938771512/0.00285932130460045/0.311044741244561/0.265393397049502/0.00149910029893659/0.0104640119761699/0.017592380904908}],D2:0.5[&model=LG+F{0.0130283551497804/0.00259753447347598/0.171278500641447/0.0322881108630026/0.0127724915300163/0.016544587377301/0.0180596110843211/0.00554278361554172/0.0105712051464055/0.021192379169476/0.0110422522460107/0.047662078962841/0.0190093111452809/0.00955758938771512/0.00285932130460045/0.311044741244561/0.265393397049502/0.00149910029893659/0.0104640119761699/0.017592380904908}]):0.001[&model=LG+F{0.0130283551497804/0.00259753447347598/0.171278500641447/0.0322881108630026/0.0127724915300163/0.016544587377301/0.0180596110843211/0.00554278361554172/0.0105712051464055/0.021192379169476/0.0110422522460107/0.047662078962841/0.0190093111452809/0.00955758938771512/0.00285932130460045/0.311044741244561/0.265393397049502/0.00149910029893659/0.0104640119761699/0.017592380904908}],(D3:0.5[&model=LG+F{0.0130283551497804/0.00259753447347598/0.171278500641447/0.0322881108630026/0.0127724915300163/0.016544587377301/0.0180596110843211/0.00554278361554172/0.0105712051464055/0.021192379169476/0.0110422522460107/0.047662078962841/0.0190093111452809/0.00955758938771512/0.00285932130460045/0.311044741244561/0.265393397049502/0.00149910029893659/0.0104640119761699/0.017592380904908}],D4:0.5[&model=LG+F{0.0130283551497804/0.00259753447347598/0.171278500641447/0.0322881108630026/0.0127724915300163/0.016544587377301/0.0180596110843211/0.00554278361554172/0.0105712051464055/0.021192379169476/0.0110422522460107/0.047662078962841/0.0190093111452809/0.00955758938771512/0.00285932130460045/0.311044741244561/0.265393397049502/0.00149910029893659/0.0104640119761699/0.017592380904908}]):0.001[&model=LG+F{0.0130283551497804/0.00259753447347598/0.171278500641447/0.0322881108630026/0.0127724915300163/0.016544587377301/0.0180596110843211/0.00554278361554172/0.0105712051464055/0.021192379169476/0.0110422522460107/0.047662078962841/0.0190093111452809/0.00955758938771512/0.00285932130460045/0.311044741244561/0.265393397049502/0.00149910029893659/0.0104640119761699/0.017592380904908}]):0.5[&model=LG+F{0.0130283551497804/0.00259753447347598/0.171278500641447/0.0322881108630026/0.0127724915300163/0.016544587377301/0.0180596110843211/0.00554278361554172/0.0105712051464055/0.021192379169476/0.0110422522460107/0.047662078962841/0.0190093111452809/0.00955758938771512/0.00285932130460045/0.311044741244561/0.265393397049502/0.00149910029893659/0.0104640119761699/0.017592380904908}]):0.25[&model=LG+F{0.0950111641832631/0.0189428958217548/0.0716913995893213/0.0328031782434356/0.0129762412564057/0.0168085104453593/0.0183477021594635/0.0404215511531715/0.0107398394454477/0.0088704146614865/0.0112184007968678/0.0199497376225628/0.00795665606675856/0.00400048434181316/0.0208520141492055/0.316006598590444/0.269627013639289/0.00152301429214776/0.00437988224489108/0.0178730186166254}]);
```
