## Supplementary material for "Modeling site-and-branch-heterogeneity with GFmix": C20pi2.nwk

```
((((A1:0.5[&model=LG+F{0.223099615868293/0.00558749687885432/0.00694491936698587/0.00313134177396424/0.034489262489782/0.0063350812546695/0.00700923358525029/0.0213978701911308/0.00241279527644074/0.103883924638388/0.0781227539784166/0.00381988411403609/0.02786777289637/0.0101334979768424/0.0179951182610358/0.0491399310857823/0.110683719029738/0.00175703170618671/0.00436675356608756/0.281821847749109}],A2:0.5[&model=LG+F{0.223099615868293/0.00558749687885432/0.00694491936698587/0.00313134177396424/0.034489262489782/0.0063350812546695/0.00700923358525029/0.0213978701911308/0.00241279527644074/0.103883924638388/0.0781227539784166/0.00381988411403609/0.02786777289637/0.0101334979768424/0.0179951182610358/0.0491399310857823/0.110683719029738/0.00175703170618671/0.00436675356608756/0.281821847749109}]):0.001[&model=LG+F{0.223099615868293/0.00558749687885432/0.00694491936698587/0.00313134177396424/0.034489262489782/0.0063350812546695/0.00700923358525029/0.0213978701911308/0.00241279527644074/0.103883924638388/0.0781227539784166/0.00381988411403609/0.02786777289637/0.0101334979768424/0.0179951182610358/0.0491399310857823/0.110683719029738/0.00175703170618671/0.00436675356608756/0.281821847749109}],(A3:0.5[&model=LG+F{0.223099615868293/0.00558749687885432/0.00694491936698587/0.00313134177396424/0.034489262489782/0.0063350812546695/0.00700923358525029/0.0213978701911308/0.00241279527644074/0.103883924638388/0.0781227539784166/0.00381988411403609/0.02786777289637/0.0101334979768424/0.0179951182610358/0.0491399310857823/0.110683719029738/0.00175703170618671/0.00436675356608756/0.281821847749109}],A4:0.5[&model=LG+F{0.223099615868293/0.00558749687885432/0.00694491936698587/0.00313134177396424/0.034489262489782/0.0063350812546695/0.00700923358525029/0.0213978701911308/0.00241279527644074/0.103883924638388/0.0781227539784166/0.00381988411403609/0.02786777289637/0.0101334979768424/0.0179951182610358/0.0491399310857823/0.110683719029738/0.00175703170618671/0.00436675356608756/0.281821847749109}]):0.001[&model=LG+F{0.223099615868293/0.00558749687885432/0.00694491936698587/0.00313134177396424/0.034489262489782/0.0063350812546695/0.00700923358525029/0.0213978701911308/0.00241279527644074/0.103883924638388/0.0781227539784166/0.00381988411403609/0.02786777289637/0.0101334979768424/0.0179951182610358/0.0491399310857823/0.110683719029738/0.00175703170618671/0.00436675356608756/0.281821847749109}]):0.5[&model=LG+F{0.223099615868293/0.00558749687885432/0.00694491936698587/0.00313134177396424/0.034489262489782/0.0063350812546695/0.00700923358525029/0.0213978701911308/0.00241279527644074/0.103883924638388/0.0781227539784166/0.00381988411403609/0.02786777289637/0.0101334979768424/0.0179951182610358/0.0491399310857823/0.110683719029738/0.00175703170618671/0.00436675356608756/0.281821847749109}],((B1:0.5[&model=LG+F{0.0312880599328877/0.000783604832935362/0.0169694538258887/0.00315226011392664/0.0347196615231333/0.00637740157386189/0.00705605745233221/0.00300089196644557/0.0024289135016284/0.253833539203251/0.0786446383476374/0.00933363566487513/0.068093070690401/0.0247605360013555/0.00252368134503233/0.0494682011560532/0.111423120803833/0.00176876922614072/0.0106698752128087/0.283704505614521}],B2:0.5[&model=LG+F{0.0312880599328877/0.000783604832935362/0.0169694538258887/0.00315226011392664/0.0347196615231333/0.00637740157386189/0.00705605745233221/0.00300089196644557/0.0024289135016284/0.253833539203251/0.0786446383476374/0.00933363566487513/0.068093070690401/0.0247605360013555/0.00252368134503233/0.0494682011560532/0.111423120803833/0.00176876922614072/0.0106698752128087/0.283704505614521}]):0.001[&model=LG+F{0.0312880599328877/0.000783604832935362/0.0169694538258887/0.00315226011392664/0.0347196615231333/0.00637740157386189/0.00705605745233221/0.00300089196644557/0.0024289135016284/0.253833539203251/0.0786446383476374/0.00933363566487513/0.068093070690401/0.0247605360013555/0.00252368134503233/0.0494682011560532/0.111423120803833/0.00176876922614072/0.0106698752128087/0.283704505614521}],(B3:0.5[&model=LG+F{0.0312880599328877/0.000783604832935362/0.0169694538258887/0.00315226011392664/0.0347196615231333/0.00637740157386189/0.00705605745233221/0.00300089196644557/0.0024289135016284/0.253833539203251/0.0786446383476374/0.00933363566487513/0.068093070690401/0.0247605360013555/0.00252368134503233/0.0494682011560532/0.111423120803833/0.00176876922614072/0.0106698752128087/0.283704505614521}],B4:0.5[&model=LG+F{0.0312880599328877/0.000783604832935362/0.0169694538258887/0.00315226011392664/0.0347196615231333/0.00637740157386189/0.00705605745233221/0.00300089196644557/0.0024289135016284/0.253833539203251/0.0786446383476374/0.00933363566487513/0.068093070690401/0.0247605360013555/0.00252368134503233/0.0494682011560532/0.111423120803833/0.00176876922614072/0.0106698752128087/0.283704505614521}]):0.001[&model=LG+F{0.0312880599328877/0.000783604832935362/0.0169694538258887/0.00315226011392664/0.0347196615231333/0.00637740157386189/0.00705605745233221/0.00300089196644557/0.0024289135016284/0.253833539203251/0.0786446383476374/0.00933363566487513/0.068093070690401/0.0247605360013555/0.00252368134503233/0.0494682011560532/0.111423120803833/0.00176876922614072/0.0106698752128087/0.283704505614521}]):0.5[&model=LG+F{0.0312880599328877/0.000783604832935362/0.0169694538258887/0.00315226011392664/0.0347196615231333/0.00637740157386189/0.00705605745233221/0.00300089196644557/0.0024289135016284/0.253833539203251/0.0786446383476374/0.00933363566487513/0.068093070690401/0.0247605360013555/0.00252368134503233/0.0494682011560532/0.111423120803833/0.00176876922614072/0.0106698752128087/0.283704505614521}]):0.25[&model=LG+F{0.223099615868293/0.00558749687885432/0.00694491936698587/0.00313134177396424/0.034489262489782/0.0063350812546695/0.00700923358525029/0.0213978701911308/0.00241279527644074/0.103883924638388/0.0781227539784166/0.00381988411403609/0.02786777289637/0.0101334979768424/0.0179951182610358/0.0491399310857823/0.110683719029738/0.00175703170618671/0.00436675356608756/0.281821847749109}],(((C1:0.5[&model=LG+F{0.223099615868293/0.00558749687885432/0.00694491936698587/0.00313134177396424/0.034489262489782/0.0063350812546695/0.00700923358525029/0.0213978701911308/0.00241279527644074/0.103883924638388/0.0781227539784166/0.00381988411403609/0.02786777289637/0.0101334979768424/0.0179951182610358/0.0491399310857823/0.110683719029738/0.00175703170618671/0.00436675356608756/0.281821847749109}],C2:0.5[&model=LG+F{0.223099615868293/0.00558749687885432/0.00694491936698587/0.00313134177396424/0.034489262489782/0.0063350812546695/0.00700923358525029/0.0213978701911308/0.00241279527644074/0.103883924638388/0.0781227539784166/0.00381988411403609/0.02786777289637/0.0101334979768424/0.0179951182610358/0.0491399310857823/0.110683719029738/0.00175703170618671/0.00436675356608756/0.281821847749109}]):0.001[&model=LG+F{0.223099615868293/0.00558749687885432/0.00694491936698587/0.00313134177396424/0.034489262489782/0.0063350812546695/0.00700923358525029/0.0213978701911308/0.00241279527644074/0.103883924638388/0.0781227539784166/0.00381988411403609/0.02786777289637/0.0101334979768424/0.0179951182610358/0.0491399310857823/0.110683719029738/0.00175703170618671/0.00436675356608756/0.281821847749109}],(C3:0.5[&model=LG+F{0.223099615868293/0.00558749687885432/0.00694491936698587/0.00313134177396424/0.034489262489782/0.0063350812546695/0.00700923358525029/0.0213978701911308/0.00241279527644074/0.103883924638388/0.0781227539784166/0.00381988411403609/0.02786777289637/0.0101334979768424/0.0179951182610358/0.0491399310857823/0.110683719029738/0.00175703170618671/0.00436675356608756/0.281821847749109}],C4:0.5[&model=LG+F{0.223099615868293/0.00558749687885432/0.00694491936698587/0.00313134177396424/0.034489262489782/0.0063350812546695/0.00700923358525029/0.0213978701911308/0.00241279527644074/0.103883924638388/0.0781227539784166/0.00381988411403609/0.02786777289637/0.0101334979768424/0.0179951182610358/0.0491399310857823/0.110683719029738/0.00175703170618671/0.00436675356608756/0.281821847749109}]):0.001[&model=LG+F{0.223099615868293/0.00558749687885432/0.00694491936698587/0.00313134177396424/0.034489262489782/0.0063350812546695/0.00700923358525029/0.0213978701911308/0.00241279527644074/0.103883924638388/0.0781227539784166/0.00381988411403609/0.02786777289637/0.0101334979768424/0.0179951182610358/0.0491399310857823/0.110683719029738/0.00175703170618671/0.00436675356608756/0.281821847749109}]):0.5[&model=LG+F{0.223099615868293/0.00558749687885432/0.00694491936698587/0.00313134177396424/0.034489262489782/0.0063350812546695/0.00700923358525029/0.0213978701911308/0.00241279527644074/0.103883924638388/0.0781227539784166/0.00381988411403609/0.02786777289637/0.0101334979768424/0.0179951182610358/0.0491399310857823/0.110683719029738/0.00175703170618671/0.00436675356608756/0.281821847749109}],((D1:0.5[&model=LG+F{0.0312880599328877/0.000783604832935362/0.0169694538258887/0.00315226011392664/0.0347196615231333/0.00637740157386189/0.00705605745233221/0.00300089196644557/0.0024289135016284/0.253833539203251/0.0786446383476374/0.00933363566487513/0.068093070690401/0.0247605360013555/0.00252368134503233/0.0494682011560532/0.111423120803833/0.00176876922614072/0.0106698752128087/0.283704505614521}],D2:0.5[&model=LG+F{0.0312880599328877/0.000783604832935362/0.0169694538258887/0.00315226011392664/0.0347196615231333/0.00637740157386189/0.00705605745233221/0.00300089196644557/0.0024289135016284/0.253833539203251/0.0786446383476374/0.00933363566487513/0.068093070690401/0.0247605360013555/0.00252368134503233/0.0494682011560532/0.111423120803833/0.00176876922614072/0.0106698752128087/0.283704505614521}]):0.001[&model=LG+F{0.0312880599328877/0.000783604832935362/0.0169694538258887/0.00315226011392664/0.0347196615231333/0.00637740157386189/0.00705605745233221/0.00300089196644557/0.0024289135016284/0.253833539203251/0.0786446383476374/0.00933363566487513/0.068093070690401/0.0247605360013555/0.00252368134503233/0.0494682011560532/0.111423120803833/0.00176876922614072/0.0106698752128087/0.283704505614521}],(D3:0.5[&model=LG+F{0.0312880599328877/0.000783604832935362/0.0169694538258887/0.00315226011392664/0.0347196615231333/0.00637740157386189/0.00705605745233221/0.00300089196644557/0.0024289135016284/0.253833539203251/0.0786446383476374/0.00933363566487513/0.068093070690401/0.0247605360013555/0.00252368134503233/0.0494682011560532/0.111423120803833/0.00176876922614072/0.0106698752128087/0.283704505614521}],D4:0.5[&model=LG+F{0.0312880599328877/0.000783604832935362/0.0169694538258887/0.00315226011392664/0.0347196615231333/0.00637740157386189/0.00705605745233221/0.00300089196644557/0.0024289135016284/0.253833539203251/0.0786446383476374/0.00933363566487513/0.068093070690401/0.0247605360013555/0.00252368134503233/0.0494682011560532/0.111423120803833/0.00176876922614072/0.0106698752128087/0.283704505614521}]):0.001[&model=LG+F{0.0312880599328877/0.000783604832935362/0.0169694538258887/0.00315226011392664/0.0347196615231333/0.00637740157386189/0.00705605745233221/0.00300089196644557/0.0024289135016284/0.253833539203251/0.0786446383476374/0.00933363566487513/0.068093070690401/0.0247605360013555/0.00252368134503233/0.0494682011560532/0.111423120803833/0.00176876922614072/0.0106698752128087/0.283704505614521}]):0.5[&model=LG+F{0.0312880599328877/0.000783604832935362/0.0169694538258887/0.00315226011392664/0.0347196615231333/0.00637740157386189/0.00705605745233221/0.00300089196644557/0.0024289135016284/0.253833539203251/0.0786446383476374/0.00933363566487513/0.068093070690401/0.0247605360013555/0.00252368134503233/0.0494682011560532/0.111423120803833/0.00176876922614072/0.0106698752128087/0.283704505614521}]):0.25[&model=LG+F{0.223099615868293/0.00558749687885432/0.00694491936698587/0.00313134177396424/0.034489262489782/0.0063350812546695/0.00700923358525029/0.0213978701911308/0.00241279527644074/0.103883924638388/0.0781227539784166/0.00381988411403609/0.02786777289637/0.0101334979768424/0.0179951182610358/0.0491399310857823/0.110683719029738/0.00175703170618671/0.00436675356608756/0.281821847749109}]);
```
