## Supplementary material for "Modeling site-and-branch-heterogeneity with GFmix": C20pi3.nwk

```
((((A1:0.5[&model=LG+F{0.0243059779993895/0.00171726381548533/0.00120519433741916/0.000569597357118621/0.0049970414743561/0.0012784667935786/0.00150772141586491/0.00131336867889037/0.00117659428546656/0.371192296885746/0.129688348478452/0.00128313748198499/0.0198225413447925/0.0121182739445459/0.00232632936297484/0.00272109723495051/0.0178270667340918/0.00120196908466752/0.00340421337424834/0.400343194847269}],A2:0.5[&model=LG+F{0.0243059779993895/0.00171726381548533/0.00120519433741916/0.000569597357118621/0.0049970414743561/0.0012784667935786/0.00150772141586491/0.00131336867889037/0.00117659428546656/0.371192296885746/0.129688348478452/0.00128313748198499/0.0198225413447925/0.0121182739445459/0.00232632936297484/0.00272109723495051/0.0178270667340918/0.00120196908466752/0.00340421337424834/0.400343194847269}]):0.001[&model=LG+F{0.0243059779993895/0.00171726381548533/0.00120519433741916/0.000569597357118621/0.0049970414743561/0.0012784667935786/0.00150772141586491/0.00131336867889037/0.00117659428546656/0.371192296885746/0.129688348478452/0.00128313748198499/0.0198225413447925/0.0121182739445459/0.00232632936297484/0.00272109723495051/0.0178270667340918/0.00120196908466752/0.00340421337424834/0.400343194847269}],(A3:0.5[&model=LG+F{0.0243059779993895/0.00171726381548533/0.00120519433741916/0.000569597357118621/0.0049970414743561/0.0012784667935786/0.00150772141586491/0.00131336867889037/0.00117659428546656/0.371192296885746/0.129688348478452/0.00128313748198499/0.0198225413447925/0.0121182739445459/0.00232632936297484/0.00272109723495051/0.0178270667340918/0.00120196908466752/0.00340421337424834/0.400343194847269}],A4:0.5[&model=LG+F{0.0243059779993895/0.00171726381548533/0.00120519433741916/0.000569597357118621/0.0049970414743561/0.0012784667935786/0.00150772141586491/0.00131336867889037/0.00117659428546656/0.371192296885746/0.129688348478452/0.00128313748198499/0.0198225413447925/0.0121182739445459/0.00232632936297484/0.00272109723495051/0.0178270667340918/0.00120196908466752/0.00340421337424834/0.400343194847269}]):0.001[&model=LG+F{0.0243059779993895/0.00171726381548533/0.00120519433741916/0.000569597357118621/0.0049970414743561/0.0012784667935786/0.00150772141586491/0.00131336867889037/0.00117659428546656/0.371192296885746/0.129688348478452/0.00128313748198499/0.0198225413447925/0.0121182739445459/0.00232632936297484/0.00272109723495051/0.0178270667340918/0.00120196908466752/0.00340421337424834/0.400343194847269}]):0.5[&model=LG+F{0.0243059779993895/0.00171726381548533/0.00120519433741916/0.000569597357118621/0.0049970414743561/0.0012784667935786/0.00150772141586491/0.00131336867889037/0.00117659428546656/0.371192296885746/0.129688348478452/0.00128313748198499/0.0198225413447925/0.0121182739445459/0.00232632936297484/0.00272109723495051/0.0178270667340918/0.00120196908466752/0.00340421337424834/0.400343194847269}],((B1:0.5[&model=LG+F{0.00217303801921007/0.000153529290619662/0.00187729339053937/0.000365539196223633/0.00320685217584654/0.000820456271931054/0.000967580462929786/0.00011741967644915/0.000755079573343595/0.578194589807786/0.0832275186496539/0.001998702980336/0.0308769504592603/0.0188762549528386/0.000207981845086672/0.00174626459143317/0.0114405229651511/0.000771363854842324/0.00530263632099981/0.256920310161474}],B2:0.5[&model=LG+F{0.00217303801921007/0.000153529290619662/0.00187729339053937/0.000365539196223633/0.00320685217584654/0.000820456271931054/0.000967580462929786/0.00011741967644915/0.000755079573343595/0.578194589807786/0.0832275186496539/0.001998702980336/0.0308769504592603/0.0188762549528386/0.000207981845086672/0.00174626459143317/0.0114405229651511/0.000771363854842324/0.00530263632099981/0.256920310161474}]):0.001[&model=LG+F{0.00217303801921007/0.000153529290619662/0.00187729339053937/0.000365539196223633/0.00320685217584654/0.000820456271931054/0.000967580462929786/0.00011741967644915/0.000755079573343595/0.578194589807786/0.0832275186496539/0.001998702980336/0.0308769504592603/0.0188762549528386/0.000207981845086672/0.00174626459143317/0.0114405229651511/0.000771363854842324/0.00530263632099981/0.256920310161474}],(B3:0.5[&model=LG+F{0.00217303801921007/0.000153529290619662/0.00187729339053937/0.000365539196223633/0.00320685217584654/0.000820456271931054/0.000967580462929786/0.00011741967644915/0.000755079573343595/0.578194589807786/0.0832275186496539/0.001998702980336/0.0308769504592603/0.0188762549528386/0.000207981845086672/0.00174626459143317/0.0114405229651511/0.000771363854842324/0.00530263632099981/0.256920310161474}],B4:0.5[&model=LG+F{0.00217303801921007/0.000153529290619662/0.00187729339053937/0.000365539196223633/0.00320685217584654/0.000820456271931054/0.000967580462929786/0.00011741967644915/0.000755079573343595/0.578194589807786/0.0832275186496539/0.001998702980336/0.0308769504592603/0.0188762549528386/0.000207981845086672/0.00174626459143317/0.0114405229651511/0.000771363854842324/0.00530263632099981/0.256920310161474}]):0.001[&model=LG+F{0.00217303801921007/0.000153529290619662/0.00187729339053937/0.000365539196223633/0.00320685217584654/0.000820456271931054/0.000967580462929786/0.00011741967644915/0.000755079573343595/0.578194589807786/0.0832275186496539/0.001998702980336/0.0308769504592603/0.0188762549528386/0.000207981845086672/0.00174626459143317/0.0114405229651511/0.000771363854842324/0.00530263632099981/0.256920310161474}]):0.5[&model=LG+F{0.00217303801921007/0.000153529290619662/0.00187729339053937/0.000365539196223633/0.00320685217584654/0.000820456271931054/0.000967580462929786/0.00011741967644915/0.000755079573343595/0.578194589807786/0.0832275186496539/0.001998702980336/0.0308769504592603/0.0188762549528386/0.000207981845086672/0.00174626459143317/0.0114405229651511/0.000771363854842324/0.00530263632099981/0.256920310161474}]):0.25[&model=LG+F{0.0243059779993895/0.00171726381548533/0.00120519433741916/0.000569597357118621/0.0049970414743561/0.0012784667935786/0.00150772141586491/0.00131336867889037/0.00117659428546656/0.371192296885746/0.129688348478452/0.00128313748198499/0.0198225413447925/0.0121182739445459/0.00232632936297484/0.00272109723495051/0.0178270667340918/0.00120196908466752/0.00340421337424834/0.400343194847269}],(((C1:0.5[&model=LG+F{0.0243059779993895/0.00171726381548533/0.00120519433741916/0.000569597357118621/0.0049970414743561/0.0012784667935786/0.00150772141586491/0.00131336867889037/0.00117659428546656/0.371192296885746/0.129688348478452/0.00128313748198499/0.0198225413447925/0.0121182739445459/0.00232632936297484/0.00272109723495051/0.0178270667340918/0.00120196908466752/0.00340421337424834/0.400343194847269}],C2:0.5[&model=LG+F{0.0243059779993895/0.00171726381548533/0.00120519433741916/0.000569597357118621/0.0049970414743561/0.0012784667935786/0.00150772141586491/0.00131336867889037/0.00117659428546656/0.371192296885746/0.129688348478452/0.00128313748198499/0.0198225413447925/0.0121182739445459/0.00232632936297484/0.00272109723495051/0.0178270667340918/0.00120196908466752/0.00340421337424834/0.400343194847269}]):0.001[&model=LG+F{0.0243059779993895/0.00171726381548533/0.00120519433741916/0.000569597357118621/0.0049970414743561/0.0012784667935786/0.00150772141586491/0.00131336867889037/0.00117659428546656/0.371192296885746/0.129688348478452/0.00128313748198499/0.0198225413447925/0.0121182739445459/0.00232632936297484/0.00272109723495051/0.0178270667340918/0.00120196908466752/0.00340421337424834/0.400343194847269}],(C3:0.5[&model=LG+F{0.0243059779993895/0.00171726381548533/0.00120519433741916/0.000569597357118621/0.0049970414743561/0.0012784667935786/0.00150772141586491/0.00131336867889037/0.00117659428546656/0.371192296885746/0.129688348478452/0.00128313748198499/0.0198225413447925/0.0121182739445459/0.00232632936297484/0.00272109723495051/0.0178270667340918/0.00120196908466752/0.00340421337424834/0.400343194847269}],C4:0.5[&model=LG+F{0.0243059779993895/0.00171726381548533/0.00120519433741916/0.000569597357118621/0.0049970414743561/0.0012784667935786/0.00150772141586491/0.00131336867889037/0.00117659428546656/0.371192296885746/0.129688348478452/0.00128313748198499/0.0198225413447925/0.0121182739445459/0.00232632936297484/0.00272109723495051/0.0178270667340918/0.00120196908466752/0.00340421337424834/0.400343194847269}]):0.001[&model=LG+F{0.0243059779993895/0.00171726381548533/0.00120519433741916/0.000569597357118621/0.0049970414743561/0.0012784667935786/0.00150772141586491/0.00131336867889037/0.00117659428546656/0.371192296885746/0.129688348478452/0.00128313748198499/0.0198225413447925/0.0121182739445459/0.00232632936297484/0.00272109723495051/0.0178270667340918/0.00120196908466752/0.00340421337424834/0.400343194847269}]):0.5[&model=LG+F{0.0243059779993895/0.00171726381548533/0.00120519433741916/0.000569597357118621/0.0049970414743561/0.0012784667935786/0.00150772141586491/0.00131336867889037/0.00117659428546656/0.371192296885746/0.129688348478452/0.00128313748198499/0.0198225413447925/0.0121182739445459/0.00232632936297484/0.00272109723495051/0.0178270667340918/0.00120196908466752/0.00340421337424834/0.400343194847269}],((D1:0.5[&model=LG+F{0.00217303801921007/0.000153529290619662/0.00187729339053937/0.000365539196223633/0.00320685217584654/0.000820456271931054/0.000967580462929786/0.00011741967644915/0.000755079573343595/0.578194589807786/0.0832275186496539/0.001998702980336/0.0308769504592603/0.0188762549528386/0.000207981845086672/0.00174626459143317/0.0114405229651511/0.000771363854842324/0.00530263632099981/0.256920310161474}],D2:0.5[&model=LG+F{0.00217303801921007/0.000153529290619662/0.00187729339053937/0.000365539196223633/0.00320685217584654/0.000820456271931054/0.000967580462929786/0.00011741967644915/0.000755079573343595/0.578194589807786/0.0832275186496539/0.001998702980336/0.0308769504592603/0.0188762549528386/0.000207981845086672/0.00174626459143317/0.0114405229651511/0.000771363854842324/0.00530263632099981/0.256920310161474}]):0.001[&model=LG+F{0.00217303801921007/0.000153529290619662/0.00187729339053937/0.000365539196223633/0.00320685217584654/0.000820456271931054/0.000967580462929786/0.00011741967644915/0.000755079573343595/0.578194589807786/0.0832275186496539/0.001998702980336/0.0308769504592603/0.0188762549528386/0.000207981845086672/0.00174626459143317/0.0114405229651511/0.000771363854842324/0.00530263632099981/0.256920310161474}],(D3:0.5[&model=LG+F{0.00217303801921007/0.000153529290619662/0.00187729339053937/0.000365539196223633/0.00320685217584654/0.000820456271931054/0.000967580462929786/0.00011741967644915/0.000755079573343595/0.578194589807786/0.0832275186496539/0.001998702980336/0.0308769504592603/0.0188762549528386/0.000207981845086672/0.00174626459143317/0.0114405229651511/0.000771363854842324/0.00530263632099981/0.256920310161474}],D4:0.5[&model=LG+F{0.00217303801921007/0.000153529290619662/0.00187729339053937/0.000365539196223633/0.00320685217584654/0.000820456271931054/0.000967580462929786/0.00011741967644915/0.000755079573343595/0.578194589807786/0.0832275186496539/0.001998702980336/0.0308769504592603/0.0188762549528386/0.000207981845086672/0.00174626459143317/0.0114405229651511/0.000771363854842324/0.00530263632099981/0.256920310161474}]):0.001[&model=LG+F{0.00217303801921007/0.000153529290619662/0.00187729339053937/0.000365539196223633/0.00320685217584654/0.000820456271931054/0.000967580462929786/0.00011741967644915/0.000755079573343595/0.578194589807786/0.0832275186496539/0.001998702980336/0.0308769504592603/0.0188762549528386/0.000207981845086672/0.00174626459143317/0.0114405229651511/0.000771363854842324/0.00530263632099981/0.256920310161474}]):0.5[&model=LG+F{0.00217303801921007/0.000153529290619662/0.00187729339053937/0.000365539196223633/0.00320685217584654/0.000820456271931054/0.000967580462929786/0.00011741967644915/0.000755079573343595/0.578194589807786/0.0832275186496539/0.001998702980336/0.0308769504592603/0.0188762549528386/0.000207981845086672/0.00174626459143317/0.0114405229651511/0.000771363854842324/0.00530263632099981/0.256920310161474}]):0.25[&model=LG+F{0.0243059779993895/0.00171726381548533/0.00120519433741916/0.000569597357118621/0.0049970414743561/0.0012784667935786/0.00150772141586491/0.00131336867889037/0.00117659428546656/0.371192296885746/0.129688348478452/0.00128313748198499/0.0198225413447925/0.0121182739445459/0.00232632936297484/0.00272109723495051/0.0178270667340918/0.00120196908466752/0.00340421337424834/0.400343194847269}]);
```
