## Supplementary material for "Modeling site-and-branch-heterogeneity with GFmix": C20pi4.nwk

```
((((A1:0.5[&model=LG+F{0.0414796856958212/0.317526980795066/0.0330717150349413/0.0108732225340339/0.00636425550613583/0.0887549920105372/0.0355953045465755/0.021032035463331/0.0327296225422691/0.00920549813671168/0.0235897547154256/0.2622515294742/0.00873639894101805/0.00328985779622702/0.0115927282600894/0.0353915849600505/0.0353531454281221/0.00277372510854584/0.00602379444494992/0.0143648630143425}],A2:0.5[&model=LG+F{0.0414796856958212/0.317526980795066/0.0330717150349413/0.0108732225340339/0.00636425550613583/0.0887549920105372/0.0355953045465755/0.021032035463331/0.0327296225422691/0.00920549813671168/0.0235897547154256/0.2622515294742/0.00873639894101805/0.00328985779622702/0.0115927282600894/0.0353915849600505/0.0353531454281221/0.00277372510854584/0.00602379444494992/0.0143648630143425}]):0.001[&model=LG+F{0.0414796856958212/0.317526980795066/0.0330717150349413/0.0108732225340339/0.00636425550613583/0.0887549920105372/0.0355953045465755/0.021032035463331/0.0327296225422691/0.00920549813671168/0.0235897547154256/0.2622515294742/0.00873639894101805/0.00328985779622702/0.0115927282600894/0.0353915849600505/0.0353531454281221/0.00277372510854584/0.00602379444494992/0.0143648630143425}],(A3:0.5[&model=LG+F{0.0414796856958212/0.317526980795066/0.0330717150349413/0.0108732225340339/0.00636425550613583/0.0887549920105372/0.0355953045465755/0.021032035463331/0.0327296225422691/0.00920549813671168/0.0235897547154256/0.2622515294742/0.00873639894101805/0.00328985779622702/0.0115927282600894/0.0353915849600505/0.0353531454281221/0.00277372510854584/0.00602379444494992/0.0143648630143425}],A4:0.5[&model=LG+F{0.0414796856958212/0.317526980795066/0.0330717150349413/0.0108732225340339/0.00636425550613583/0.0887549920105372/0.0355953045465755/0.021032035463331/0.0327296225422691/0.00920549813671168/0.0235897547154256/0.2622515294742/0.00873639894101805/0.00328985779622702/0.0115927282600894/0.0353915849600505/0.0353531454281221/0.00277372510854584/0.00602379444494992/0.0143648630143425}]):0.001[&model=LG+F{0.0414796856958212/0.317526980795066/0.0330717150349413/0.0108732225340339/0.00636425550613583/0.0887549920105372/0.0355953045465755/0.021032035463331/0.0327296225422691/0.00920549813671168/0.0235897547154256/0.2622515294742/0.00873639894101805/0.00328985779622702/0.0115927282600894/0.0353915849600505/0.0353531454281221/0.00277372510854584/0.00602379444494992/0.0143648630143425}]):0.5[&model=LG+F{0.0414796856958212/0.317526980795066/0.0330717150349413/0.0108732225340339/0.00636425550613583/0.0887549920105372/0.0355953045465755/0.021032035463331/0.0327296225422691/0.00920549813671168/0.0235897547154256/0.2622515294742/0.00873639894101805/0.00328985779622702/0.0115927282600894/0.0353915849600505/0.0353531454281221/0.00277372510854584/0.00602379444494992/0.0143648630143425}],((B1:0.5[&model=LG+F{0.00514423608156509/0.0393791255665411/0.0714599973522476/0.00967955681880673/0.00566558557853693/0.079011441679747/0.0316876410615944/0.00260835524388083/0.0291365545094253/0.0198908605671198/0.0210000641847402/0.566662284736347/0.0188772503794778/0.00710858899090265/0.00143770932684138/0.0315062858739579/0.0314720662456716/0.00246922471271814/0.0130159665028503/0.0127878839328894}],B2:0.5[&model=LG+F{0.00514423608156509/0.0393791255665411/0.0714599973522476/0.00967955681880673/0.00566558557853693/0.079011441679747/0.0316876410615944/0.00260835524388083/0.0291365545094253/0.0198908605671198/0.0210000641847402/0.566662284736347/0.0188772503794778/0.00710858899090265/0.00143770932684138/0.0315062858739579/0.0314720662456716/0.00246922471271814/0.0130159665028503/0.0127878839328894}]):0.001[&model=LG+F{0.00514423608156509/0.0393791255665411/0.0714599973522476/0.00967955681880673/0.00566558557853693/0.079011441679747/0.0316876410615944/0.00260835524388083/0.0291365545094253/0.0198908605671198/0.0210000641847402/0.566662284736347/0.0188772503794778/0.00710858899090265/0.00143770932684138/0.0315062858739579/0.0314720662456716/0.00246922471271814/0.0130159665028503/0.0127878839328894}],(B3:0.5[&model=LG+F{0.00514423608156509/0.0393791255665411/0.0714599973522476/0.00967955681880673/0.00566558557853693/0.079011441679747/0.0316876410615944/0.00260835524388083/0.0291365545094253/0.0198908605671198/0.0210000641847402/0.566662284736347/0.0188772503794778/0.00710858899090265/0.00143770932684138/0.0315062858739579/0.0314720662456716/0.00246922471271814/0.0130159665028503/0.0127878839328894}],B4:0.5[&model=LG+F{0.00514423608156509/0.0393791255665411/0.0714599973522476/0.00967955681880673/0.00566558557853693/0.079011441679747/0.0316876410615944/0.00260835524388083/0.0291365545094253/0.0198908605671198/0.0210000641847402/0.566662284736347/0.0188772503794778/0.00710858899090265/0.00143770932684138/0.0315062858739579/0.0314720662456716/0.00246922471271814/0.0130159665028503/0.0127878839328894}]):0.001[&model=LG+F{0.00514423608156509/0.0393791255665411/0.0714599973522476/0.00967955681880673/0.00566558557853693/0.079011441679747/0.0316876410615944/0.00260835524388083/0.0291365545094253/0.0198908605671198/0.0210000641847402/0.566662284736347/0.0188772503794778/0.00710858899090265/0.00143770932684138/0.0315062858739579/0.0314720662456716/0.00246922471271814/0.0130159665028503/0.0127878839328894}]):0.5[&model=LG+F{0.00514423608156509/0.0393791255665411/0.0714599973522476/0.00967955681880673/0.00566558557853693/0.079011441679747/0.0316876410615944/0.00260835524388083/0.0291365545094253/0.0198908605671198/0.0210000641847402/0.566662284736347/0.0188772503794778/0.00710858899090265/0.00143770932684138/0.0315062858739579/0.0314720662456716/0.00246922471271814/0.0130159665028503/0.0127878839328894}]):0.25[&model=LG+F{0.0414796856958212/0.317526980795066/0.0330717150349413/0.0108732225340339/0.00636425550613583/0.0887549920105372/0.0355953045465755/0.021032035463331/0.0327296225422691/0.00920549813671168/0.0235897547154256/0.2622515294742/0.00873639894101805/0.00328985779622702/0.0115927282600894/0.0353915849600505/0.0353531454281221/0.00277372510854584/0.00602379444494992/0.0143648630143425}],(((C1:0.5[&model=LG+F{0.0414796856958212/0.317526980795066/0.0330717150349413/0.0108732225340339/0.00636425550613583/0.0887549920105372/0.0355953045465755/0.021032035463331/0.0327296225422691/0.00920549813671168/0.0235897547154256/0.2622515294742/0.00873639894101805/0.00328985779622702/0.0115927282600894/0.0353915849600505/0.0353531454281221/0.00277372510854584/0.00602379444494992/0.0143648630143425}],C2:0.5[&model=LG+F{0.0414796856958212/0.317526980795066/0.0330717150349413/0.0108732225340339/0.00636425550613583/0.0887549920105372/0.0355953045465755/0.021032035463331/0.0327296225422691/0.00920549813671168/0.0235897547154256/0.2622515294742/0.00873639894101805/0.00328985779622702/0.0115927282600894/0.0353915849600505/0.0353531454281221/0.00277372510854584/0.00602379444494992/0.0143648630143425}]):0.001[&model=LG+F{0.0414796856958212/0.317526980795066/0.0330717150349413/0.0108732225340339/0.00636425550613583/0.0887549920105372/0.0355953045465755/0.021032035463331/0.0327296225422691/0.00920549813671168/0.0235897547154256/0.2622515294742/0.00873639894101805/0.00328985779622702/0.0115927282600894/0.0353915849600505/0.0353531454281221/0.00277372510854584/0.00602379444494992/0.0143648630143425}],(C3:0.5[&model=LG+F{0.0414796856958212/0.317526980795066/0.0330717150349413/0.0108732225340339/0.00636425550613583/0.0887549920105372/0.0355953045465755/0.021032035463331/0.0327296225422691/0.00920549813671168/0.0235897547154256/0.2622515294742/0.00873639894101805/0.00328985779622702/0.0115927282600894/0.0353915849600505/0.0353531454281221/0.00277372510854584/0.00602379444494992/0.0143648630143425}],C4:0.5[&model=LG+F{0.0414796856958212/0.317526980795066/0.0330717150349413/0.0108732225340339/0.00636425550613583/0.0887549920105372/0.0355953045465755/0.021032035463331/0.0327296225422691/0.00920549813671168/0.0235897547154256/0.2622515294742/0.00873639894101805/0.00328985779622702/0.0115927282600894/0.0353915849600505/0.0353531454281221/0.00277372510854584/0.00602379444494992/0.0143648630143425}]):0.001[&model=LG+F{0.0414796856958212/0.317526980795066/0.0330717150349413/0.0108732225340339/0.00636425550613583/0.0887549920105372/0.0355953045465755/0.021032035463331/0.0327296225422691/0.00920549813671168/0.0235897547154256/0.2622515294742/0.00873639894101805/0.00328985779622702/0.0115927282600894/0.0353915849600505/0.0353531454281221/0.00277372510854584/0.00602379444494992/0.0143648630143425}]):0.5[&model=LG+F{0.0414796856958212/0.317526980795066/0.0330717150349413/0.0108732225340339/0.00636425550613583/0.0887549920105372/0.0355953045465755/0.021032035463331/0.0327296225422691/0.00920549813671168/0.0235897547154256/0.2622515294742/0.00873639894101805/0.00328985779622702/0.0115927282600894/0.0353915849600505/0.0353531454281221/0.00277372510854584/0.00602379444494992/0.0143648630143425}],((D1:0.5[&model=LG+F{0.00514423608156509/0.0393791255665411/0.0714599973522476/0.00967955681880673/0.00566558557853693/0.079011441679747/0.0316876410615944/0.00260835524388083/0.0291365545094253/0.0198908605671198/0.0210000641847402/0.566662284736347/0.0188772503794778/0.00710858899090265/0.00143770932684138/0.0315062858739579/0.0314720662456716/0.00246922471271814/0.0130159665028503/0.0127878839328894}],D2:0.5[&model=LG+F{0.00514423608156509/0.0393791255665411/0.0714599973522476/0.00967955681880673/0.00566558557853693/0.079011441679747/0.0316876410615944/0.00260835524388083/0.0291365545094253/0.0198908605671198/0.0210000641847402/0.566662284736347/0.0188772503794778/0.00710858899090265/0.00143770932684138/0.0315062858739579/0.0314720662456716/0.00246922471271814/0.0130159665028503/0.0127878839328894}]):0.001[&model=LG+F{0.00514423608156509/0.0393791255665411/0.0714599973522476/0.00967955681880673/0.00566558557853693/0.079011441679747/0.0316876410615944/0.00260835524388083/0.0291365545094253/0.0198908605671198/0.0210000641847402/0.566662284736347/0.0188772503794778/0.00710858899090265/0.00143770932684138/0.0315062858739579/0.0314720662456716/0.00246922471271814/0.0130159665028503/0.0127878839328894}],(D3:0.5[&model=LG+F{0.00514423608156509/0.0393791255665411/0.0714599973522476/0.00967955681880673/0.00566558557853693/0.079011441679747/0.0316876410615944/0.00260835524388083/0.0291365545094253/0.0198908605671198/0.0210000641847402/0.566662284736347/0.0188772503794778/0.00710858899090265/0.00143770932684138/0.0315062858739579/0.0314720662456716/0.00246922471271814/0.0130159665028503/0.0127878839328894}],D4:0.5[&model=LG+F{0.00514423608156509/0.0393791255665411/0.0714599973522476/0.00967955681880673/0.00566558557853693/0.079011441679747/0.0316876410615944/0.00260835524388083/0.0291365545094253/0.0198908605671198/0.0210000641847402/0.566662284736347/0.0188772503794778/0.00710858899090265/0.00143770932684138/0.0315062858739579/0.0314720662456716/0.00246922471271814/0.0130159665028503/0.0127878839328894}]):0.001[&model=LG+F{0.00514423608156509/0.0393791255665411/0.0714599973522476/0.00967955681880673/0.00566558557853693/0.079011441679747/0.0316876410615944/0.00260835524388083/0.0291365545094253/0.0198908605671198/0.0210000641847402/0.566662284736347/0.0188772503794778/0.00710858899090265/0.00143770932684138/0.0315062858739579/0.0314720662456716/0.00246922471271814/0.0130159665028503/0.0127878839328894}]):0.5[&model=LG+F{0.00514423608156509/0.0393791255665411/0.0714599973522476/0.00967955681880673/0.00566558557853693/0.079011441679747/0.0316876410615944/0.00260835524388083/0.0291365545094253/0.0198908605671198/0.0210000641847402/0.566662284736347/0.0188772503794778/0.00710858899090265/0.00143770932684138/0.0315062858739579/0.0314720662456716/0.00246922471271814/0.0130159665028503/0.0127878839328894}]):0.25[&model=LG+F{0.0414796856958212/0.317526980795066/0.0330717150349413/0.0108732225340339/0.00636425550613583/0.0887549920105372/0.0355953045465755/0.021032035463331/0.0327296225422691/0.00920549813671168/0.0235897547154256/0.2622515294742/0.00873639894101805/0.00328985779622702/0.0115927282600894/0.0353915849600505/0.0353531454281221/0.00277372510854584/0.00602379444494992/0.0143648630143425}]);
```
