## Supplementary material for "Modeling site-and-branch-heterogeneity with GFmix": C20pi5.nwk

```
((((A1:0.5[&model=LG+F{0.0100758096128612/0.00638269115239721/0.00710369653315925/0.00263229671560073/0.00912718860436961/0.00459874476531155/0.00269331018003725/0.00289146334245562/0.0465678065229054/0.00957069818291934/0.0409021323332376/0.00261920154032162/0.00790675444082699/0.335023899652537/0.00255102075178066/0.00864453082306869/0.00594678115028791/0.0531922176563881/0.42851825806466/0.0130508187407285}],A2:0.5[&model=LG+F{0.0100758096128612/0.00638269115239721/0.00710369653315925/0.00263229671560073/0.00912718860436961/0.00459874476531155/0.00269331018003725/0.00289146334245562/0.0465678065229054/0.00957069818291934/0.0409021323332376/0.00261920154032162/0.00790675444082699/0.335023899652537/0.00255102075178066/0.00864453082306869/0.00594678115028791/0.0531922176563881/0.42851825806466/0.0130508187407285}]):0.001[&model=LG+F{0.0100758096128612/0.00638269115239721/0.00710369653315925/0.00263229671560073/0.00912718860436961/0.00459874476531155/0.00269331018003725/0.00289146334245562/0.0465678065229054/0.00957069818291934/0.0409021323332376/0.00261920154032162/0.00790675444082699/0.335023899652537/0.00255102075178066/0.00864453082306869/0.00594678115028791/0.0531922176563881/0.42851825806466/0.0130508187407285}],(A3:0.5[&model=LG+F{0.0100758096128612/0.00638269115239721/0.00710369653315925/0.00263229671560073/0.00912718860436961/0.00459874476531155/0.00269331018003725/0.00289146334245562/0.0465678065229054/0.00957069818291934/0.0409021323332376/0.00261920154032162/0.00790675444082699/0.335023899652537/0.00255102075178066/0.00864453082306869/0.00594678115028791/0.0531922176563881/0.42851825806466/0.0130508187407285}],A4:0.5[&model=LG+F{0.0100758096128612/0.00638269115239721/0.00710369653315925/0.00263229671560073/0.00912718860436961/0.00459874476531155/0.00269331018003725/0.00289146334245562/0.0465678065229054/0.00957069818291934/0.0409021323332376/0.00261920154032162/0.00790675444082699/0.335023899652537/0.00255102075178066/0.00864453082306869/0.00594678115028791/0.0531922176563881/0.42851825806466/0.0130508187407285}]):0.001[&model=LG+F{0.0100758096128612/0.00638269115239721/0.00710369653315925/0.00263229671560073/0.00912718860436961/0.00459874476531155/0.00269331018003725/0.00289146334245562/0.0465678065229054/0.00957069818291934/0.0409021323332376/0.00261920154032162/0.00790675444082699/0.335023899652537/0.00255102075178066/0.00864453082306869/0.00594678115028791/0.0531922176563881/0.42851825806466/0.0130508187407285}]):0.5[&model=LG+F{0.0100758096128612/0.00638269115239721/0.00710369653315925/0.00263229671560073/0.00912718860436961/0.00459874476531155/0.00269331018003725/0.00289146334245562/0.0465678065229054/0.00957069818291934/0.0409021323332376/0.00261920154032162/0.00790675444082699/0.335023899652537/0.00255102075178066/0.00864453082306869/0.00594678115028791/0.0531922176563881/0.42851825806466/0.0130508187407285}],((B1:0.5[&model=LG+F{0.00066534177371731/0.000421471942761316/0.00817278517706272/0.00124770364415821/0.00432627006488222/0.00217979628520838/0.00127662391042948/0.000190933674099238/0.0220730518541955/0.0110110644336207/0.0193875330480649/0.00301338485175412/0.00909670130065746/0.385444162523126/0.000168453031269359/0.00409749119316865/0.00281876297160985/0.0252130101509418/0.493009189126221/0.00618606329808796}],B2:0.5[&model=LG+F{0.00066534177371731/0.000421471942761316/0.00817278517706272/0.00124770364415821/0.00432627006488222/0.00217979628520838/0.00127662391042948/0.000190933674099238/0.0220730518541955/0.0110110644336207/0.0193875330480649/0.00301338485175412/0.00909670130065746/0.385444162523126/0.000168453031269359/0.00409749119316865/0.00281876297160985/0.0252130101509418/0.493009189126221/0.00618606329808796}]):0.001[&model=LG+F{0.00066534177371731/0.000421471942761316/0.00817278517706272/0.00124770364415821/0.00432627006488222/0.00217979628520838/0.00127662391042948/0.000190933674099238/0.0220730518541955/0.0110110644336207/0.0193875330480649/0.00301338485175412/0.00909670130065746/0.385444162523126/0.000168453031269359/0.00409749119316865/0.00281876297160985/0.0252130101509418/0.493009189126221/0.00618606329808796}],(B3:0.5[&model=LG+F{0.00066534177371731/0.000421471942761316/0.00817278517706272/0.00124770364415821/0.00432627006488222/0.00217979628520838/0.00127662391042948/0.000190933674099238/0.0220730518541955/0.0110110644336207/0.0193875330480649/0.00301338485175412/0.00909670130065746/0.385444162523126/0.000168453031269359/0.00409749119316865/0.00281876297160985/0.0252130101509418/0.493009189126221/0.00618606329808796}],B4:0.5[&model=LG+F{0.00066534177371731/0.000421471942761316/0.00817278517706272/0.00124770364415821/0.00432627006488222/0.00217979628520838/0.00127662391042948/0.000190933674099238/0.0220730518541955/0.0110110644336207/0.0193875330480649/0.00301338485175412/0.00909670130065746/0.385444162523126/0.000168453031269359/0.00409749119316865/0.00281876297160985/0.0252130101509418/0.493009189126221/0.00618606329808796}]):0.001[&model=LG+F{0.00066534177371731/0.000421471942761316/0.00817278517706272/0.00124770364415821/0.00432627006488222/0.00217979628520838/0.00127662391042948/0.000190933674099238/0.0220730518541955/0.0110110644336207/0.0193875330480649/0.00301338485175412/0.00909670130065746/0.385444162523126/0.000168453031269359/0.00409749119316865/0.00281876297160985/0.0252130101509418/0.493009189126221/0.00618606329808796}]):0.5[&model=LG+F{0.00066534177371731/0.000421471942761316/0.00817278517706272/0.00124770364415821/0.00432627006488222/0.00217979628520838/0.00127662391042948/0.000190933674099238/0.0220730518541955/0.0110110644336207/0.0193875330480649/0.00301338485175412/0.00909670130065746/0.385444162523126/0.000168453031269359/0.00409749119316865/0.00281876297160985/0.0252130101509418/0.493009189126221/0.00618606329808796}]):0.25[&model=LG+F{0.0100758096128612/0.00638269115239721/0.00710369653315925/0.00263229671560073/0.00912718860436961/0.00459874476531155/0.00269331018003725/0.00289146334245562/0.0465678065229054/0.00957069818291934/0.0409021323332376/0.00261920154032162/0.00790675444082699/0.335023899652537/0.00255102075178066/0.00864453082306869/0.00594678115028791/0.0531922176563881/0.42851825806466/0.0130508187407285}],(((C1:0.5[&model=LG+F{0.0100758096128612/0.00638269115239721/0.00710369653315925/0.00263229671560073/0.00912718860436961/0.00459874476531155/0.00269331018003725/0.00289146334245562/0.0465678065229054/0.00957069818291934/0.0409021323332376/0.00261920154032162/0.00790675444082699/0.335023899652537/0.00255102075178066/0.00864453082306869/0.00594678115028791/0.0531922176563881/0.42851825806466/0.0130508187407285}],C2:0.5[&model=LG+F{0.0100758096128612/0.00638269115239721/0.00710369653315925/0.00263229671560073/0.00912718860436961/0.00459874476531155/0.00269331018003725/0.00289146334245562/0.0465678065229054/0.00957069818291934/0.0409021323332376/0.00261920154032162/0.00790675444082699/0.335023899652537/0.00255102075178066/0.00864453082306869/0.00594678115028791/0.0531922176563881/0.42851825806466/0.0130508187407285}]):0.001[&model=LG+F{0.0100758096128612/0.00638269115239721/0.00710369653315925/0.00263229671560073/0.00912718860436961/0.00459874476531155/0.00269331018003725/0.00289146334245562/0.0465678065229054/0.00957069818291934/0.0409021323332376/0.00261920154032162/0.00790675444082699/0.335023899652537/0.00255102075178066/0.00864453082306869/0.00594678115028791/0.0531922176563881/0.42851825806466/0.0130508187407285}],(C3:0.5[&model=LG+F{0.0100758096128612/0.00638269115239721/0.00710369653315925/0.00263229671560073/0.00912718860436961/0.00459874476531155/0.00269331018003725/0.00289146334245562/0.0465678065229054/0.00957069818291934/0.0409021323332376/0.00261920154032162/0.00790675444082699/0.335023899652537/0.00255102075178066/0.00864453082306869/0.00594678115028791/0.0531922176563881/0.42851825806466/0.0130508187407285}],C4:0.5[&model=LG+F{0.0100758096128612/0.00638269115239721/0.00710369653315925/0.00263229671560073/0.00912718860436961/0.00459874476531155/0.00269331018003725/0.00289146334245562/0.0465678065229054/0.00957069818291934/0.0409021323332376/0.00261920154032162/0.00790675444082699/0.335023899652537/0.00255102075178066/0.00864453082306869/0.00594678115028791/0.0531922176563881/0.42851825806466/0.0130508187407285}]):0.001[&model=LG+F{0.0100758096128612/0.00638269115239721/0.00710369653315925/0.00263229671560073/0.00912718860436961/0.00459874476531155/0.00269331018003725/0.00289146334245562/0.0465678065229054/0.00957069818291934/0.0409021323332376/0.00261920154032162/0.00790675444082699/0.335023899652537/0.00255102075178066/0.00864453082306869/0.00594678115028791/0.0531922176563881/0.42851825806466/0.0130508187407285}]):0.5[&model=LG+F{0.0100758096128612/0.00638269115239721/0.00710369653315925/0.00263229671560073/0.00912718860436961/0.00459874476531155/0.00269331018003725/0.00289146334245562/0.0465678065229054/0.00957069818291934/0.0409021323332376/0.00261920154032162/0.00790675444082699/0.335023899652537/0.00255102075178066/0.00864453082306869/0.00594678115028791/0.0531922176563881/0.42851825806466/0.0130508187407285}],((D1:0.5[&model=LG+F{0.00066534177371731/0.000421471942761316/0.00817278517706272/0.00124770364415821/0.00432627006488222/0.00217979628520838/0.00127662391042948/0.000190933674099238/0.0220730518541955/0.0110110644336207/0.0193875330480649/0.00301338485175412/0.00909670130065746/0.385444162523126/0.000168453031269359/0.00409749119316865/0.00281876297160985/0.0252130101509418/0.493009189126221/0.00618606329808796}],D2:0.5[&model=LG+F{0.00066534177371731/0.000421471942761316/0.00817278517706272/0.00124770364415821/0.00432627006488222/0.00217979628520838/0.00127662391042948/0.000190933674099238/0.0220730518541955/0.0110110644336207/0.0193875330480649/0.00301338485175412/0.00909670130065746/0.385444162523126/0.000168453031269359/0.00409749119316865/0.00281876297160985/0.0252130101509418/0.493009189126221/0.00618606329808796}]):0.001[&model=LG+F{0.00066534177371731/0.000421471942761316/0.00817278517706272/0.00124770364415821/0.00432627006488222/0.00217979628520838/0.00127662391042948/0.000190933674099238/0.0220730518541955/0.0110110644336207/0.0193875330480649/0.00301338485175412/0.00909670130065746/0.385444162523126/0.000168453031269359/0.00409749119316865/0.00281876297160985/0.0252130101509418/0.493009189126221/0.00618606329808796}],(D3:0.5[&model=LG+F{0.00066534177371731/0.000421471942761316/0.00817278517706272/0.00124770364415821/0.00432627006488222/0.00217979628520838/0.00127662391042948/0.000190933674099238/0.0220730518541955/0.0110110644336207/0.0193875330480649/0.00301338485175412/0.00909670130065746/0.385444162523126/0.000168453031269359/0.00409749119316865/0.00281876297160985/0.0252130101509418/0.493009189126221/0.00618606329808796}],D4:0.5[&model=LG+F{0.00066534177371731/0.000421471942761316/0.00817278517706272/0.00124770364415821/0.00432627006488222/0.00217979628520838/0.00127662391042948/0.000190933674099238/0.0220730518541955/0.0110110644336207/0.0193875330480649/0.00301338485175412/0.00909670130065746/0.385444162523126/0.000168453031269359/0.00409749119316865/0.00281876297160985/0.0252130101509418/0.493009189126221/0.00618606329808796}]):0.001[&model=LG+F{0.00066534177371731/0.000421471942761316/0.00817278517706272/0.00124770364415821/0.00432627006488222/0.00217979628520838/0.00127662391042948/0.000190933674099238/0.0220730518541955/0.0110110644336207/0.0193875330480649/0.00301338485175412/0.00909670130065746/0.385444162523126/0.000168453031269359/0.00409749119316865/0.00281876297160985/0.0252130101509418/0.493009189126221/0.00618606329808796}]):0.5[&model=LG+F{0.00066534177371731/0.000421471942761316/0.00817278517706272/0.00124770364415821/0.00432627006488222/0.00217979628520838/0.00127662391042948/0.000190933674099238/0.0220730518541955/0.0110110644336207/0.0193875330480649/0.00301338485175412/0.00909670130065746/0.385444162523126/0.000168453031269359/0.00409749119316865/0.00281876297160985/0.0252130101509418/0.493009189126221/0.00618606329808796}]):0.25[&model=LG+F{0.0100758096128612/0.00638269115239721/0.00710369653315925/0.00263229671560073/0.00912718860436961/0.00459874476531155/0.00269331018003725/0.00289146334245562/0.0465678065229054/0.00957069818291934/0.0409021323332376/0.00261920154032162/0.00790675444082699/0.335023899652537/0.00255102075178066/0.00864453082306869/0.00594678115028791/0.0531922176563881/0.42851825806466/0.0130508187407285}]);
```
