## Supplementary material for "Modeling site-and-branch-heterogeneity with GFmix": C20pi6.nwk

```
((((A1:0.5[&model=LG+F{0.190983954942993/0.0315172902154319/0.0297045257760898/0.127448693145448/0.00171974345506123/0.069263388264736/0.213727244917389/0.0444426467342342/0.0128018718654652/0.00764126315609303/0.0156248693314068/0.0484547011291254/0.00482326619274197/0.00225582190575288/0.0402630075361949/0.077715534547856/0.0528970940012549/0.00103741704399267/0.00323590901067707/0.0244418515289227}],A2:0.5[&model=LG+F{0.190983954942993/0.0315172902154319/0.0297045257760898/0.127448693145448/0.00171974345506123/0.069263388264736/0.213727244917389/0.0444426467342342/0.0128018718654652/0.00764126315609303/0.0156248693314068/0.0484547011291254/0.00482326619274197/0.00225582190575288/0.0402630075361949/0.077715534547856/0.0528970940012549/0.00103741704399267/0.00323590901067707/0.0244418515289227}]):0.001[&model=LG+F{0.190983954942993/0.0315172902154319/0.0297045257760898/0.127448693145448/0.00171974345506123/0.069263388264736/0.213727244917389/0.0444426467342342/0.0128018718654652/0.00764126315609303/0.0156248693314068/0.0484547011291254/0.00482326619274197/0.00225582190575288/0.0402630075361949/0.077715534547856/0.0528970940012549/0.00103741704399267/0.00323590901067707/0.0244418515289227}],(A3:0.5[&model=LG+F{0.190983954942993/0.0315172902154319/0.0297045257760898/0.127448693145448/0.00171974345506123/0.069263388264736/0.213727244917389/0.0444426467342342/0.0128018718654652/0.00764126315609303/0.0156248693314068/0.0484547011291254/0.00482326619274197/0.00225582190575288/0.0402630075361949/0.077715534547856/0.0528970940012549/0.00103741704399267/0.00323590901067707/0.0244418515289227}],A4:0.5[&model=LG+F{0.190983954942993/0.0315172902154319/0.0297045257760898/0.127448693145448/0.00171974345506123/0.069263388264736/0.213727244917389/0.0444426467342342/0.0128018718654652/0.00764126315609303/0.0156248693314068/0.0484547011291254/0.00482326619274197/0.00225582190575288/0.0402630075361949/0.077715534547856/0.0528970940012549/0.00103741704399267/0.00323590901067707/0.0244418515289227}]):0.001[&model=LG+F{0.190983954942993/0.0315172902154319/0.0297045257760898/0.127448693145448/0.00171974345506123/0.069263388264736/0.213727244917389/0.0444426467342342/0.0128018718654652/0.00764126315609303/0.0156248693314068/0.0484547011291254/0.00482326619274197/0.00225582190575288/0.0402630075361949/0.077715534547856/0.0528970940012549/0.00103741704399267/0.00323590901067707/0.0244418515289227}]):0.5[&model=LG+F{0.190983954942993/0.0315172902154319/0.0297045257760898/0.127448693145448/0.00171974345506123/0.069263388264736/0.213727244917389/0.0444426467342342/0.0128018718654652/0.00764126315609303/0.0156248693314068/0.0484547011291254/0.00482326619274197/0.00225582190575288/0.0402630075361949/0.077715534547856/0.0528970940012549/0.00103741704399267/0.00323590901067707/0.0244418515289227}],((B1:0.5[&model=LG+F{0.0304849869083893/0.00503081099086118/0.0826099954060491/0.146028047888595/0.00197044609414066/0.0793605421038443/0.244884208583263/0.00709396506251901/0.0146681171198857/0.0212507925216355/0.0179026485926836/0.134755311963288/0.0134137808167028/0.00627357052173889/0.00642680825203171/0.0890448345962302/0.0606083843258198/0.00118865075852696/0.00899924915554783/0.0280049624477373}],B2:0.5[&model=LG+F{0.0304849869083893/0.00503081099086118/0.0826099954060491/0.146028047888595/0.00197044609414066/0.0793605421038443/0.244884208583263/0.00709396506251901/0.0146681171198857/0.0212507925216355/0.0179026485926836/0.134755311963288/0.0134137808167028/0.00627357052173889/0.00642680825203171/0.0890448345962302/0.0606083843258198/0.00118865075852696/0.00899924915554783/0.0280049624477373}]):0.001[&model=LG+F{0.0304849869083893/0.00503081099086118/0.0826099954060491/0.146028047888595/0.00197044609414066/0.0793605421038443/0.244884208583263/0.00709396506251901/0.0146681171198857/0.0212507925216355/0.0179026485926836/0.134755311963288/0.0134137808167028/0.00627357052173889/0.00642680825203171/0.0890448345962302/0.0606083843258198/0.00118865075852696/0.00899924915554783/0.0280049624477373}],(B3:0.5[&model=LG+F{0.0304849869083893/0.00503081099086118/0.0826099954060491/0.146028047888595/0.00197044609414066/0.0793605421038443/0.244884208583263/0.00709396506251901/0.0146681171198857/0.0212507925216355/0.0179026485926836/0.134755311963288/0.0134137808167028/0.00627357052173889/0.00642680825203171/0.0890448345962302/0.0606083843258198/0.00118865075852696/0.00899924915554783/0.0280049624477373}],B4:0.5[&model=LG+F{0.0304849869083893/0.00503081099086118/0.0826099954060491/0.146028047888595/0.00197044609414066/0.0793605421038443/0.244884208583263/0.00709396506251901/0.0146681171198857/0.0212507925216355/0.0179026485926836/0.134755311963288/0.0134137808167028/0.00627357052173889/0.00642680825203171/0.0890448345962302/0.0606083843258198/0.00118865075852696/0.00899924915554783/0.0280049624477373}]):0.001[&model=LG+F{0.0304849869083893/0.00503081099086118/0.0826099954060491/0.146028047888595/0.00197044609414066/0.0793605421038443/0.244884208583263/0.00709396506251901/0.0146681171198857/0.0212507925216355/0.0179026485926836/0.134755311963288/0.0134137808167028/0.00627357052173889/0.00642680825203171/0.0890448345962302/0.0606083843258198/0.00118865075852696/0.00899924915554783/0.0280049624477373}]):0.5[&model=LG+F{0.0304849869083893/0.00503081099086118/0.0826099954060491/0.146028047888595/0.00197044609414066/0.0793605421038443/0.244884208583263/0.00709396506251901/0.0146681171198857/0.0212507925216355/0.0179026485926836/0.134755311963288/0.0134137808167028/0.00627357052173889/0.00642680825203171/0.0890448345962302/0.0606083843258198/0.00118865075852696/0.00899924915554783/0.0280049624477373}]):0.25[&model=LG+F{0.190983954942993/0.0315172902154319/0.0297045257760898/0.127448693145448/0.00171974345506123/0.069263388264736/0.213727244917389/0.0444426467342342/0.0128018718654652/0.00764126315609303/0.0156248693314068/0.0484547011291254/0.00482326619274197/0.00225582190575288/0.0402630075361949/0.077715534547856/0.0528970940012549/0.00103741704399267/0.00323590901067707/0.0244418515289227}],(((C1:0.5[&model=LG+F{0.190983954942993/0.0315172902154319/0.0297045257760898/0.127448693145448/0.00171974345506123/0.069263388264736/0.213727244917389/0.0444426467342342/0.0128018718654652/0.00764126315609303/0.0156248693314068/0.0484547011291254/0.00482326619274197/0.00225582190575288/0.0402630075361949/0.077715534547856/0.0528970940012549/0.00103741704399267/0.00323590901067707/0.0244418515289227}],C2:0.5[&model=LG+F{0.190983954942993/0.0315172902154319/0.0297045257760898/0.127448693145448/0.00171974345506123/0.069263388264736/0.213727244917389/0.0444426467342342/0.0128018718654652/0.00764126315609303/0.0156248693314068/0.0484547011291254/0.00482326619274197/0.00225582190575288/0.0402630075361949/0.077715534547856/0.0528970940012549/0.00103741704399267/0.00323590901067707/0.0244418515289227}]):0.001[&model=LG+F{0.190983954942993/0.0315172902154319/0.0297045257760898/0.127448693145448/0.00171974345506123/0.069263388264736/0.213727244917389/0.0444426467342342/0.0128018718654652/0.00764126315609303/0.0156248693314068/0.0484547011291254/0.00482326619274197/0.00225582190575288/0.0402630075361949/0.077715534547856/0.0528970940012549/0.00103741704399267/0.00323590901067707/0.0244418515289227}],(C3:0.5[&model=LG+F{0.190983954942993/0.0315172902154319/0.0297045257760898/0.127448693145448/0.00171974345506123/0.069263388264736/0.213727244917389/0.0444426467342342/0.0128018718654652/0.00764126315609303/0.0156248693314068/0.0484547011291254/0.00482326619274197/0.00225582190575288/0.0402630075361949/0.077715534547856/0.0528970940012549/0.00103741704399267/0.00323590901067707/0.0244418515289227}],C4:0.5[&model=LG+F{0.190983954942993/0.0315172902154319/0.0297045257760898/0.127448693145448/0.00171974345506123/0.069263388264736/0.213727244917389/0.0444426467342342/0.0128018718654652/0.00764126315609303/0.0156248693314068/0.0484547011291254/0.00482326619274197/0.00225582190575288/0.0402630075361949/0.077715534547856/0.0528970940012549/0.00103741704399267/0.00323590901067707/0.0244418515289227}]):0.001[&model=LG+F{0.190983954942993/0.0315172902154319/0.0297045257760898/0.127448693145448/0.00171974345506123/0.069263388264736/0.213727244917389/0.0444426467342342/0.0128018718654652/0.00764126315609303/0.0156248693314068/0.0484547011291254/0.00482326619274197/0.00225582190575288/0.0402630075361949/0.077715534547856/0.0528970940012549/0.00103741704399267/0.00323590901067707/0.0244418515289227}]):0.5[&model=LG+F{0.190983954942993/0.0315172902154319/0.0297045257760898/0.127448693145448/0.00171974345506123/0.069263388264736/0.213727244917389/0.0444426467342342/0.0128018718654652/0.00764126315609303/0.0156248693314068/0.0484547011291254/0.00482326619274197/0.00225582190575288/0.0402630075361949/0.077715534547856/0.0528970940012549/0.00103741704399267/0.00323590901067707/0.0244418515289227}],((D1:0.5[&model=LG+F{0.0304849869083893/0.00503081099086118/0.0826099954060491/0.146028047888595/0.00197044609414066/0.0793605421038443/0.244884208583263/0.00709396506251901/0.0146681171198857/0.0212507925216355/0.0179026485926836/0.134755311963288/0.0134137808167028/0.00627357052173889/0.00642680825203171/0.0890448345962302/0.0606083843258198/0.00118865075852696/0.00899924915554783/0.0280049624477373}],D2:0.5[&model=LG+F{0.0304849869083893/0.00503081099086118/0.0826099954060491/0.146028047888595/0.00197044609414066/0.0793605421038443/0.244884208583263/0.00709396506251901/0.0146681171198857/0.0212507925216355/0.0179026485926836/0.134755311963288/0.0134137808167028/0.00627357052173889/0.00642680825203171/0.0890448345962302/0.0606083843258198/0.00118865075852696/0.00899924915554783/0.0280049624477373}]):0.001[&model=LG+F{0.0304849869083893/0.00503081099086118/0.0826099954060491/0.146028047888595/0.00197044609414066/0.0793605421038443/0.244884208583263/0.00709396506251901/0.0146681171198857/0.0212507925216355/0.0179026485926836/0.134755311963288/0.0134137808167028/0.00627357052173889/0.00642680825203171/0.0890448345962302/0.0606083843258198/0.00118865075852696/0.00899924915554783/0.0280049624477373}],(D3:0.5[&model=LG+F{0.0304849869083893/0.00503081099086118/0.0826099954060491/0.146028047888595/0.00197044609414066/0.0793605421038443/0.244884208583263/0.00709396506251901/0.0146681171198857/0.0212507925216355/0.0179026485926836/0.134755311963288/0.0134137808167028/0.00627357052173889/0.00642680825203171/0.0890448345962302/0.0606083843258198/0.00118865075852696/0.00899924915554783/0.0280049624477373}],D4:0.5[&model=LG+F{0.0304849869083893/0.00503081099086118/0.0826099954060491/0.146028047888595/0.00197044609414066/0.0793605421038443/0.244884208583263/0.00709396506251901/0.0146681171198857/0.0212507925216355/0.0179026485926836/0.134755311963288/0.0134137808167028/0.00627357052173889/0.00642680825203171/0.0890448345962302/0.0606083843258198/0.00118865075852696/0.00899924915554783/0.0280049624477373}]):0.001[&model=LG+F{0.0304849869083893/0.00503081099086118/0.0826099954060491/0.146028047888595/0.00197044609414066/0.0793605421038443/0.244884208583263/0.00709396506251901/0.0146681171198857/0.0212507925216355/0.0179026485926836/0.134755311963288/0.0134137808167028/0.00627357052173889/0.00642680825203171/0.0890448345962302/0.0606083843258198/0.00118865075852696/0.00899924915554783/0.0280049624477373}]):0.5[&model=LG+F{0.0304849869083893/0.00503081099086118/0.0826099954060491/0.146028047888595/0.00197044609414066/0.0793605421038443/0.244884208583263/0.00709396506251901/0.0146681171198857/0.0212507925216355/0.0179026485926836/0.134755311963288/0.0134137808167028/0.00627357052173889/0.00642680825203171/0.0890448345962302/0.0606083843258198/0.00118865075852696/0.00899924915554783/0.0280049624477373}]):0.25[&model=LG+F{0.190983954942993/0.0315172902154319/0.0297045257760898/0.127448693145448/0.00171974345506123/0.069263388264736/0.213727244917389/0.0444426467342342/0.0128018718654652/0.00764126315609303/0.0156248693314068/0.0484547011291254/0.00482326619274197/0.00225582190575288/0.0402630075361949/0.077715534547856/0.0528970940012549/0.00103741704399267/0.00323590901067707/0.0244418515289227}]);
```
