## Supplementary material for "Modeling site-and-branch-heterogeneity with GFmix": C20pi7.nwk

```
((((A1:0.5[&model=LG+F{0.168932181227313/0.0202111892127815/0.0372901422689886/0.0349144294610491/0.00827072704836754/0.0128319551357287/0.0205800100789022/0.547470914678374/0.00839630865575162/0.00149341791371083/0.00570502633758982/0.0142052099049214/0.0024982496396173/0.00260454348579847/0.0130707450891113/0.0773660875150353/0.0133245984789135/0.00267177621646517/0.00275389037723414/0.00540925375968759}],A2:0.5[&model=LG+F{0.168932181227313/0.0202111892127815/0.0372901422689886/0.0349144294610491/0.00827072704836754/0.0128319551357287/0.0205800100789022/0.547470914678374/0.00839630865575162/0.00149341791371083/0.00570502633758982/0.0142052099049214/0.0024982496396173/0.00260454348579847/0.0130707450891113/0.0773660875150353/0.0133245984789135/0.00267177621646517/0.00275389037723414/0.00540925375968759}]):0.001[&model=LG+F{0.168932181227313/0.0202111892127815/0.0372901422689886/0.0349144294610491/0.00827072704836754/0.0128319551357287/0.0205800100789022/0.547470914678374/0.00839630865575162/0.00149341791371083/0.00570502633758982/0.0142052099049214/0.0024982496396173/0.00260454348579847/0.0130707450891113/0.0773660875150353/0.0133245984789135/0.00267177621646517/0.00275389037723414/0.00540925375968759}],(A3:0.5[&model=LG+F{0.168932181227313/0.0202111892127815/0.0372901422689886/0.0349144294610491/0.00827072704836754/0.0128319551357287/0.0205800100789022/0.547470914678374/0.00839630865575162/0.00149341791371083/0.00570502633758982/0.0142052099049214/0.0024982496396173/0.00260454348579847/0.0130707450891113/0.0773660875150353/0.0133245984789135/0.00267177621646517/0.00275389037723414/0.00540925375968759}],A4:0.5[&model=LG+F{0.168932181227313/0.0202111892127815/0.0372901422689886/0.0349144294610491/0.00827072704836754/0.0128319551357287/0.0205800100789022/0.547470914678374/0.00839630865575162/0.00149341791371083/0.00570502633758982/0.0142052099049214/0.0024982496396173/0.00260454348579847/0.0130707450891113/0.0773660875150353/0.0133245984789135/0.00267177621646517/0.00275389037723414/0.00540925375968759}]):0.001[&model=LG+F{0.168932181227313/0.0202111892127815/0.0372901422689886/0.0349144294610491/0.00827072704836754/0.0128319551357287/0.0205800100789022/0.547470914678374/0.00839630865575162/0.00149341791371083/0.00570502633758982/0.0142052099049214/0.0024982496396173/0.00260454348579847/0.0130707450891113/0.0773660875150353/0.0133245984789135/0.00267177621646517/0.00275389037723414/0.00540925375968759}]):0.5[&model=LG+F{0.168932181227313/0.0202111892127815/0.0372901422689886/0.0349144294610491/0.00827072704836754/0.0128319551357287/0.0205800100789022/0.547470914678374/0.00839630865575162/0.00149341791371083/0.00570502633758982/0.0142052099049214/0.0024982496396173/0.00260454348579847/0.0130707450891113/0.0773660875150353/0.0133245984789135/0.00267177621646517/0.00275389037723414/0.00540925375968759}],((B1:0.5[&model=LG+F{0.053293787587744/0.00637611387585355/0.20496470490497/0.0790643872143707/0.0187292181482164/0.029058205596644/0.0466038228569433/0.172713087733575/0.0190136000781659/0.0082085490523348/0.0129191402633859/0.0780787221264293/0.0137315914878915/0.0143158340112529/0.00412348616664888/0.17519697142334/0.0301738057838846/0.00605028787780745/0.0151367169489145/0.0122493576552312}],B2:0.5[&model=LG+F{0.053293787587744/0.00637611387585355/0.20496470490497/0.0790643872143707/0.0187292181482164/0.029058205596644/0.0466038228569433/0.172713087733575/0.0190136000781659/0.0082085490523348/0.0129191402633859/0.0780787221264293/0.0137315914878915/0.0143158340112529/0.00412348616664888/0.17519697142334/0.0301738057838846/0.00605028787780745/0.0151367169489145/0.0122493576552312}]):0.001[&model=LG+F{0.053293787587744/0.00637611387585355/0.20496470490497/0.0790643872143707/0.0187292181482164/0.029058205596644/0.0466038228569433/0.172713087733575/0.0190136000781659/0.0082085490523348/0.0129191402633859/0.0780787221264293/0.0137315914878915/0.0143158340112529/0.00412348616664888/0.17519697142334/0.0301738057838846/0.00605028787780745/0.0151367169489145/0.0122493576552312}],(B3:0.5[&model=LG+F{0.053293787587744/0.00637611387585355/0.20496470490497/0.0790643872143707/0.0187292181482164/0.029058205596644/0.0466038228569433/0.172713087733575/0.0190136000781659/0.0082085490523348/0.0129191402633859/0.0780787221264293/0.0137315914878915/0.0143158340112529/0.00412348616664888/0.17519697142334/0.0301738057838846/0.00605028787780745/0.0151367169489145/0.0122493576552312}],B4:0.5[&model=LG+F{0.053293787587744/0.00637611387585355/0.20496470490497/0.0790643872143707/0.0187292181482164/0.029058205596644/0.0466038228569433/0.172713087733575/0.0190136000781659/0.0082085490523348/0.0129191402633859/0.0780787221264293/0.0137315914878915/0.0143158340112529/0.00412348616664888/0.17519697142334/0.0301738057838846/0.00605028787780745/0.0151367169489145/0.0122493576552312}]):0.001[&model=LG+F{0.053293787587744/0.00637611387585355/0.20496470490497/0.0790643872143707/0.0187292181482164/0.029058205596644/0.0466038228569433/0.172713087733575/0.0190136000781659/0.0082085490523348/0.0129191402633859/0.0780787221264293/0.0137315914878915/0.0143158340112529/0.00412348616664888/0.17519697142334/0.0301738057838846/0.00605028787780745/0.0151367169489145/0.0122493576552312}]):0.5[&model=LG+F{0.053293787587744/0.00637611387585355/0.20496470490497/0.0790643872143707/0.0187292181482164/0.029058205596644/0.0466038228569433/0.172713087733575/0.0190136000781659/0.0082085490523348/0.0129191402633859/0.0780787221264293/0.0137315914878915/0.0143158340112529/0.00412348616664888/0.17519697142334/0.0301738057838846/0.00605028787780745/0.0151367169489145/0.0122493576552312}]):0.25[&model=LG+F{0.168932181227313/0.0202111892127815/0.0372901422689886/0.0349144294610491/0.00827072704836754/0.0128319551357287/0.0205800100789022/0.547470914678374/0.00839630865575162/0.00149341791371083/0.00570502633758982/0.0142052099049214/0.0024982496396173/0.00260454348579847/0.0130707450891113/0.0773660875150353/0.0133245984789135/0.00267177621646517/0.00275389037723414/0.00540925375968759}],(((C1:0.5[&model=LG+F{0.168932181227313/0.0202111892127815/0.0372901422689886/0.0349144294610491/0.00827072704836754/0.0128319551357287/0.0205800100789022/0.547470914678374/0.00839630865575162/0.00149341791371083/0.00570502633758982/0.0142052099049214/0.0024982496396173/0.00260454348579847/0.0130707450891113/0.0773660875150353/0.0133245984789135/0.00267177621646517/0.00275389037723414/0.00540925375968759}],C2:0.5[&model=LG+F{0.168932181227313/0.0202111892127815/0.0372901422689886/0.0349144294610491/0.00827072704836754/0.0128319551357287/0.0205800100789022/0.547470914678374/0.00839630865575162/0.00149341791371083/0.00570502633758982/0.0142052099049214/0.0024982496396173/0.00260454348579847/0.0130707450891113/0.0773660875150353/0.0133245984789135/0.00267177621646517/0.00275389037723414/0.00540925375968759}]):0.001[&model=LG+F{0.168932181227313/0.0202111892127815/0.0372901422689886/0.0349144294610491/0.00827072704836754/0.0128319551357287/0.0205800100789022/0.547470914678374/0.00839630865575162/0.00149341791371083/0.00570502633758982/0.0142052099049214/0.0024982496396173/0.00260454348579847/0.0130707450891113/0.0773660875150353/0.0133245984789135/0.00267177621646517/0.00275389037723414/0.00540925375968759}],(C3:0.5[&model=LG+F{0.168932181227313/0.0202111892127815/0.0372901422689886/0.0349144294610491/0.00827072704836754/0.0128319551357287/0.0205800100789022/0.547470914678374/0.00839630865575162/0.00149341791371083/0.00570502633758982/0.0142052099049214/0.0024982496396173/0.00260454348579847/0.0130707450891113/0.0773660875150353/0.0133245984789135/0.00267177621646517/0.00275389037723414/0.00540925375968759}],C4:0.5[&model=LG+F{0.168932181227313/0.0202111892127815/0.0372901422689886/0.0349144294610491/0.00827072704836754/0.0128319551357287/0.0205800100789022/0.547470914678374/0.00839630865575162/0.00149341791371083/0.00570502633758982/0.0142052099049214/0.0024982496396173/0.00260454348579847/0.0130707450891113/0.0773660875150353/0.0133245984789135/0.00267177621646517/0.00275389037723414/0.00540925375968759}]):0.001[&model=LG+F{0.168932181227313/0.0202111892127815/0.0372901422689886/0.0349144294610491/0.00827072704836754/0.0128319551357287/0.0205800100789022/0.547470914678374/0.00839630865575162/0.00149341791371083/0.00570502633758982/0.0142052099049214/0.0024982496396173/0.00260454348579847/0.0130707450891113/0.0773660875150353/0.0133245984789135/0.00267177621646517/0.00275389037723414/0.00540925375968759}]):0.5[&model=LG+F{0.168932181227313/0.0202111892127815/0.0372901422689886/0.0349144294610491/0.00827072704836754/0.0128319551357287/0.0205800100789022/0.547470914678374/0.00839630865575162/0.00149341791371083/0.00570502633758982/0.0142052099049214/0.0024982496396173/0.00260454348579847/0.0130707450891113/0.0773660875150353/0.0133245984789135/0.00267177621646517/0.00275389037723414/0.00540925375968759}],((D1:0.5[&model=LG+F{0.053293787587744/0.00637611387585355/0.20496470490497/0.0790643872143707/0.0187292181482164/0.029058205596644/0.0466038228569433/0.172713087733575/0.0190136000781659/0.0082085490523348/0.0129191402633859/0.0780787221264293/0.0137315914878915/0.0143158340112529/0.00412348616664888/0.17519697142334/0.0301738057838846/0.00605028787780745/0.0151367169489145/0.0122493576552312}],D2:0.5[&model=LG+F{0.053293787587744/0.00637611387585355/0.20496470490497/0.0790643872143707/0.0187292181482164/0.029058205596644/0.0466038228569433/0.172713087733575/0.0190136000781659/0.0082085490523348/0.0129191402633859/0.0780787221264293/0.0137315914878915/0.0143158340112529/0.00412348616664888/0.17519697142334/0.0301738057838846/0.00605028787780745/0.0151367169489145/0.0122493576552312}]):0.001[&model=LG+F{0.053293787587744/0.00637611387585355/0.20496470490497/0.0790643872143707/0.0187292181482164/0.029058205596644/0.0466038228569433/0.172713087733575/0.0190136000781659/0.0082085490523348/0.0129191402633859/0.0780787221264293/0.0137315914878915/0.0143158340112529/0.00412348616664888/0.17519697142334/0.0301738057838846/0.00605028787780745/0.0151367169489145/0.0122493576552312}],(D3:0.5[&model=LG+F{0.053293787587744/0.00637611387585355/0.20496470490497/0.0790643872143707/0.0187292181482164/0.029058205596644/0.0466038228569433/0.172713087733575/0.0190136000781659/0.0082085490523348/0.0129191402633859/0.0780787221264293/0.0137315914878915/0.0143158340112529/0.00412348616664888/0.17519697142334/0.0301738057838846/0.00605028787780745/0.0151367169489145/0.0122493576552312}],D4:0.5[&model=LG+F{0.053293787587744/0.00637611387585355/0.20496470490497/0.0790643872143707/0.0187292181482164/0.029058205596644/0.0466038228569433/0.172713087733575/0.0190136000781659/0.0082085490523348/0.0129191402633859/0.0780787221264293/0.0137315914878915/0.0143158340112529/0.00412348616664888/0.17519697142334/0.0301738057838846/0.00605028787780745/0.0151367169489145/0.0122493576552312}]):0.001[&model=LG+F{0.053293787587744/0.00637611387585355/0.20496470490497/0.0790643872143707/0.0187292181482164/0.029058205596644/0.0466038228569433/0.172713087733575/0.0190136000781659/0.0082085490523348/0.0129191402633859/0.0780787221264293/0.0137315914878915/0.0143158340112529/0.00412348616664888/0.17519697142334/0.0301738057838846/0.00605028787780745/0.0151367169489145/0.0122493576552312}]):0.5[&model=LG+F{0.053293787587744/0.00637611387585355/0.20496470490497/0.0790643872143707/0.0187292181482164/0.029058205596644/0.0466038228569433/0.172713087733575/0.0190136000781659/0.0082085490523348/0.0129191402633859/0.0780787221264293/0.0137315914878915/0.0143158340112529/0.00412348616664888/0.17519697142334/0.0301738057838846/0.00605028787780745/0.0151367169489145/0.0122493576552312}]):0.25[&model=LG+F{0.168932181227313/0.0202111892127815/0.0372901422689886/0.0349144294610491/0.00827072704836754/0.0128319551357287/0.0205800100789022/0.547470914678374/0.00839630865575162/0.00149341791371083/0.00570502633758982/0.0142052099049214/0.0024982496396173/0.00260454348579847/0.0130707450891113/0.0773660875150353/0.0133245984789135/0.00267177621646517/0.00275389037723414/0.00540925375968759}]);
```
