## Supplementary material for "Modeling site-and-branch-heterogeneity with GFmix": C20pi8.nwk

```
((((A1:0.5[&model=LG+F{0.10294226223723/0.0298293558066315/0.0268235488970617/0.0135513481969552/0.0287611337564787/0.0258315011681474/0.0199368940705262/0.0280392780473472/0.0455461158217573/0.0538462220378251/0.116963530447584/0.0152172260307322/0.0365394832644486/0.0921322408373927/0.0235530878098229/0.0745808709834788/0.0669894466148559/0.0249584848340995/0.0897191281305862/0.0842389369650524}],A2:0.5[&model=LG+F{0.10294226223723/0.0298293558066315/0.0268235488970617/0.0135513481969552/0.0287611337564787/0.0258315011681474/0.0199368940705262/0.0280392780473472/0.0455461158217573/0.0538462220378251/0.116963530447584/0.0152172260307322/0.0365394832644486/0.0921322408373927/0.0235530878098229/0.0745808709834788/0.0669894466148559/0.0249584848340995/0.0897191281305862/0.0842389369650524}]):0.001[&model=LG+F{0.10294226223723/0.0298293558066315/0.0268235488970617/0.0135513481969552/0.0287611337564787/0.0258315011681474/0.0199368940705262/0.0280392780473472/0.0455461158217573/0.0538462220378251/0.116963530447584/0.0152172260307322/0.0365394832644486/0.0921322408373927/0.0235530878098229/0.0745808709834788/0.0669894466148559/0.0249584848340995/0.0897191281305862/0.0842389369650524}],(A3:0.5[&model=LG+F{0.10294226223723/0.0298293558066315/0.0268235488970617/0.0135513481969552/0.0287611337564787/0.0258315011681474/0.0199368940705262/0.0280392780473472/0.0455461158217573/0.0538462220378251/0.116963530447584/0.0152172260307322/0.0365394832644486/0.0921322408373927/0.0235530878098229/0.0745808709834788/0.0669894466148559/0.0249584848340995/0.0897191281305862/0.0842389369650524}],A4:0.5[&model=LG+F{0.10294226223723/0.0298293558066315/0.0268235488970617/0.0135513481969552/0.0287611337564787/0.0258315011681474/0.0199368940705262/0.0280392780473472/0.0455461158217573/0.0538462220378251/0.116963530447584/0.0152172260307322/0.0365394832644486/0.0921322408373927/0.0235530878098229/0.0745808709834788/0.0669894466148559/0.0249584848340995/0.0897191281305862/0.0842389369650524}]):0.001[&model=LG+F{0.10294226223723/0.0298293558066315/0.0268235488970617/0.0135513481969552/0.0287611337564787/0.0258315011681474/0.0199368940705262/0.0280392780473472/0.0455461158217573/0.0538462220378251/0.116963530447584/0.0152172260307322/0.0365394832644486/0.0921322408373927/0.0235530878098229/0.0745808709834788/0.0669894466148559/0.0249584848340995/0.0897191281305862/0.0842389369650524}]):0.5[&model=LG+F{0.10294226223723/0.0298293558066315/0.0268235488970617/0.0135513481969552/0.0287611337564787/0.0258315011681474/0.0199368940705262/0.0280392780473472/0.0455461158217573/0.0538462220378251/0.116963530447584/0.0152172260307322/0.0365394832644486/0.0921322408373927/0.0235530878098229/0.0745808709834788/0.0669894466148559/0.0249584848340995/0.0897191281305862/0.0842389369650524}],((B1:0.5[&model=LG+F{0.011118294479279/0.00322172404974964/0.0504756064670929/0.0105060323024163/0.0222978109563721/0.020026537710354/0.0154565914823045/0.0030283864327594/0.035310801340083/0.101325917899652/0.0906789945345118/0.0286352382227909/0.068758708433591/0.173371195186968/0.00254385478300883/0.0578207443500583/0.0519352967562888/0.0193497092743387/0.168830284965992/0.0653084091717828}],B2:0.5[&model=LG+F{0.011118294479279/0.00322172404974964/0.0504756064670929/0.0105060323024163/0.0222978109563721/0.020026537710354/0.0154565914823045/0.0030283864327594/0.035310801340083/0.101325917899652/0.0906789945345118/0.0286352382227909/0.068758708433591/0.173371195186968/0.00254385478300883/0.0578207443500583/0.0519352967562888/0.0193497092743387/0.168830284965992/0.0653084091717828}]):0.001[&model=LG+F{0.011118294479279/0.00322172404974964/0.0504756064670929/0.0105060323024163/0.0222978109563721/0.020026537710354/0.0154565914823045/0.0030283864327594/0.035310801340083/0.101325917899652/0.0906789945345118/0.0286352382227909/0.068758708433591/0.173371195186968/0.00254385478300883/0.0578207443500583/0.0519352967562888/0.0193497092743387/0.168830284965992/0.0653084091717828}],(B3:0.5[&model=LG+F{0.011118294479279/0.00322172404974964/0.0504756064670929/0.0105060323024163/0.0222978109563721/0.020026537710354/0.0154565914823045/0.0030283864327594/0.035310801340083/0.101325917899652/0.0906789945345118/0.0286352382227909/0.068758708433591/0.173371195186968/0.00254385478300883/0.0578207443500583/0.0519352967562888/0.0193497092743387/0.168830284965992/0.0653084091717828}],B4:0.5[&model=LG+F{0.011118294479279/0.00322172404974964/0.0504756064670929/0.0105060323024163/0.0222978109563721/0.020026537710354/0.0154565914823045/0.0030283864327594/0.035310801340083/0.101325917899652/0.0906789945345118/0.0286352382227909/0.068758708433591/0.173371195186968/0.00254385478300883/0.0578207443500583/0.0519352967562888/0.0193497092743387/0.168830284965992/0.0653084091717828}]):0.001[&model=LG+F{0.011118294479279/0.00322172404974964/0.0504756064670929/0.0105060323024163/0.0222978109563721/0.020026537710354/0.0154565914823045/0.0030283864327594/0.035310801340083/0.101325917899652/0.0906789945345118/0.0286352382227909/0.068758708433591/0.173371195186968/0.00254385478300883/0.0578207443500583/0.0519352967562888/0.0193497092743387/0.168830284965992/0.0653084091717828}]):0.5[&model=LG+F{0.011118294479279/0.00322172404974964/0.0504756064670929/0.0105060323024163/0.0222978109563721/0.020026537710354/0.0154565914823045/0.0030283864327594/0.035310801340083/0.101325917899652/0.0906789945345118/0.0286352382227909/0.068758708433591/0.173371195186968/0.00254385478300883/0.0578207443500583/0.0519352967562888/0.0193497092743387/0.168830284965992/0.0653084091717828}]):0.25[&model=LG+F{0.10294226223723/0.0298293558066315/0.0268235488970617/0.0135513481969552/0.0287611337564787/0.0258315011681474/0.0199368940705262/0.0280392780473472/0.0455461158217573/0.0538462220378251/0.116963530447584/0.0152172260307322/0.0365394832644486/0.0921322408373927/0.0235530878098229/0.0745808709834788/0.0669894466148559/0.0249584848340995/0.0897191281305862/0.0842389369650524}],(((C1:0.5[&model=LG+F{0.10294226223723/0.0298293558066315/0.0268235488970617/0.0135513481969552/0.0287611337564787/0.0258315011681474/0.0199368940705262/0.0280392780473472/0.0455461158217573/0.0538462220378251/0.116963530447584/0.0152172260307322/0.0365394832644486/0.0921322408373927/0.0235530878098229/0.0745808709834788/0.0669894466148559/0.0249584848340995/0.0897191281305862/0.0842389369650524}],C2:0.5[&model=LG+F{0.10294226223723/0.0298293558066315/0.0268235488970617/0.0135513481969552/0.0287611337564787/0.0258315011681474/0.0199368940705262/0.0280392780473472/0.0455461158217573/0.0538462220378251/0.116963530447584/0.0152172260307322/0.0365394832644486/0.0921322408373927/0.0235530878098229/0.0745808709834788/0.0669894466148559/0.0249584848340995/0.0897191281305862/0.0842389369650524}]):0.001[&model=LG+F{0.10294226223723/0.0298293558066315/0.0268235488970617/0.0135513481969552/0.0287611337564787/0.0258315011681474/0.0199368940705262/0.0280392780473472/0.0455461158217573/0.0538462220378251/0.116963530447584/0.0152172260307322/0.0365394832644486/0.0921322408373927/0.0235530878098229/0.0745808709834788/0.0669894466148559/0.0249584848340995/0.0897191281305862/0.0842389369650524}],(C3:0.5[&model=LG+F{0.10294226223723/0.0298293558066315/0.0268235488970617/0.0135513481969552/0.0287611337564787/0.0258315011681474/0.0199368940705262/0.0280392780473472/0.0455461158217573/0.0538462220378251/0.116963530447584/0.0152172260307322/0.0365394832644486/0.0921322408373927/0.0235530878098229/0.0745808709834788/0.0669894466148559/0.0249584848340995/0.0897191281305862/0.0842389369650524}],C4:0.5[&model=LG+F{0.10294226223723/0.0298293558066315/0.0268235488970617/0.0135513481969552/0.0287611337564787/0.0258315011681474/0.0199368940705262/0.0280392780473472/0.0455461158217573/0.0538462220378251/0.116963530447584/0.0152172260307322/0.0365394832644486/0.0921322408373927/0.0235530878098229/0.0745808709834788/0.0669894466148559/0.0249584848340995/0.0897191281305862/0.0842389369650524}]):0.001[&model=LG+F{0.10294226223723/0.0298293558066315/0.0268235488970617/0.0135513481969552/0.0287611337564787/0.0258315011681474/0.0199368940705262/0.0280392780473472/0.0455461158217573/0.0538462220378251/0.116963530447584/0.0152172260307322/0.0365394832644486/0.0921322408373927/0.0235530878098229/0.0745808709834788/0.0669894466148559/0.0249584848340995/0.0897191281305862/0.0842389369650524}]):0.5[&model=LG+F{0.10294226223723/0.0298293558066315/0.0268235488970617/0.0135513481969552/0.0287611337564787/0.0258315011681474/0.0199368940705262/0.0280392780473472/0.0455461158217573/0.0538462220378251/0.116963530447584/0.0152172260307322/0.0365394832644486/0.0921322408373927/0.0235530878098229/0.0745808709834788/0.0669894466148559/0.0249584848340995/0.0897191281305862/0.0842389369650524}],((D1:0.5[&model=LG+F{0.011118294479279/0.00322172404974964/0.0504756064670929/0.0105060323024163/0.0222978109563721/0.020026537710354/0.0154565914823045/0.0030283864327594/0.035310801340083/0.101325917899652/0.0906789945345118/0.0286352382227909/0.068758708433591/0.173371195186968/0.00254385478300883/0.0578207443500583/0.0519352967562888/0.0193497092743387/0.168830284965992/0.0653084091717828}],D2:0.5[&model=LG+F{0.011118294479279/0.00322172404974964/0.0504756064670929/0.0105060323024163/0.0222978109563721/0.020026537710354/0.0154565914823045/0.0030283864327594/0.035310801340083/0.101325917899652/0.0906789945345118/0.0286352382227909/0.068758708433591/0.173371195186968/0.00254385478300883/0.0578207443500583/0.0519352967562888/0.0193497092743387/0.168830284965992/0.0653084091717828}]):0.001[&model=LG+F{0.011118294479279/0.00322172404974964/0.0504756064670929/0.0105060323024163/0.0222978109563721/0.020026537710354/0.0154565914823045/0.0030283864327594/0.035310801340083/0.101325917899652/0.0906789945345118/0.0286352382227909/0.068758708433591/0.173371195186968/0.00254385478300883/0.0578207443500583/0.0519352967562888/0.0193497092743387/0.168830284965992/0.0653084091717828}],(D3:0.5[&model=LG+F{0.011118294479279/0.00322172404974964/0.0504756064670929/0.0105060323024163/0.0222978109563721/0.020026537710354/0.0154565914823045/0.0030283864327594/0.035310801340083/0.101325917899652/0.0906789945345118/0.0286352382227909/0.068758708433591/0.173371195186968/0.00254385478300883/0.0578207443500583/0.0519352967562888/0.0193497092743387/0.168830284965992/0.0653084091717828}],D4:0.5[&model=LG+F{0.011118294479279/0.00322172404974964/0.0504756064670929/0.0105060323024163/0.0222978109563721/0.020026537710354/0.0154565914823045/0.0030283864327594/0.035310801340083/0.101325917899652/0.0906789945345118/0.0286352382227909/0.068758708433591/0.173371195186968/0.00254385478300883/0.0578207443500583/0.0519352967562888/0.0193497092743387/0.168830284965992/0.0653084091717828}]):0.001[&model=LG+F{0.011118294479279/0.00322172404974964/0.0504756064670929/0.0105060323024163/0.0222978109563721/0.020026537710354/0.0154565914823045/0.0030283864327594/0.035310801340083/0.101325917899652/0.0906789945345118/0.0286352382227909/0.068758708433591/0.173371195186968/0.00254385478300883/0.0578207443500583/0.0519352967562888/0.0193497092743387/0.168830284965992/0.0653084091717828}]):0.5[&model=LG+F{0.011118294479279/0.00322172404974964/0.0504756064670929/0.0105060323024163/0.0222978109563721/0.020026537710354/0.0154565914823045/0.0030283864327594/0.035310801340083/0.101325917899652/0.0906789945345118/0.0286352382227909/0.068758708433591/0.173371195186968/0.00254385478300883/0.0578207443500583/0.0519352967562888/0.0193497092743387/0.168830284965992/0.0653084091717828}]):0.25[&model=LG+F{0.10294226223723/0.0298293558066315/0.0268235488970617/0.0135513481969552/0.0287611337564787/0.0258315011681474/0.0199368940705262/0.0280392780473472/0.0455461158217573/0.0538462220378251/0.116963530447584/0.0152172260307322/0.0365394832644486/0.0921322408373927/0.0235530878098229/0.0745808709834788/0.0669894466148559/0.0249584848340995/0.0897191281305862/0.0842389369650524}]);
```
