## Supplementary material for "Modeling site-and-branch-heterogeneity with GFmix": C20pi9.nwk

```
((((A1:0.5[&model=LG+F{0.0720035097922826/0.110005427130825/0.0209594362714732/0.0169556776436445/0.00774936388784428/0.10012736934638/0.0547635407853668/0.0165778166216105/0.0315382397134727/0.0463293758729476/0.185327303119825/0.0831329838466928/0.0709467582930547/0.0200658719044014/0.0116911162070707/0.0322762207760619/0.0413773842889572/0.00847140761430512/0.0188717058550776/0.0508290486115354}],A2:0.5[&model=LG+F{0.0720035097922826/0.110005427130825/0.0209594362714732/0.0169556776436445/0.00774936388784428/0.10012736934638/0.0547635407853668/0.0165778166216105/0.0315382397134727/0.0463293758729476/0.185327303119825/0.0831329838466928/0.0709467582930547/0.0200658719044014/0.0116911162070707/0.0322762207760619/0.0413773842889572/0.00847140761430512/0.0188717058550776/0.0508290486115354}]):0.001[&model=LG+F{0.0720035097922826/0.110005427130825/0.0209594362714732/0.0169556776436445/0.00774936388784428/0.10012736934638/0.0547635407853668/0.0165778166216105/0.0315382397134727/0.0463293758729476/0.185327303119825/0.0831329838466928/0.0709467582930547/0.0200658719044014/0.0116911162070707/0.0322762207760619/0.0413773842889572/0.00847140761430512/0.0188717058550776/0.0508290486115354}],(A3:0.5[&model=LG+F{0.0720035097922826/0.110005427130825/0.0209594362714732/0.0169556776436445/0.00774936388784428/0.10012736934638/0.0547635407853668/0.0165778166216105/0.0315382397134727/0.0463293758729476/0.185327303119825/0.0831329838466928/0.0709467582930547/0.0200658719044014/0.0116911162070707/0.0322762207760619/0.0413773842889572/0.00847140761430512/0.0188717058550776/0.0508290486115354}],A4:0.5[&model=LG+F{0.0720035097922826/0.110005427130825/0.0209594362714732/0.0169556776436445/0.00774936388784428/0.10012736934638/0.0547635407853668/0.0165778166216105/0.0315382397134727/0.0463293758729476/0.185327303119825/0.0831329838466928/0.0709467582930547/0.0200658719044014/0.0116911162070707/0.0322762207760619/0.0413773842889572/0.00847140761430512/0.0188717058550776/0.0508290486115354}]):0.001[&model=LG+F{0.0720035097922826/0.110005427130825/0.0209594362714732/0.0169556776436445/0.00774936388784428/0.10012736934638/0.0547635407853668/0.0165778166216105/0.0315382397134727/0.0463293758729476/0.185327303119825/0.0831329838466928/0.0709467582930547/0.0200658719044014/0.0116911162070707/0.0322762207760619/0.0413773842889572/0.00847140761430512/0.0188717058550776/0.0508290486115354}]):0.5[&model=LG+F{0.0720035097922826/0.110005427130825/0.0209594362714732/0.0169556776436445/0.00774936388784428/0.10012736934638/0.0547635407853668/0.0165778166216105/0.0315382397134727/0.0463293758729476/0.185327303119825/0.0831329838466928/0.0709467582930547/0.0200658719044014/0.0116911162070707/0.0322762207760619/0.0413773842889572/0.00847140761430512/0.0188717058550776/0.0508290486115354}],((B1:0.5[&model=LG+F{0.00842561184851567/0.0128724701463629/0.0427315084134833/0.0142421218020445/0.00650916977183821/0.0841031670877487/0.0459992832235034/0.00193988110513652/0.0264909171347522/0.0944550268081777/0.155667858268486/0.169489186286843/0.144644252814914/0.0409097345463356/0.00136805563396614/0.0271107930489972/0.034755422890115/0.00711565893227067/0.0384751024349164/0.0426944600281945}],B2:0.5[&model=LG+F{0.00842561184851567/0.0128724701463629/0.0427315084134833/0.0142421218020445/0.00650916977183821/0.0841031670877487/0.0459992832235034/0.00193988110513652/0.0264909171347522/0.0944550268081777/0.155667858268486/0.169489186286843/0.144644252814914/0.0409097345463356/0.00136805563396614/0.0271107930489972/0.034755422890115/0.00711565893227067/0.0384751024349164/0.0426944600281945}]):0.001[&model=LG+F{0.00842561184851567/0.0128724701463629/0.0427315084134833/0.0142421218020445/0.00650916977183821/0.0841031670877487/0.0459992832235034/0.00193988110513652/0.0264909171347522/0.0944550268081777/0.155667858268486/0.169489186286843/0.144644252814914/0.0409097345463356/0.00136805563396614/0.0271107930489972/0.034755422890115/0.00711565893227067/0.0384751024349164/0.0426944600281945}],(B3:0.5[&model=LG+F{0.00842561184851567/0.0128724701463629/0.0427315084134833/0.0142421218020445/0.00650916977183821/0.0841031670877487/0.0459992832235034/0.00193988110513652/0.0264909171347522/0.0944550268081777/0.155667858268486/0.169489186286843/0.144644252814914/0.0409097345463356/0.00136805563396614/0.0271107930489972/0.034755422890115/0.00711565893227067/0.0384751024349164/0.0426944600281945}],B4:0.5[&model=LG+F{0.00842561184851567/0.0128724701463629/0.0427315084134833/0.0142421218020445/0.00650916977183821/0.0841031670877487/0.0459992832235034/0.00193988110513652/0.0264909171347522/0.0944550268081777/0.155667858268486/0.169489186286843/0.144644252814914/0.0409097345463356/0.00136805563396614/0.0271107930489972/0.034755422890115/0.00711565893227067/0.0384751024349164/0.0426944600281945}]):0.001[&model=LG+F{0.00842561184851567/0.0128724701463629/0.0427315084134833/0.0142421218020445/0.00650916977183821/0.0841031670877487/0.0459992832235034/0.00193988110513652/0.0264909171347522/0.0944550268081777/0.155667858268486/0.169489186286843/0.144644252814914/0.0409097345463356/0.00136805563396614/0.0271107930489972/0.034755422890115/0.00711565893227067/0.0384751024349164/0.0426944600281945}]):0.5[&model=LG+F{0.00842561184851567/0.0128724701463629/0.0427315084134833/0.0142421218020445/0.00650916977183821/0.0841031670877487/0.0459992832235034/0.00193988110513652/0.0264909171347522/0.0944550268081777/0.155667858268486/0.169489186286843/0.144644252814914/0.0409097345463356/0.00136805563396614/0.0271107930489972/0.034755422890115/0.00711565893227067/0.0384751024349164/0.0426944600281945}]):0.25[&model=LG+F{0.0720035097922826/0.110005427130825/0.0209594362714732/0.0169556776436445/0.00774936388784428/0.10012736934638/0.0547635407853668/0.0165778166216105/0.0315382397134727/0.0463293758729476/0.185327303119825/0.0831329838466928/0.0709467582930547/0.0200658719044014/0.0116911162070707/0.0322762207760619/0.0413773842889572/0.00847140761430512/0.0188717058550776/0.0508290486115354}],(((C1:0.5[&model=LG+F{0.0720035097922826/0.110005427130825/0.0209594362714732/0.0169556776436445/0.00774936388784428/0.10012736934638/0.0547635407853668/0.0165778166216105/0.0315382397134727/0.0463293758729476/0.185327303119825/0.0831329838466928/0.0709467582930547/0.0200658719044014/0.0116911162070707/0.0322762207760619/0.0413773842889572/0.00847140761430512/0.0188717058550776/0.0508290486115354}],C2:0.5[&model=LG+F{0.0720035097922826/0.110005427130825/0.0209594362714732/0.0169556776436445/0.00774936388784428/0.10012736934638/0.0547635407853668/0.0165778166216105/0.0315382397134727/0.0463293758729476/0.185327303119825/0.0831329838466928/0.0709467582930547/0.0200658719044014/0.0116911162070707/0.0322762207760619/0.0413773842889572/0.00847140761430512/0.0188717058550776/0.0508290486115354}]):0.001[&model=LG+F{0.0720035097922826/0.110005427130825/0.0209594362714732/0.0169556776436445/0.00774936388784428/0.10012736934638/0.0547635407853668/0.0165778166216105/0.0315382397134727/0.0463293758729476/0.185327303119825/0.0831329838466928/0.0709467582930547/0.0200658719044014/0.0116911162070707/0.0322762207760619/0.0413773842889572/0.00847140761430512/0.0188717058550776/0.0508290486115354}],(C3:0.5[&model=LG+F{0.0720035097922826/0.110005427130825/0.0209594362714732/0.0169556776436445/0.00774936388784428/0.10012736934638/0.0547635407853668/0.0165778166216105/0.0315382397134727/0.0463293758729476/0.185327303119825/0.0831329838466928/0.0709467582930547/0.0200658719044014/0.0116911162070707/0.0322762207760619/0.0413773842889572/0.00847140761430512/0.0188717058550776/0.0508290486115354}],C4:0.5[&model=LG+F{0.0720035097922826/0.110005427130825/0.0209594362714732/0.0169556776436445/0.00774936388784428/0.10012736934638/0.0547635407853668/0.0165778166216105/0.0315382397134727/0.0463293758729476/0.185327303119825/0.0831329838466928/0.0709467582930547/0.0200658719044014/0.0116911162070707/0.0322762207760619/0.0413773842889572/0.00847140761430512/0.0188717058550776/0.0508290486115354}]):0.001[&model=LG+F{0.0720035097922826/0.110005427130825/0.0209594362714732/0.0169556776436445/0.00774936388784428/0.10012736934638/0.0547635407853668/0.0165778166216105/0.0315382397134727/0.0463293758729476/0.185327303119825/0.0831329838466928/0.0709467582930547/0.0200658719044014/0.0116911162070707/0.0322762207760619/0.0413773842889572/0.00847140761430512/0.0188717058550776/0.0508290486115354}]):0.5[&model=LG+F{0.0720035097922826/0.110005427130825/0.0209594362714732/0.0169556776436445/0.00774936388784428/0.10012736934638/0.0547635407853668/0.0165778166216105/0.0315382397134727/0.0463293758729476/0.185327303119825/0.0831329838466928/0.0709467582930547/0.0200658719044014/0.0116911162070707/0.0322762207760619/0.0413773842889572/0.00847140761430512/0.0188717058550776/0.0508290486115354}],((D1:0.5[&model=LG+F{0.00842561184851567/0.0128724701463629/0.0427315084134833/0.0142421218020445/0.00650916977183821/0.0841031670877487/0.0459992832235034/0.00193988110513652/0.0264909171347522/0.0944550268081777/0.155667858268486/0.169489186286843/0.144644252814914/0.0409097345463356/0.00136805563396614/0.0271107930489972/0.034755422890115/0.00711565893227067/0.0384751024349164/0.0426944600281945}],D2:0.5[&model=LG+F{0.00842561184851567/0.0128724701463629/0.0427315084134833/0.0142421218020445/0.00650916977183821/0.0841031670877487/0.0459992832235034/0.00193988110513652/0.0264909171347522/0.0944550268081777/0.155667858268486/0.169489186286843/0.144644252814914/0.0409097345463356/0.00136805563396614/0.0271107930489972/0.034755422890115/0.00711565893227067/0.0384751024349164/0.0426944600281945}]):0.001[&model=LG+F{0.00842561184851567/0.0128724701463629/0.0427315084134833/0.0142421218020445/0.00650916977183821/0.0841031670877487/0.0459992832235034/0.00193988110513652/0.0264909171347522/0.0944550268081777/0.155667858268486/0.169489186286843/0.144644252814914/0.0409097345463356/0.00136805563396614/0.0271107930489972/0.034755422890115/0.00711565893227067/0.0384751024349164/0.0426944600281945}],(D3:0.5[&model=LG+F{0.00842561184851567/0.0128724701463629/0.0427315084134833/0.0142421218020445/0.00650916977183821/0.0841031670877487/0.0459992832235034/0.00193988110513652/0.0264909171347522/0.0944550268081777/0.155667858268486/0.169489186286843/0.144644252814914/0.0409097345463356/0.00136805563396614/0.0271107930489972/0.034755422890115/0.00711565893227067/0.0384751024349164/0.0426944600281945}],D4:0.5[&model=LG+F{0.00842561184851567/0.0128724701463629/0.0427315084134833/0.0142421218020445/0.00650916977183821/0.0841031670877487/0.0459992832235034/0.00193988110513652/0.0264909171347522/0.0944550268081777/0.155667858268486/0.169489186286843/0.144644252814914/0.0409097345463356/0.00136805563396614/0.0271107930489972/0.034755422890115/0.00711565893227067/0.0384751024349164/0.0426944600281945}]):0.001[&model=LG+F{0.00842561184851567/0.0128724701463629/0.0427315084134833/0.0142421218020445/0.00650916977183821/0.0841031670877487/0.0459992832235034/0.00193988110513652/0.0264909171347522/0.0944550268081777/0.155667858268486/0.169489186286843/0.144644252814914/0.0409097345463356/0.00136805563396614/0.0271107930489972/0.034755422890115/0.00711565893227067/0.0384751024349164/0.0426944600281945}]):0.5[&model=LG+F{0.00842561184851567/0.0128724701463629/0.0427315084134833/0.0142421218020445/0.00650916977183821/0.0841031670877487/0.0459992832235034/0.00193988110513652/0.0264909171347522/0.0944550268081777/0.155667858268486/0.169489186286843/0.144644252814914/0.0409097345463356/0.00136805563396614/0.0271107930489972/0.034755422890115/0.00711565893227067/0.0384751024349164/0.0426944600281945}]):0.25[&model=LG+F{0.0720035097922826/0.110005427130825/0.0209594362714732/0.0169556776436445/0.00774936388784428/0.10012736934638/0.0547635407853668/0.0165778166216105/0.0315382397134727/0.0463293758729476/0.185327303119825/0.0831329838466928/0.0709467582930547/0.0200658719044014/0.0116911162070707/0.0322762207760619/0.0413773842889572/0.00847140761430512/0.0188717058550776/0.0508290486115354}]);
```
