## Supplementary material for "Modeling site-and-branch-heterogeneity with GFmix": C20pi10.nwk

```
((((A1:0.5[&model=LG+F{0.0157093407018298/0.00501431934439248/0.0017545323812715/0.000829011610194726/0.0104349726554561/0.00483964210854626/0.0018778363520386/0.00309517699581783/0.00754832497455356/0.0773298932682869/0.381724623640124/0.00238993692817669/0.0698192627590074/0.250883482027928/0.0045044016814067/0.00455272988207194/0.00784509980881294/0.0272696935020918/0.0627900756159598/0.0597879415889935}],A2:0.5[&model=LG+F{0.0157093407018298/0.00501431934439248/0.0017545323812715/0.000829011610194726/0.0104349726554561/0.00483964210854626/0.0018778363520386/0.00309517699581783/0.00754832497455356/0.0773298932682869/0.381724623640124/0.00238993692817669/0.0698192627590074/0.250883482027928/0.0045044016814067/0.00455272988207194/0.00784509980881294/0.0272696935020918/0.0627900756159598/0.0597879415889935}]):0.001[&model=LG+F{0.0157093407018298/0.00501431934439248/0.0017545323812715/0.000829011610194726/0.0104349726554561/0.00483964210854626/0.0018778363520386/0.00309517699581783/0.00754832497455356/0.0773298932682869/0.381724623640124/0.00238993692817669/0.0698192627590074/0.250883482027928/0.0045044016814067/0.00455272988207194/0.00784509980881294/0.0272696935020918/0.0627900756159598/0.0597879415889935}],(A3:0.5[&model=LG+F{0.0157093407018298/0.00501431934439248/0.0017545323812715/0.000829011610194726/0.0104349726554561/0.00483964210854626/0.0018778363520386/0.00309517699581783/0.00754832497455356/0.0773298932682869/0.381724623640124/0.00238993692817669/0.0698192627590074/0.250883482027928/0.0045044016814067/0.00455272988207194/0.00784509980881294/0.0272696935020918/0.0627900756159598/0.0597879415889935}],A4:0.5[&model=LG+F{0.0157093407018298/0.00501431934439248/0.0017545323812715/0.000829011610194726/0.0104349726554561/0.00483964210854626/0.0018778363520386/0.00309517699581783/0.00754832497455356/0.0773298932682869/0.381724623640124/0.00238993692817669/0.0698192627590074/0.250883482027928/0.0045044016814067/0.00455272988207194/0.00784509980881294/0.0272696935020918/0.0627900756159598/0.0597879415889935}]):0.001[&model=LG+F{0.0157093407018298/0.00501431934439248/0.0017545323812715/0.000829011610194726/0.0104349726554561/0.00483964210854626/0.0018778363520386/0.00309517699581783/0.00754832497455356/0.0773298932682869/0.381724623640124/0.00238993692817669/0.0698192627590074/0.250883482027928/0.0045044016814067/0.00455272988207194/0.00784509980881294/0.0272696935020918/0.0627900756159598/0.0597879415889935}]):0.5[&model=LG+F{0.0157093407018298/0.00501431934439248/0.0017545323812715/0.000829011610194726/0.0104349726554561/0.00483964210854626/0.0018778363520386/0.00309517699581783/0.00754832497455356/0.0773298932682869/0.381724623640124/0.00238993692817669/0.0698192627590074/0.250883482027928/0.0045044016814067/0.00455272988207194/0.00784509980881294/0.0272696935020918/0.0627900756159598/0.0597879415889935}],((B1:0.5[&model=LG+F{0.00133507477387054/0.000426147181596849/0.00259794446735059/0.00050573150220997/0.0063657665727072/0.00295238262482092/0.00114555814121578/0.000263046858949303/0.00460479163573274/0.114502741882465/0.232867869363988/0.00353879101129722/0.103381715456177/0.371484368736336/0.00038281129490849/0.00277735425427352/0.00478583660651771/0.0166356452551719/0.0929735645191065/0.0364731267234501}],B2:0.5[&model=LG+F{0.00133507477387054/0.000426147181596849/0.00259794446735059/0.00050573150220997/0.0063657665727072/0.00295238262482092/0.00114555814121578/0.000263046858949303/0.00460479163573274/0.114502741882465/0.232867869363988/0.00353879101129722/0.103381715456177/0.371484368736336/0.00038281129490849/0.00277735425427352/0.00478583660651771/0.0166356452551719/0.0929735645191065/0.0364731267234501}]):0.001[&model=LG+F{0.00133507477387054/0.000426147181596849/0.00259794446735059/0.00050573150220997/0.0063657665727072/0.00295238262482092/0.00114555814121578/0.000263046858949303/0.00460479163573274/0.114502741882465/0.232867869363988/0.00353879101129722/0.103381715456177/0.371484368736336/0.00038281129490849/0.00277735425427352/0.00478583660651771/0.0166356452551719/0.0929735645191065/0.0364731267234501}],(B3:0.5[&model=LG+F{0.00133507477387054/0.000426147181596849/0.00259794446735059/0.00050573150220997/0.0063657665727072/0.00295238262482092/0.00114555814121578/0.000263046858949303/0.00460479163573274/0.114502741882465/0.232867869363988/0.00353879101129722/0.103381715456177/0.371484368736336/0.00038281129490849/0.00277735425427352/0.00478583660651771/0.0166356452551719/0.0929735645191065/0.0364731267234501}],B4:0.5[&model=LG+F{0.00133507477387054/0.000426147181596849/0.00259794446735059/0.00050573150220997/0.0063657665727072/0.00295238262482092/0.00114555814121578/0.000263046858949303/0.00460479163573274/0.114502741882465/0.232867869363988/0.00353879101129722/0.103381715456177/0.371484368736336/0.00038281129490849/0.00277735425427352/0.00478583660651771/0.0166356452551719/0.0929735645191065/0.0364731267234501}]):0.001[&model=LG+F{0.00133507477387054/0.000426147181596849/0.00259794446735059/0.00050573150220997/0.0063657665727072/0.00295238262482092/0.00114555814121578/0.000263046858949303/0.00460479163573274/0.114502741882465/0.232867869363988/0.00353879101129722/0.103381715456177/0.371484368736336/0.00038281129490849/0.00277735425427352/0.00478583660651771/0.0166356452551719/0.0929735645191065/0.0364731267234501}]):0.5[&model=LG+F{0.00133507477387054/0.000426147181596849/0.00259794446735059/0.00050573150220997/0.0063657665727072/0.00295238262482092/0.00114555814121578/0.000263046858949303/0.00460479163573274/0.114502741882465/0.232867869363988/0.00353879101129722/0.103381715456177/0.371484368736336/0.00038281129490849/0.00277735425427352/0.00478583660651771/0.0166356452551719/0.0929735645191065/0.0364731267234501}]):0.25[&model=LG+F{0.0157093407018298/0.00501431934439248/0.0017545323812715/0.000829011610194726/0.0104349726554561/0.00483964210854626/0.0018778363520386/0.00309517699581783/0.00754832497455356/0.0773298932682869/0.381724623640124/0.00238993692817669/0.0698192627590074/0.250883482027928/0.0045044016814067/0.00455272988207194/0.00784509980881294/0.0272696935020918/0.0627900756159598/0.0597879415889935}],(((C1:0.5[&model=LG+F{0.0157093407018298/0.00501431934439248/0.0017545323812715/0.000829011610194726/0.0104349726554561/0.00483964210854626/0.0018778363520386/0.00309517699581783/0.00754832497455356/0.0773298932682869/0.381724623640124/0.00238993692817669/0.0698192627590074/0.250883482027928/0.0045044016814067/0.00455272988207194/0.00784509980881294/0.0272696935020918/0.0627900756159598/0.0597879415889935}],C2:0.5[&model=LG+F{0.0157093407018298/0.00501431934439248/0.0017545323812715/0.000829011610194726/0.0104349726554561/0.00483964210854626/0.0018778363520386/0.00309517699581783/0.00754832497455356/0.0773298932682869/0.381724623640124/0.00238993692817669/0.0698192627590074/0.250883482027928/0.0045044016814067/0.00455272988207194/0.00784509980881294/0.0272696935020918/0.0627900756159598/0.0597879415889935}]):0.001[&model=LG+F{0.0157093407018298/0.00501431934439248/0.0017545323812715/0.000829011610194726/0.0104349726554561/0.00483964210854626/0.0018778363520386/0.00309517699581783/0.00754832497455356/0.0773298932682869/0.381724623640124/0.00238993692817669/0.0698192627590074/0.250883482027928/0.0045044016814067/0.00455272988207194/0.00784509980881294/0.0272696935020918/0.0627900756159598/0.0597879415889935}],(C3:0.5[&model=LG+F{0.0157093407018298/0.00501431934439248/0.0017545323812715/0.000829011610194726/0.0104349726554561/0.00483964210854626/0.0018778363520386/0.00309517699581783/0.00754832497455356/0.0773298932682869/0.381724623640124/0.00238993692817669/0.0698192627590074/0.250883482027928/0.0045044016814067/0.00455272988207194/0.00784509980881294/0.0272696935020918/0.0627900756159598/0.0597879415889935}],C4:0.5[&model=LG+F{0.0157093407018298/0.00501431934439248/0.0017545323812715/0.000829011610194726/0.0104349726554561/0.00483964210854626/0.0018778363520386/0.00309517699581783/0.00754832497455356/0.0773298932682869/0.381724623640124/0.00238993692817669/0.0698192627590074/0.250883482027928/0.0045044016814067/0.00455272988207194/0.00784509980881294/0.0272696935020918/0.0627900756159598/0.0597879415889935}]):0.001[&model=LG+F{0.0157093407018298/0.00501431934439248/0.0017545323812715/0.000829011610194726/0.0104349726554561/0.00483964210854626/0.0018778363520386/0.00309517699581783/0.00754832497455356/0.0773298932682869/0.381724623640124/0.00238993692817669/0.0698192627590074/0.250883482027928/0.0045044016814067/0.00455272988207194/0.00784509980881294/0.0272696935020918/0.0627900756159598/0.0597879415889935}]):0.5[&model=LG+F{0.0157093407018298/0.00501431934439248/0.0017545323812715/0.000829011610194726/0.0104349726554561/0.00483964210854626/0.0018778363520386/0.00309517699581783/0.00754832497455356/0.0773298932682869/0.381724623640124/0.00238993692817669/0.0698192627590074/0.250883482027928/0.0045044016814067/0.00455272988207194/0.00784509980881294/0.0272696935020918/0.0627900756159598/0.0597879415889935}],((D1:0.5[&model=LG+F{0.00133507477387054/0.000426147181596849/0.00259794446735059/0.00050573150220997/0.0063657665727072/0.00295238262482092/0.00114555814121578/0.000263046858949303/0.00460479163573274/0.114502741882465/0.232867869363988/0.00353879101129722/0.103381715456177/0.371484368736336/0.00038281129490849/0.00277735425427352/0.00478583660651771/0.0166356452551719/0.0929735645191065/0.0364731267234501}],D2:0.5[&model=LG+F{0.00133507477387054/0.000426147181596849/0.00259794446735059/0.00050573150220997/0.0063657665727072/0.00295238262482092/0.00114555814121578/0.000263046858949303/0.00460479163573274/0.114502741882465/0.232867869363988/0.00353879101129722/0.103381715456177/0.371484368736336/0.00038281129490849/0.00277735425427352/0.00478583660651771/0.0166356452551719/0.0929735645191065/0.0364731267234501}]):0.001[&model=LG+F{0.00133507477387054/0.000426147181596849/0.00259794446735059/0.00050573150220997/0.0063657665727072/0.00295238262482092/0.00114555814121578/0.000263046858949303/0.00460479163573274/0.114502741882465/0.232867869363988/0.00353879101129722/0.103381715456177/0.371484368736336/0.00038281129490849/0.00277735425427352/0.00478583660651771/0.0166356452551719/0.0929735645191065/0.0364731267234501}],(D3:0.5[&model=LG+F{0.00133507477387054/0.000426147181596849/0.00259794446735059/0.00050573150220997/0.0063657665727072/0.00295238262482092/0.00114555814121578/0.000263046858949303/0.00460479163573274/0.114502741882465/0.232867869363988/0.00353879101129722/0.103381715456177/0.371484368736336/0.00038281129490849/0.00277735425427352/0.00478583660651771/0.0166356452551719/0.0929735645191065/0.0364731267234501}],D4:0.5[&model=LG+F{0.00133507477387054/0.000426147181596849/0.00259794446735059/0.00050573150220997/0.0063657665727072/0.00295238262482092/0.00114555814121578/0.000263046858949303/0.00460479163573274/0.114502741882465/0.232867869363988/0.00353879101129722/0.103381715456177/0.371484368736336/0.00038281129490849/0.00277735425427352/0.00478583660651771/0.0166356452551719/0.0929735645191065/0.0364731267234501}]):0.001[&model=LG+F{0.00133507477387054/0.000426147181596849/0.00259794446735059/0.00050573150220997/0.0063657665727072/0.00295238262482092/0.00114555814121578/0.000263046858949303/0.00460479163573274/0.114502741882465/0.232867869363988/0.00353879101129722/0.103381715456177/0.371484368736336/0.00038281129490849/0.00277735425427352/0.00478583660651771/0.0166356452551719/0.0929735645191065/0.0364731267234501}]):0.5[&model=LG+F{0.00133507477387054/0.000426147181596849/0.00259794446735059/0.00050573150220997/0.0063657665727072/0.00295238262482092/0.00114555814121578/0.000263046858949303/0.00460479163573274/0.114502741882465/0.232867869363988/0.00353879101129722/0.103381715456177/0.371484368736336/0.00038281129490849/0.00277735425427352/0.00478583660651771/0.0166356452551719/0.0929735645191065/0.0364731267234501}]):0.25[&model=LG+F{0.0157093407018298/0.00501431934439248/0.0017545323812715/0.000829011610194726/0.0104349726554561/0.00483964210854626/0.0018778363520386/0.00309517699581783/0.00754832497455356/0.0773298932682869/0.381724623640124/0.00238993692817669/0.0698192627590074/0.250883482027928/0.0045044016814067/0.00455272988207194/0.00784509980881294/0.0272696935020918/0.0627900756159598/0.0597879415889935}]);
```
