## Supplementary material for "Modeling site-and-branch-heterogeneity with GFmix": C20pi11.nwk

```
((((A1:0.5[&model=LG+F{0.160680798368907/0.0916274305845859/0.064962317205771/0.0524668893934764/0.00479059632037821/0.0742901632644111/0.0713545300150693/0.098680778855927/0.0257347696970798/0.00319890889196897/0.0124388628493253/0.0940207127597555/0.0053303198106038/0.00267347430946927/0.0170197453594215/0.143239671815314/0.0622916454024871/0.00156284205254485/0.00453811801740498/0.00909730373503769}],A2:0.5[&model=LG+F{0.160680798368907/0.0916274305845859/0.064962317205771/0.0524668893934764/0.00479059632037821/0.0742901632644111/0.0713545300150693/0.098680778855927/0.0257347696970798/0.00319890889196897/0.0124388628493253/0.0940207127597555/0.0053303198106038/0.00267347430946927/0.0170197453594215/0.143239671815314/0.0622916454024871/0.00156284205254485/0.00453811801740498/0.00909730373503769}]):0.001[&model=LG+F{0.160680798368907/0.0916274305845859/0.064962317205771/0.0524668893934764/0.00479059632037821/0.0742901632644111/0.0713545300150693/0.098680778855927/0.0257347696970798/0.00319890889196897/0.0124388628493253/0.0940207127597555/0.0053303198106038/0.00267347430946927/0.0170197453594215/0.143239671815314/0.0622916454024871/0.00156284205254485/0.00453811801740498/0.00909730373503769}],(A3:0.5[&model=LG+F{0.160680798368907/0.0916274305845859/0.064962317205771/0.0524668893934764/0.00479059632037821/0.0742901632644111/0.0713545300150693/0.098680778855927/0.0257347696970798/0.00319890889196897/0.0124388628493253/0.0940207127597555/0.0053303198106038/0.00267347430946927/0.0170197453594215/0.143239671815314/0.0622916454024871/0.00156284205254485/0.00453811801740498/0.00909730373503769}],A4:0.5[&model=LG+F{0.160680798368907/0.0916274305845859/0.064962317205771/0.0524668893934764/0.00479059632037821/0.0742901632644111/0.0713545300150693/0.098680778855927/0.0257347696970798/0.00319890889196897/0.0124388628493253/0.0940207127597555/0.0053303198106038/0.00267347430946927/0.0170197453594215/0.143239671815314/0.0622916454024871/0.00156284205254485/0.00453811801740498/0.00909730373503769}]):0.001[&model=LG+F{0.160680798368907/0.0916274305845859/0.064962317205771/0.0524668893934764/0.00479059632037821/0.0742901632644111/0.0713545300150693/0.098680778855927/0.0257347696970798/0.00319890889196897/0.0124388628493253/0.0940207127597555/0.0053303198106038/0.00267347430946927/0.0170197453594215/0.143239671815314/0.0622916454024871/0.00156284205254485/0.00453811801740498/0.00909730373503769}]):0.5[&model=LG+F{0.160680798368907/0.0916274305845859/0.064962317205771/0.0524668893934764/0.00479059632037821/0.0742901632644111/0.0713545300150693/0.098680778855927/0.0257347696970798/0.00319890889196897/0.0124388628493253/0.0940207127597555/0.0053303198106038/0.00267347430946927/0.0170197453594215/0.143239671815314/0.0622916454024871/0.00156284205254485/0.00453811801740498/0.00909730373503769}],((B1:0.5[&model=LG+F{0.0240017836703725/0.0136868984314735/0.169068184190715/0.0562570060696698/0.00513666065185796/0.0796567552221303/0.0765090569416394/0.0147404962544806/0.0275938046220476/0.00832534523119934/0.0133374246292042/0.244694337676681/0.013872465304463/0.00695787136950127/0.00254233393403844/0.153587056139325/0.0667914853349997/0.00167573903946519/0.0118107143625361/0.00975447710653262}],B2:0.5[&model=LG+F{0.0240017836703725/0.0136868984314735/0.169068184190715/0.0562570060696698/0.00513666065185796/0.0796567552221303/0.0765090569416394/0.0147404962544806/0.0275938046220476/0.00832534523119934/0.0133374246292042/0.244694337676681/0.013872465304463/0.00695787136950127/0.00254233393403844/0.153587056139325/0.0667914853349997/0.00167573903946519/0.0118107143625361/0.00975447710653262}]):0.001[&model=LG+F{0.0240017836703725/0.0136868984314735/0.169068184190715/0.0562570060696698/0.00513666065185796/0.0796567552221303/0.0765090569416394/0.0147404962544806/0.0275938046220476/0.00832534523119934/0.0133374246292042/0.244694337676681/0.013872465304463/0.00695787136950127/0.00254233393403844/0.153587056139325/0.0667914853349997/0.00167573903946519/0.0118107143625361/0.00975447710653262}],(B3:0.5[&model=LG+F{0.0240017836703725/0.0136868984314735/0.169068184190715/0.0562570060696698/0.00513666065185796/0.0796567552221303/0.0765090569416394/0.0147404962544806/0.0275938046220476/0.00832534523119934/0.0133374246292042/0.244694337676681/0.013872465304463/0.00695787136950127/0.00254233393403844/0.153587056139325/0.0667914853349997/0.00167573903946519/0.0118107143625361/0.00975447710653262}],B4:0.5[&model=LG+F{0.0240017836703725/0.0136868984314735/0.169068184190715/0.0562570060696698/0.00513666065185796/0.0796567552221303/0.0765090569416394/0.0147404962544806/0.0275938046220476/0.00832534523119934/0.0133374246292042/0.244694337676681/0.013872465304463/0.00695787136950127/0.00254233393403844/0.153587056139325/0.0667914853349997/0.00167573903946519/0.0118107143625361/0.00975447710653262}]):0.001[&model=LG+F{0.0240017836703725/0.0136868984314735/0.169068184190715/0.0562570060696698/0.00513666065185796/0.0796567552221303/0.0765090569416394/0.0147404962544806/0.0275938046220476/0.00832534523119934/0.0133374246292042/0.244694337676681/0.013872465304463/0.00695787136950127/0.00254233393403844/0.153587056139325/0.0667914853349997/0.00167573903946519/0.0118107143625361/0.00975447710653262}]):0.5[&model=LG+F{0.0240017836703725/0.0136868984314735/0.169068184190715/0.0562570060696698/0.00513666065185796/0.0796567552221303/0.0765090569416394/0.0147404962544806/0.0275938046220476/0.00832534523119934/0.0133374246292042/0.244694337676681/0.013872465304463/0.00695787136950127/0.00254233393403844/0.153587056139325/0.0667914853349997/0.00167573903946519/0.0118107143625361/0.00975447710653262}]):0.25[&model=LG+F{0.160680798368907/0.0916274305845859/0.064962317205771/0.0524668893934764/0.00479059632037821/0.0742901632644111/0.0713545300150693/0.098680778855927/0.0257347696970798/0.00319890889196897/0.0124388628493253/0.0940207127597555/0.0053303198106038/0.00267347430946927/0.0170197453594215/0.143239671815314/0.0622916454024871/0.00156284205254485/0.00453811801740498/0.00909730373503769}],(((C1:0.5[&model=LG+F{0.160680798368907/0.0916274305845859/0.064962317205771/0.0524668893934764/0.00479059632037821/0.0742901632644111/0.0713545300150693/0.098680778855927/0.0257347696970798/0.00319890889196897/0.0124388628493253/0.0940207127597555/0.0053303198106038/0.00267347430946927/0.0170197453594215/0.143239671815314/0.0622916454024871/0.00156284205254485/0.00453811801740498/0.00909730373503769}],C2:0.5[&model=LG+F{0.160680798368907/0.0916274305845859/0.064962317205771/0.0524668893934764/0.00479059632037821/0.0742901632644111/0.0713545300150693/0.098680778855927/0.0257347696970798/0.00319890889196897/0.0124388628493253/0.0940207127597555/0.0053303198106038/0.00267347430946927/0.0170197453594215/0.143239671815314/0.0622916454024871/0.00156284205254485/0.00453811801740498/0.00909730373503769}]):0.001[&model=LG+F{0.160680798368907/0.0916274305845859/0.064962317205771/0.0524668893934764/0.00479059632037821/0.0742901632644111/0.0713545300150693/0.098680778855927/0.0257347696970798/0.00319890889196897/0.0124388628493253/0.0940207127597555/0.0053303198106038/0.00267347430946927/0.0170197453594215/0.143239671815314/0.0622916454024871/0.00156284205254485/0.00453811801740498/0.00909730373503769}],(C3:0.5[&model=LG+F{0.160680798368907/0.0916274305845859/0.064962317205771/0.0524668893934764/0.00479059632037821/0.0742901632644111/0.0713545300150693/0.098680778855927/0.0257347696970798/0.00319890889196897/0.0124388628493253/0.0940207127597555/0.0053303198106038/0.00267347430946927/0.0170197453594215/0.143239671815314/0.0622916454024871/0.00156284205254485/0.00453811801740498/0.00909730373503769}],C4:0.5[&model=LG+F{0.160680798368907/0.0916274305845859/0.064962317205771/0.0524668893934764/0.00479059632037821/0.0742901632644111/0.0713545300150693/0.098680778855927/0.0257347696970798/0.00319890889196897/0.0124388628493253/0.0940207127597555/0.0053303198106038/0.00267347430946927/0.0170197453594215/0.143239671815314/0.0622916454024871/0.00156284205254485/0.00453811801740498/0.00909730373503769}]):0.001[&model=LG+F{0.160680798368907/0.0916274305845859/0.064962317205771/0.0524668893934764/0.00479059632037821/0.0742901632644111/0.0713545300150693/0.098680778855927/0.0257347696970798/0.00319890889196897/0.0124388628493253/0.0940207127597555/0.0053303198106038/0.00267347430946927/0.0170197453594215/0.143239671815314/0.0622916454024871/0.00156284205254485/0.00453811801740498/0.00909730373503769}]):0.5[&model=LG+F{0.160680798368907/0.0916274305845859/0.064962317205771/0.0524668893934764/0.00479059632037821/0.0742901632644111/0.0713545300150693/0.098680778855927/0.0257347696970798/0.00319890889196897/0.0124388628493253/0.0940207127597555/0.0053303198106038/0.00267347430946927/0.0170197453594215/0.143239671815314/0.0622916454024871/0.00156284205254485/0.00453811801740498/0.00909730373503769}],((D1:0.5[&model=LG+F{0.0240017836703725/0.0136868984314735/0.169068184190715/0.0562570060696698/0.00513666065185796/0.0796567552221303/0.0765090569416394/0.0147404962544806/0.0275938046220476/0.00832534523119934/0.0133374246292042/0.244694337676681/0.013872465304463/0.00695787136950127/0.00254233393403844/0.153587056139325/0.0667914853349997/0.00167573903946519/0.0118107143625361/0.00975447710653262}],D2:0.5[&model=LG+F{0.0240017836703725/0.0136868984314735/0.169068184190715/0.0562570060696698/0.00513666065185796/0.0796567552221303/0.0765090569416394/0.0147404962544806/0.0275938046220476/0.00832534523119934/0.0133374246292042/0.244694337676681/0.013872465304463/0.00695787136950127/0.00254233393403844/0.153587056139325/0.0667914853349997/0.00167573903946519/0.0118107143625361/0.00975447710653262}]):0.001[&model=LG+F{0.0240017836703725/0.0136868984314735/0.169068184190715/0.0562570060696698/0.00513666065185796/0.0796567552221303/0.0765090569416394/0.0147404962544806/0.0275938046220476/0.00832534523119934/0.0133374246292042/0.244694337676681/0.013872465304463/0.00695787136950127/0.00254233393403844/0.153587056139325/0.0667914853349997/0.00167573903946519/0.0118107143625361/0.00975447710653262}],(D3:0.5[&model=LG+F{0.0240017836703725/0.0136868984314735/0.169068184190715/0.0562570060696698/0.00513666065185796/0.0796567552221303/0.0765090569416394/0.0147404962544806/0.0275938046220476/0.00832534523119934/0.0133374246292042/0.244694337676681/0.013872465304463/0.00695787136950127/0.00254233393403844/0.153587056139325/0.0667914853349997/0.00167573903946519/0.0118107143625361/0.00975447710653262}],D4:0.5[&model=LG+F{0.0240017836703725/0.0136868984314735/0.169068184190715/0.0562570060696698/0.00513666065185796/0.0796567552221303/0.0765090569416394/0.0147404962544806/0.0275938046220476/0.00832534523119934/0.0133374246292042/0.244694337676681/0.013872465304463/0.00695787136950127/0.00254233393403844/0.153587056139325/0.0667914853349997/0.00167573903946519/0.0118107143625361/0.00975447710653262}]):0.001[&model=LG+F{0.0240017836703725/0.0136868984314735/0.169068184190715/0.0562570060696698/0.00513666065185796/0.0796567552221303/0.0765090569416394/0.0147404962544806/0.0275938046220476/0.00832534523119934/0.0133374246292042/0.244694337676681/0.013872465304463/0.00695787136950127/0.00254233393403844/0.153587056139325/0.0667914853349997/0.00167573903946519/0.0118107143625361/0.00975447710653262}]):0.5[&model=LG+F{0.0240017836703725/0.0136868984314735/0.169068184190715/0.0562570060696698/0.00513666065185796/0.0796567552221303/0.0765090569416394/0.0147404962544806/0.0275938046220476/0.00832534523119934/0.0133374246292042/0.244694337676681/0.013872465304463/0.00695787136950127/0.00254233393403844/0.153587056139325/0.0667914853349997/0.00167573903946519/0.0118107143625361/0.00975447710653262}]):0.25[&model=LG+F{0.160680798368907/0.0916274305845859/0.064962317205771/0.0524668893934764/0.00479059632037821/0.0742901632644111/0.0713545300150693/0.098680778855927/0.0257347696970798/0.00319890889196897/0.0124388628493253/0.0940207127597555/0.0053303198106038/0.00267347430946927/0.0170197453594215/0.143239671815314/0.0622916454024871/0.00156284205254485/0.00453811801740498/0.00909730373503769}]);
```
