## Supplementary material for "Modeling site-and-branch-heterogeneity with GFmix": C20pi12.nwk

```
((((A1:0.5[&model=LG+F{0.0212933942942087/0.00480476644501096/0.00186644806954327/0.000858903464964851/0.00566802870155064/0.00679415047323199/0.00208789113777696/0.002480746642597/0.00244028109077856/0.189866546695414/0.45064462408167/0.00273605472377569/0.116679781710882/0.0362089159124899/0.00464677144042637/0.00476150748082979/0.0154571071001466/0.00277083163133078/0.0052919682517046/0.122640983848145}],A2:0.5[&model=LG+F{0.0212933942942087/0.00480476644501096/0.00186644806954327/0.000858903464964851/0.00566802870155064/0.00679415047323199/0.00208789113777696/0.002480746642597/0.00244028109077856/0.189866546695414/0.45064462408167/0.00273605472377569/0.116679781710882/0.0362089159124899/0.00464677144042637/0.00476150748082979/0.0154571071001466/0.00277083163133078/0.0052919682517046/0.122640983848145}]):0.001[&model=LG+F{0.0212933942942087/0.00480476644501096/0.00186644806954327/0.000858903464964851/0.00566802870155064/0.00679415047323199/0.00208789113777696/0.002480746642597/0.00244028109077856/0.189866546695414/0.45064462408167/0.00273605472377569/0.116679781710882/0.0362089159124899/0.00464677144042637/0.00476150748082979/0.0154571071001466/0.00277083163133078/0.0052919682517046/0.122640983848145}],(A3:0.5[&model=LG+F{0.0212933942942087/0.00480476644501096/0.00186644806954327/0.000858903464964851/0.00566802870155064/0.00679415047323199/0.00208789113777696/0.002480746642597/0.00244028109077856/0.189866546695414/0.45064462408167/0.00273605472377569/0.116679781710882/0.0362089159124899/0.00464677144042637/0.00476150748082979/0.0154571071001466/0.00277083163133078/0.0052919682517046/0.122640983848145}],A4:0.5[&model=LG+F{0.0212933942942087/0.00480476644501096/0.00186644806954327/0.000858903464964851/0.00566802870155064/0.00679415047323199/0.00208789113777696/0.002480746642597/0.00244028109077856/0.189866546695414/0.45064462408167/0.00273605472377569/0.116679781710882/0.0362089159124899/0.00464677144042637/0.00476150748082979/0.0154571071001466/0.00277083163133078/0.0052919682517046/0.122640983848145}]):0.001[&model=LG+F{0.0212933942942087/0.00480476644501096/0.00186644806954327/0.000858903464964851/0.00566802870155064/0.00679415047323199/0.00208789113777696/0.002480746642597/0.00244028109077856/0.189866546695414/0.45064462408167/0.00273605472377569/0.116679781710882/0.0362089159124899/0.00464677144042637/0.00476150748082979/0.0154571071001466/0.00277083163133078/0.0052919682517046/0.122640983848145}]):0.5[&model=LG+F{0.0212933942942087/0.00480476644501096/0.00186644806954327/0.000858903464964851/0.00566802870155064/0.00679415047323199/0.00208789113777696/0.002480746642597/0.00244028109077856/0.189866546695414/0.45064462408167/0.00273605472377569/0.116679781710882/0.0362089159124899/0.00464677144042637/0.00476150748082979/0.0154571071001466/0.00277083163133078/0.0052919682517046/0.122640983848145}],((B1:0.5[&model=LG+F{0.00201152785284549/0.000453892949006517/0.00307197664570096/0.000582421330118437/0.00384348294093993/0.00460710465966803/0.001415796283528/0.000234349249278401/0.00165475145546453/0.312500308348215/0.305581537477102/0.00450325747067556/0.192042613073626/0.0595960562013055/0.000438967599485385/0.00322877207215279/0.010481444358149/0.00187889735002984/0.00871002153464982/0.0831626927279813}],B2:0.5[&model=LG+F{0.00201152785284549/0.000453892949006517/0.00307197664570096/0.000582421330118437/0.00384348294093993/0.00460710465966803/0.001415796283528/0.000234349249278401/0.00165475145546453/0.312500308348215/0.305581537477102/0.00450325747067556/0.192042613073626/0.0595960562013055/0.000438967599485385/0.00322877207215279/0.010481444358149/0.00187889735002984/0.00871002153464982/0.0831626927279813}]):0.001[&model=LG+F{0.00201152785284549/0.000453892949006517/0.00307197664570096/0.000582421330118437/0.00384348294093993/0.00460710465966803/0.001415796283528/0.000234349249278401/0.00165475145546453/0.312500308348215/0.305581537477102/0.00450325747067556/0.192042613073626/0.0595960562013055/0.000438967599485385/0.00322877207215279/0.010481444358149/0.00187889735002984/0.00871002153464982/0.0831626927279813}],(B3:0.5[&model=LG+F{0.00201152785284549/0.000453892949006517/0.00307197664570096/0.000582421330118437/0.00384348294093993/0.00460710465966803/0.001415796283528/0.000234349249278401/0.00165475145546453/0.312500308348215/0.305581537477102/0.00450325747067556/0.192042613073626/0.0595960562013055/0.000438967599485385/0.00322877207215279/0.010481444358149/0.00187889735002984/0.00871002153464982/0.0831626927279813}],B4:0.5[&model=LG+F{0.00201152785284549/0.000453892949006517/0.00307197664570096/0.000582421330118437/0.00384348294093993/0.00460710465966803/0.001415796283528/0.000234349249278401/0.00165475145546453/0.312500308348215/0.305581537477102/0.00450325747067556/0.192042613073626/0.0595960562013055/0.000438967599485385/0.00322877207215279/0.010481444358149/0.00187889735002984/0.00871002153464982/0.0831626927279813}]):0.001[&model=LG+F{0.00201152785284549/0.000453892949006517/0.00307197664570096/0.000582421330118437/0.00384348294093993/0.00460710465966803/0.001415796283528/0.000234349249278401/0.00165475145546453/0.312500308348215/0.305581537477102/0.00450325747067556/0.192042613073626/0.0595960562013055/0.000438967599485385/0.00322877207215279/0.010481444358149/0.00187889735002984/0.00871002153464982/0.0831626927279813}]):0.5[&model=LG+F{0.00201152785284549/0.000453892949006517/0.00307197664570096/0.000582421330118437/0.00384348294093993/0.00460710465966803/0.001415796283528/0.000234349249278401/0.00165475145546453/0.312500308348215/0.305581537477102/0.00450325747067556/0.192042613073626/0.0595960562013055/0.000438967599485385/0.00322877207215279/0.010481444358149/0.00187889735002984/0.00871002153464982/0.0831626927279813}]):0.25[&model=LG+F{0.0212933942942087/0.00480476644501096/0.00186644806954327/0.000858903464964851/0.00566802870155064/0.00679415047323199/0.00208789113777696/0.002480746642597/0.00244028109077856/0.189866546695414/0.45064462408167/0.00273605472377569/0.116679781710882/0.0362089159124899/0.00464677144042637/0.00476150748082979/0.0154571071001466/0.00277083163133078/0.0052919682517046/0.122640983848145}],(((C1:0.5[&model=LG+F{0.0212933942942087/0.00480476644501096/0.00186644806954327/0.000858903464964851/0.00566802870155064/0.00679415047323199/0.00208789113777696/0.002480746642597/0.00244028109077856/0.189866546695414/0.45064462408167/0.00273605472377569/0.116679781710882/0.0362089159124899/0.00464677144042637/0.00476150748082979/0.0154571071001466/0.00277083163133078/0.0052919682517046/0.122640983848145}],C2:0.5[&model=LG+F{0.0212933942942087/0.00480476644501096/0.00186644806954327/0.000858903464964851/0.00566802870155064/0.00679415047323199/0.00208789113777696/0.002480746642597/0.00244028109077856/0.189866546695414/0.45064462408167/0.00273605472377569/0.116679781710882/0.0362089159124899/0.00464677144042637/0.00476150748082979/0.0154571071001466/0.00277083163133078/0.0052919682517046/0.122640983848145}]):0.001[&model=LG+F{0.0212933942942087/0.00480476644501096/0.00186644806954327/0.000858903464964851/0.00566802870155064/0.00679415047323199/0.00208789113777696/0.002480746642597/0.00244028109077856/0.189866546695414/0.45064462408167/0.00273605472377569/0.116679781710882/0.0362089159124899/0.00464677144042637/0.00476150748082979/0.0154571071001466/0.00277083163133078/0.0052919682517046/0.122640983848145}],(C3:0.5[&model=LG+F{0.0212933942942087/0.00480476644501096/0.00186644806954327/0.000858903464964851/0.00566802870155064/0.00679415047323199/0.00208789113777696/0.002480746642597/0.00244028109077856/0.189866546695414/0.45064462408167/0.00273605472377569/0.116679781710882/0.0362089159124899/0.00464677144042637/0.00476150748082979/0.0154571071001466/0.00277083163133078/0.0052919682517046/0.122640983848145}],C4:0.5[&model=LG+F{0.0212933942942087/0.00480476644501096/0.00186644806954327/0.000858903464964851/0.00566802870155064/0.00679415047323199/0.00208789113777696/0.002480746642597/0.00244028109077856/0.189866546695414/0.45064462408167/0.00273605472377569/0.116679781710882/0.0362089159124899/0.00464677144042637/0.00476150748082979/0.0154571071001466/0.00277083163133078/0.0052919682517046/0.122640983848145}]):0.001[&model=LG+F{0.0212933942942087/0.00480476644501096/0.00186644806954327/0.000858903464964851/0.00566802870155064/0.00679415047323199/0.00208789113777696/0.002480746642597/0.00244028109077856/0.189866546695414/0.45064462408167/0.00273605472377569/0.116679781710882/0.0362089159124899/0.00464677144042637/0.00476150748082979/0.0154571071001466/0.00277083163133078/0.0052919682517046/0.122640983848145}]):0.5[&model=LG+F{0.0212933942942087/0.00480476644501096/0.00186644806954327/0.000858903464964851/0.00566802870155064/0.00679415047323199/0.00208789113777696/0.002480746642597/0.00244028109077856/0.189866546695414/0.45064462408167/0.00273605472377569/0.116679781710882/0.0362089159124899/0.00464677144042637/0.00476150748082979/0.0154571071001466/0.00277083163133078/0.0052919682517046/0.122640983848145}],((D1:0.5[&model=LG+F{0.00201152785284549/0.000453892949006517/0.00307197664570096/0.000582421330118437/0.00384348294093993/0.00460710465966803/0.001415796283528/0.000234349249278401/0.00165475145546453/0.312500308348215/0.305581537477102/0.00450325747067556/0.192042613073626/0.0595960562013055/0.000438967599485385/0.00322877207215279/0.010481444358149/0.00187889735002984/0.00871002153464982/0.0831626927279813}],D2:0.5[&model=LG+F{0.00201152785284549/0.000453892949006517/0.00307197664570096/0.000582421330118437/0.00384348294093993/0.00460710465966803/0.001415796283528/0.000234349249278401/0.00165475145546453/0.312500308348215/0.305581537477102/0.00450325747067556/0.192042613073626/0.0595960562013055/0.000438967599485385/0.00322877207215279/0.010481444358149/0.00187889735002984/0.00871002153464982/0.0831626927279813}]):0.001[&model=LG+F{0.00201152785284549/0.000453892949006517/0.00307197664570096/0.000582421330118437/0.00384348294093993/0.00460710465966803/0.001415796283528/0.000234349249278401/0.00165475145546453/0.312500308348215/0.305581537477102/0.00450325747067556/0.192042613073626/0.0595960562013055/0.000438967599485385/0.00322877207215279/0.010481444358149/0.00187889735002984/0.00871002153464982/0.0831626927279813}],(D3:0.5[&model=LG+F{0.00201152785284549/0.000453892949006517/0.00307197664570096/0.000582421330118437/0.00384348294093993/0.00460710465966803/0.001415796283528/0.000234349249278401/0.00165475145546453/0.312500308348215/0.305581537477102/0.00450325747067556/0.192042613073626/0.0595960562013055/0.000438967599485385/0.00322877207215279/0.010481444358149/0.00187889735002984/0.00871002153464982/0.0831626927279813}],D4:0.5[&model=LG+F{0.00201152785284549/0.000453892949006517/0.00307197664570096/0.000582421330118437/0.00384348294093993/0.00460710465966803/0.001415796283528/0.000234349249278401/0.00165475145546453/0.312500308348215/0.305581537477102/0.00450325747067556/0.192042613073626/0.0595960562013055/0.000438967599485385/0.00322877207215279/0.010481444358149/0.00187889735002984/0.00871002153464982/0.0831626927279813}]):0.001[&model=LG+F{0.00201152785284549/0.000453892949006517/0.00307197664570096/0.000582421330118437/0.00384348294093993/0.00460710465966803/0.001415796283528/0.000234349249278401/0.00165475145546453/0.312500308348215/0.305581537477102/0.00450325747067556/0.192042613073626/0.0595960562013055/0.000438967599485385/0.00322877207215279/0.010481444358149/0.00187889735002984/0.00871002153464982/0.0831626927279813}]):0.5[&model=LG+F{0.00201152785284549/0.000453892949006517/0.00307197664570096/0.000582421330118437/0.00384348294093993/0.00460710465966803/0.001415796283528/0.000234349249278401/0.00165475145546453/0.312500308348215/0.305581537477102/0.00450325747067556/0.192042613073626/0.0595960562013055/0.000438967599485385/0.00322877207215279/0.010481444358149/0.00187889735002984/0.00871002153464982/0.0831626927279813}]):0.25[&model=LG+F{0.0212933942942087/0.00480476644501096/0.00186644806954327/0.000858903464964851/0.00566802870155064/0.00679415047323199/0.00208789113777696/0.002480746642597/0.00244028109077856/0.189866546695414/0.45064462408167/0.00273605472377569/0.116679781710882/0.0362089159124899/0.00464677144042637/0.00476150748082979/0.0154571071001466/0.00277083163133078/0.0052919682517046/0.122640983848145}]);
```
