## Supplementary material for "Modeling site-and-branch-heterogeneity with GFmix": C20pi13.nwk

```
((((A1:0.5[&model=LG+F{0.0537275810813429/0.0568906672169356/0.0193873718131833/0.0143504758593483/0.00769476233428582/0.0435844345201638/0.0469744601971725/0.00588632792754637/0.0167873835987163/0.161103514809369/0.113835054066843/0.0534305843043475/0.0305544402522864/0.0120900255262424/0.0139908545152505/0.0269030431590803/0.0966270518469463/0.00321433643637306/0.0104040585107956/0.212563168517057}],A2:0.5[&model=LG+F{0.0537275810813429/0.0568906672169356/0.0193873718131833/0.0143504758593483/0.00769476233428582/0.0435844345201638/0.0469744601971725/0.00588632792754637/0.0167873835987163/0.161103514809369/0.113835054066843/0.0534305843043475/0.0305544402522864/0.0120900255262424/0.0139908545152505/0.0269030431590803/0.0966270518469463/0.00321433643637306/0.0104040585107956/0.212563168517057}]):0.001[&model=LG+F{0.0537275810813429/0.0568906672169356/0.0193873718131833/0.0143504758593483/0.00769476233428582/0.0435844345201638/0.0469744601971725/0.00588632792754637/0.0167873835987163/0.161103514809369/0.113835054066843/0.0534305843043475/0.0305544402522864/0.0120900255262424/0.0139908545152505/0.0269030431590803/0.0966270518469463/0.00321433643637306/0.0104040585107956/0.212563168517057}],(A3:0.5[&model=LG+F{0.0537275810813429/0.0568906672169356/0.0193873718131833/0.0143504758593483/0.00769476233428582/0.0435844345201638/0.0469744601971725/0.00588632792754637/0.0167873835987163/0.161103514809369/0.113835054066843/0.0534305843043475/0.0305544402522864/0.0120900255262424/0.0139908545152505/0.0269030431590803/0.0966270518469463/0.00321433643637306/0.0104040585107956/0.212563168517057}],A4:0.5[&model=LG+F{0.0537275810813429/0.0568906672169356/0.0193873718131833/0.0143504758593483/0.00769476233428582/0.0435844345201638/0.0469744601971725/0.00588632792754637/0.0167873835987163/0.161103514809369/0.113835054066843/0.0534305843043475/0.0305544402522864/0.0120900255262424/0.0139908545152505/0.0269030431590803/0.0966270518469463/0.00321433643637306/0.0104040585107956/0.212563168517057}]):0.001[&model=LG+F{0.0537275810813429/0.0568906672169356/0.0193873718131833/0.0143504758593483/0.00769476233428582/0.0435844345201638/0.0469744601971725/0.00588632792754637/0.0167873835987163/0.161103514809369/0.113835054066843/0.0534305843043475/0.0305544402522864/0.0120900255262424/0.0139908545152505/0.0269030431590803/0.0966270518469463/0.00321433643637306/0.0104040585107956/0.212563168517057}]):0.5[&model=LG+F{0.0537275810813429/0.0568906672169356/0.0193873718131833/0.0143504758593483/0.00769476233428582/0.0435844345201638/0.0469744601971725/0.00588632792754637/0.0167873835987163/0.161103514809369/0.113835054066843/0.0534305843043475/0.0305544402522864/0.0120900255262424/0.0139908545152505/0.0269030431590803/0.0966270518469463/0.00321433643637306/0.0104040585107956/0.212563168517057}],((B1:0.5[&model=LG+F{0.00576979986174532/0.00610948338332802/0.0362746511361871/0.011062200504235/0.00593158056977291/0.0335974749723492/0.0362107084372971/0.000632132200612664/0.0129407139617279/0.301431976073701/0.0877508317382757/0.0999710442611357/0.0571687421839968/0.0226209855785518/0.00150247654599554/0.020738466132882/0.0744858799206802/0.00247780174648801/0.0194664648987108/0.163856335706067}],B2:0.5[&model=LG+F{0.00576979986174532/0.00610948338332802/0.0362746511361871/0.011062200504235/0.00593158056977291/0.0335974749723492/0.0362107084372971/0.000632132200612664/0.0129407139617279/0.301431976073701/0.0877508317382757/0.0999710442611357/0.0571687421839968/0.0226209855785518/0.00150247654599554/0.020738466132882/0.0744858799206802/0.00247780174648801/0.0194664648987108/0.163856335706067}]):0.001[&model=LG+F{0.00576979986174532/0.00610948338332802/0.0362746511361871/0.011062200504235/0.00593158056977291/0.0335974749723492/0.0362107084372971/0.000632132200612664/0.0129407139617279/0.301431976073701/0.0877508317382757/0.0999710442611357/0.0571687421839968/0.0226209855785518/0.00150247654599554/0.020738466132882/0.0744858799206802/0.00247780174648801/0.0194664648987108/0.163856335706067}],(B3:0.5[&model=LG+F{0.00576979986174532/0.00610948338332802/0.0362746511361871/0.011062200504235/0.00593158056977291/0.0335974749723492/0.0362107084372971/0.000632132200612664/0.0129407139617279/0.301431976073701/0.0877508317382757/0.0999710442611357/0.0571687421839968/0.0226209855785518/0.00150247654599554/0.020738466132882/0.0744858799206802/0.00247780174648801/0.0194664648987108/0.163856335706067}],B4:0.5[&model=LG+F{0.00576979986174532/0.00610948338332802/0.0362746511361871/0.011062200504235/0.00593158056977291/0.0335974749723492/0.0362107084372971/0.000632132200612664/0.0129407139617279/0.301431976073701/0.0877508317382757/0.0999710442611357/0.0571687421839968/0.0226209855785518/0.00150247654599554/0.020738466132882/0.0744858799206802/0.00247780174648801/0.0194664648987108/0.163856335706067}]):0.001[&model=LG+F{0.00576979986174532/0.00610948338332802/0.0362746511361871/0.011062200504235/0.00593158056977291/0.0335974749723492/0.0362107084372971/0.000632132200612664/0.0129407139617279/0.301431976073701/0.0877508317382757/0.0999710442611357/0.0571687421839968/0.0226209855785518/0.00150247654599554/0.020738466132882/0.0744858799206802/0.00247780174648801/0.0194664648987108/0.163856335706067}]):0.5[&model=LG+F{0.00576979986174532/0.00610948338332802/0.0362746511361871/0.011062200504235/0.00593158056977291/0.0335974749723492/0.0362107084372971/0.000632132200612664/0.0129407139617279/0.301431976073701/0.0877508317382757/0.0999710442611357/0.0571687421839968/0.0226209855785518/0.00150247654599554/0.020738466132882/0.0744858799206802/0.00247780174648801/0.0194664648987108/0.163856335706067}]):0.25[&model=LG+F{0.0537275810813429/0.0568906672169356/0.0193873718131833/0.0143504758593483/0.00769476233428582/0.0435844345201638/0.0469744601971725/0.00588632792754637/0.0167873835987163/0.161103514809369/0.113835054066843/0.0534305843043475/0.0305544402522864/0.0120900255262424/0.0139908545152505/0.0269030431590803/0.0966270518469463/0.00321433643637306/0.0104040585107956/0.212563168517057}],(((C1:0.5[&model=LG+F{0.0537275810813429/0.0568906672169356/0.0193873718131833/0.0143504758593483/0.00769476233428582/0.0435844345201638/0.0469744601971725/0.00588632792754637/0.0167873835987163/0.161103514809369/0.113835054066843/0.0534305843043475/0.0305544402522864/0.0120900255262424/0.0139908545152505/0.0269030431590803/0.0966270518469463/0.00321433643637306/0.0104040585107956/0.212563168517057}],C2:0.5[&model=LG+F{0.0537275810813429/0.0568906672169356/0.0193873718131833/0.0143504758593483/0.00769476233428582/0.0435844345201638/0.0469744601971725/0.00588632792754637/0.0167873835987163/0.161103514809369/0.113835054066843/0.0534305843043475/0.0305544402522864/0.0120900255262424/0.0139908545152505/0.0269030431590803/0.0966270518469463/0.00321433643637306/0.0104040585107956/0.212563168517057}]):0.001[&model=LG+F{0.0537275810813429/0.0568906672169356/0.0193873718131833/0.0143504758593483/0.00769476233428582/0.0435844345201638/0.0469744601971725/0.00588632792754637/0.0167873835987163/0.161103514809369/0.113835054066843/0.0534305843043475/0.0305544402522864/0.0120900255262424/0.0139908545152505/0.0269030431590803/0.0966270518469463/0.00321433643637306/0.0104040585107956/0.212563168517057}],(C3:0.5[&model=LG+F{0.0537275810813429/0.0568906672169356/0.0193873718131833/0.0143504758593483/0.00769476233428582/0.0435844345201638/0.0469744601971725/0.00588632792754637/0.0167873835987163/0.161103514809369/0.113835054066843/0.0534305843043475/0.0305544402522864/0.0120900255262424/0.0139908545152505/0.0269030431590803/0.0966270518469463/0.00321433643637306/0.0104040585107956/0.212563168517057}],C4:0.5[&model=LG+F{0.0537275810813429/0.0568906672169356/0.0193873718131833/0.0143504758593483/0.00769476233428582/0.0435844345201638/0.0469744601971725/0.00588632792754637/0.0167873835987163/0.161103514809369/0.113835054066843/0.0534305843043475/0.0305544402522864/0.0120900255262424/0.0139908545152505/0.0269030431590803/0.0966270518469463/0.00321433643637306/0.0104040585107956/0.212563168517057}]):0.001[&model=LG+F{0.0537275810813429/0.0568906672169356/0.0193873718131833/0.0143504758593483/0.00769476233428582/0.0435844345201638/0.0469744601971725/0.00588632792754637/0.0167873835987163/0.161103514809369/0.113835054066843/0.0534305843043475/0.0305544402522864/0.0120900255262424/0.0139908545152505/0.0269030431590803/0.0966270518469463/0.00321433643637306/0.0104040585107956/0.212563168517057}]):0.5[&model=LG+F{0.0537275810813429/0.0568906672169356/0.0193873718131833/0.0143504758593483/0.00769476233428582/0.0435844345201638/0.0469744601971725/0.00588632792754637/0.0167873835987163/0.161103514809369/0.113835054066843/0.0534305843043475/0.0305544402522864/0.0120900255262424/0.0139908545152505/0.0269030431590803/0.0966270518469463/0.00321433643637306/0.0104040585107956/0.212563168517057}],((D1:0.5[&model=LG+F{0.00576979986174532/0.00610948338332802/0.0362746511361871/0.011062200504235/0.00593158056977291/0.0335974749723492/0.0362107084372971/0.000632132200612664/0.0129407139617279/0.301431976073701/0.0877508317382757/0.0999710442611357/0.0571687421839968/0.0226209855785518/0.00150247654599554/0.020738466132882/0.0744858799206802/0.00247780174648801/0.0194664648987108/0.163856335706067}],D2:0.5[&model=LG+F{0.00576979986174532/0.00610948338332802/0.0362746511361871/0.011062200504235/0.00593158056977291/0.0335974749723492/0.0362107084372971/0.000632132200612664/0.0129407139617279/0.301431976073701/0.0877508317382757/0.0999710442611357/0.0571687421839968/0.0226209855785518/0.00150247654599554/0.020738466132882/0.0744858799206802/0.00247780174648801/0.0194664648987108/0.163856335706067}]):0.001[&model=LG+F{0.00576979986174532/0.00610948338332802/0.0362746511361871/0.011062200504235/0.00593158056977291/0.0335974749723492/0.0362107084372971/0.000632132200612664/0.0129407139617279/0.301431976073701/0.0877508317382757/0.0999710442611357/0.0571687421839968/0.0226209855785518/0.00150247654599554/0.020738466132882/0.0744858799206802/0.00247780174648801/0.0194664648987108/0.163856335706067}],(D3:0.5[&model=LG+F{0.00576979986174532/0.00610948338332802/0.0362746511361871/0.011062200504235/0.00593158056977291/0.0335974749723492/0.0362107084372971/0.000632132200612664/0.0129407139617279/0.301431976073701/0.0877508317382757/0.0999710442611357/0.0571687421839968/0.0226209855785518/0.00150247654599554/0.020738466132882/0.0744858799206802/0.00247780174648801/0.0194664648987108/0.163856335706067}],D4:0.5[&model=LG+F{0.00576979986174532/0.00610948338332802/0.0362746511361871/0.011062200504235/0.00593158056977291/0.0335974749723492/0.0362107084372971/0.000632132200612664/0.0129407139617279/0.301431976073701/0.0877508317382757/0.0999710442611357/0.0571687421839968/0.0226209855785518/0.00150247654599554/0.020738466132882/0.0744858799206802/0.00247780174648801/0.0194664648987108/0.163856335706067}]):0.001[&model=LG+F{0.00576979986174532/0.00610948338332802/0.0362746511361871/0.011062200504235/0.00593158056977291/0.0335974749723492/0.0362107084372971/0.000632132200612664/0.0129407139617279/0.301431976073701/0.0877508317382757/0.0999710442611357/0.0571687421839968/0.0226209855785518/0.00150247654599554/0.020738466132882/0.0744858799206802/0.00247780174648801/0.0194664648987108/0.163856335706067}]):0.5[&model=LG+F{0.00576979986174532/0.00610948338332802/0.0362746511361871/0.011062200504235/0.00593158056977291/0.0335974749723492/0.0362107084372971/0.000632132200612664/0.0129407139617279/0.301431976073701/0.0877508317382757/0.0999710442611357/0.0571687421839968/0.0226209855785518/0.00150247654599554/0.020738466132882/0.0744858799206802/0.00247780174648801/0.0194664648987108/0.163856335706067}]):0.25[&model=LG+F{0.0537275810813429/0.0568906672169356/0.0193873718131833/0.0143504758593483/0.00769476233428582/0.0435844345201638/0.0469744601971725/0.00588632792754637/0.0167873835987163/0.161103514809369/0.113835054066843/0.0534305843043475/0.0305544402522864/0.0120900255262424/0.0139908545152505/0.0269030431590803/0.0966270518469463/0.00321433643637306/0.0104040585107956/0.212563168517057}]);
```
