## Supplementary material for "Modeling site-and-branch-heterogeneity with GFmix": C20pi14.nwk

```
((((A1:0.5[&model=LG+F{0.437490170777584/0.00589395502432864/0.00792289899133785/0.00427939003514106/0.038585881367647/0.0058144128550413/0.00599545277585294/0.0994062800297749/0.00294486421024225/0.00660460747790806/0.0094711385880895/0.0033645282181175/0.00598944739509225/0.0041850238982395/0.0197345921221251/0.223848328630651/0.0707618325583768/0.00115420653646457/0.00300891039496162/0.0435437373041045}],A2:0.5[&model=LG+F{0.437490170777584/0.00589395502432864/0.00792289899133785/0.00427939003514106/0.038585881367647/0.0058144128550413/0.00599545277585294/0.0994062800297749/0.00294486421024225/0.00660460747790806/0.0094711385880895/0.0033645282181175/0.00598944739509225/0.0041850238982395/0.0197345921221251/0.223848328630651/0.0707618325583768/0.00115420653646457/0.00300891039496162/0.0435437373041045}]):0.001[&model=LG+F{0.437490170777584/0.00589395502432864/0.00792289899133785/0.00427939003514106/0.038585881367647/0.0058144128550413/0.00599545277585294/0.0994062800297749/0.00294486421024225/0.00660460747790806/0.0094711385880895/0.0033645282181175/0.00598944739509225/0.0041850238982395/0.0197345921221251/0.223848328630651/0.0707618325583768/0.00115420653646457/0.00300891039496162/0.0435437373041045}],(A3:0.5[&model=LG+F{0.437490170777584/0.00589395502432864/0.00792289899133785/0.00427939003514106/0.038585881367647/0.0058144128550413/0.00599545277585294/0.0994062800297749/0.00294486421024225/0.00660460747790806/0.0094711385880895/0.0033645282181175/0.00598944739509225/0.0041850238982395/0.0197345921221251/0.223848328630651/0.0707618325583768/0.00115420653646457/0.00300891039496162/0.0435437373041045}],A4:0.5[&model=LG+F{0.437490170777584/0.00589395502432864/0.00792289899133785/0.00427939003514106/0.038585881367647/0.0058144128550413/0.00599545277585294/0.0994062800297749/0.00294486421024225/0.00660460747790806/0.0094711385880895/0.0033645282181175/0.00598944739509225/0.0041850238982395/0.0197345921221251/0.223848328630651/0.0707618325583768/0.00115420653646457/0.00300891039496162/0.0435437373041045}]):0.001[&model=LG+F{0.437490170777584/0.00589395502432864/0.00792289899133785/0.00427939003514106/0.038585881367647/0.0058144128550413/0.00599545277585294/0.0994062800297749/0.00294486421024225/0.00660460747790806/0.0094711385880895/0.0033645282181175/0.00598944739509225/0.0041850238982395/0.0197345921221251/0.223848328630651/0.0707618325583768/0.00115420653646457/0.00300891039496162/0.0435437373041045}]):0.5[&model=LG+F{0.437490170777584/0.00589395502432864/0.00792289899133785/0.00427939003514106/0.038585881367647/0.0058144128550413/0.00599545277585294/0.0994062800297749/0.00294486421024225/0.00660460747790806/0.0094711385880895/0.0033645282181175/0.00598944739509225/0.0041850238982395/0.0197345921221251/0.223848328630651/0.0707618325583768/0.00115420653646457/0.00300891039496162/0.0435437373041045}],((B1:0.5[&model=LG+F{0.108797502595093/0.00146574170092786/0.0343285602904222/0.00763913632135458/0.0688796313088004/0.010379304541899/0.0107024787848006/0.024720909707035/0.00525687515397908/0.0286166296260777/0.0169069232294159/0.0145779227919919/0.0259512466628099/0.0181329896247123/0.00490770874647048/0.399591503385962/0.126316900498295/0.00206037332485416/0.0130370918542376/0.0777298966618597}],B2:0.5[&model=LG+F{0.108797502595093/0.00146574170092786/0.0343285602904222/0.00763913632135458/0.0688796313088004/0.010379304541899/0.0107024787848006/0.024720909707035/0.00525687515397908/0.0286166296260777/0.0169069232294159/0.0145779227919919/0.0259512466628099/0.0181329896247123/0.00490770874647048/0.399591503385962/0.126316900498295/0.00206037332485416/0.0130370918542376/0.0777298966618597}]):0.001[&model=LG+F{0.108797502595093/0.00146574170092786/0.0343285602904222/0.00763913632135458/0.0688796313088004/0.010379304541899/0.0107024787848006/0.024720909707035/0.00525687515397908/0.0286166296260777/0.0169069232294159/0.0145779227919919/0.0259512466628099/0.0181329896247123/0.00490770874647048/0.399591503385962/0.126316900498295/0.00206037332485416/0.0130370918542376/0.0777298966618597}],(B3:0.5[&model=LG+F{0.108797502595093/0.00146574170092786/0.0343285602904222/0.00763913632135458/0.0688796313088004/0.010379304541899/0.0107024787848006/0.024720909707035/0.00525687515397908/0.0286166296260777/0.0169069232294159/0.0145779227919919/0.0259512466628099/0.0181329896247123/0.00490770874647048/0.399591503385962/0.126316900498295/0.00206037332485416/0.0130370918542376/0.0777298966618597}],B4:0.5[&model=LG+F{0.108797502595093/0.00146574170092786/0.0343285602904222/0.00763913632135458/0.0688796313088004/0.010379304541899/0.0107024787848006/0.024720909707035/0.00525687515397908/0.0286166296260777/0.0169069232294159/0.0145779227919919/0.0259512466628099/0.0181329896247123/0.00490770874647048/0.399591503385962/0.126316900498295/0.00206037332485416/0.0130370918542376/0.0777298966618597}]):0.001[&model=LG+F{0.108797502595093/0.00146574170092786/0.0343285602904222/0.00763913632135458/0.0688796313088004/0.010379304541899/0.0107024787848006/0.024720909707035/0.00525687515397908/0.0286166296260777/0.0169069232294159/0.0145779227919919/0.0259512466628099/0.0181329896247123/0.00490770874647048/0.399591503385962/0.126316900498295/0.00206037332485416/0.0130370918542376/0.0777298966618597}]):0.5[&model=LG+F{0.108797502595093/0.00146574170092786/0.0343285602904222/0.00763913632135458/0.0688796313088004/0.010379304541899/0.0107024787848006/0.024720909707035/0.00525687515397908/0.0286166296260777/0.0169069232294159/0.0145779227919919/0.0259512466628099/0.0181329896247123/0.00490770874647048/0.399591503385962/0.126316900498295/0.00206037332485416/0.0130370918542376/0.0777298966618597}]):0.25[&model=LG+F{0.437490170777584/0.00589395502432864/0.00792289899133785/0.00427939003514106/0.038585881367647/0.0058144128550413/0.00599545277585294/0.0994062800297749/0.00294486421024225/0.00660460747790806/0.0094711385880895/0.0033645282181175/0.00598944739509225/0.0041850238982395/0.0197345921221251/0.223848328630651/0.0707618325583768/0.00115420653646457/0.00300891039496162/0.0435437373041045}],(((C1:0.5[&model=LG+F{0.437490170777584/0.00589395502432864/0.00792289899133785/0.00427939003514106/0.038585881367647/0.0058144128550413/0.00599545277585294/0.0994062800297749/0.00294486421024225/0.00660460747790806/0.0094711385880895/0.0033645282181175/0.00598944739509225/0.0041850238982395/0.0197345921221251/0.223848328630651/0.0707618325583768/0.00115420653646457/0.00300891039496162/0.0435437373041045}],C2:0.5[&model=LG+F{0.437490170777584/0.00589395502432864/0.00792289899133785/0.00427939003514106/0.038585881367647/0.0058144128550413/0.00599545277585294/0.0994062800297749/0.00294486421024225/0.00660460747790806/0.0094711385880895/0.0033645282181175/0.00598944739509225/0.0041850238982395/0.0197345921221251/0.223848328630651/0.0707618325583768/0.00115420653646457/0.00300891039496162/0.0435437373041045}]):0.001[&model=LG+F{0.437490170777584/0.00589395502432864/0.00792289899133785/0.00427939003514106/0.038585881367647/0.0058144128550413/0.00599545277585294/0.0994062800297749/0.00294486421024225/0.00660460747790806/0.0094711385880895/0.0033645282181175/0.00598944739509225/0.0041850238982395/0.0197345921221251/0.223848328630651/0.0707618325583768/0.00115420653646457/0.00300891039496162/0.0435437373041045}],(C3:0.5[&model=LG+F{0.437490170777584/0.00589395502432864/0.00792289899133785/0.00427939003514106/0.038585881367647/0.0058144128550413/0.00599545277585294/0.0994062800297749/0.00294486421024225/0.00660460747790806/0.0094711385880895/0.0033645282181175/0.00598944739509225/0.0041850238982395/0.0197345921221251/0.223848328630651/0.0707618325583768/0.00115420653646457/0.00300891039496162/0.0435437373041045}],C4:0.5[&model=LG+F{0.437490170777584/0.00589395502432864/0.00792289899133785/0.00427939003514106/0.038585881367647/0.0058144128550413/0.00599545277585294/0.0994062800297749/0.00294486421024225/0.00660460747790806/0.0094711385880895/0.0033645282181175/0.00598944739509225/0.0041850238982395/0.0197345921221251/0.223848328630651/0.0707618325583768/0.00115420653646457/0.00300891039496162/0.0435437373041045}]):0.001[&model=LG+F{0.437490170777584/0.00589395502432864/0.00792289899133785/0.00427939003514106/0.038585881367647/0.0058144128550413/0.00599545277585294/0.0994062800297749/0.00294486421024225/0.00660460747790806/0.0094711385880895/0.0033645282181175/0.00598944739509225/0.0041850238982395/0.0197345921221251/0.223848328630651/0.0707618325583768/0.00115420653646457/0.00300891039496162/0.0435437373041045}]):0.5[&model=LG+F{0.437490170777584/0.00589395502432864/0.00792289899133785/0.00427939003514106/0.038585881367647/0.0058144128550413/0.00599545277585294/0.0994062800297749/0.00294486421024225/0.00660460747790806/0.0094711385880895/0.0033645282181175/0.00598944739509225/0.0041850238982395/0.0197345921221251/0.223848328630651/0.0707618325583768/0.00115420653646457/0.00300891039496162/0.0435437373041045}],((D1:0.5[&model=LG+F{0.108797502595093/0.00146574170092786/0.0343285602904222/0.00763913632135458/0.0688796313088004/0.010379304541899/0.0107024787848006/0.024720909707035/0.00525687515397908/0.0286166296260777/0.0169069232294159/0.0145779227919919/0.0259512466628099/0.0181329896247123/0.00490770874647048/0.399591503385962/0.126316900498295/0.00206037332485416/0.0130370918542376/0.0777298966618597}],D2:0.5[&model=LG+F{0.108797502595093/0.00146574170092786/0.0343285602904222/0.00763913632135458/0.0688796313088004/0.010379304541899/0.0107024787848006/0.024720909707035/0.00525687515397908/0.0286166296260777/0.0169069232294159/0.0145779227919919/0.0259512466628099/0.0181329896247123/0.00490770874647048/0.399591503385962/0.126316900498295/0.00206037332485416/0.0130370918542376/0.0777298966618597}]):0.001[&model=LG+F{0.108797502595093/0.00146574170092786/0.0343285602904222/0.00763913632135458/0.0688796313088004/0.010379304541899/0.0107024787848006/0.024720909707035/0.00525687515397908/0.0286166296260777/0.0169069232294159/0.0145779227919919/0.0259512466628099/0.0181329896247123/0.00490770874647048/0.399591503385962/0.126316900498295/0.00206037332485416/0.0130370918542376/0.0777298966618597}],(D3:0.5[&model=LG+F{0.108797502595093/0.00146574170092786/0.0343285602904222/0.00763913632135458/0.0688796313088004/0.010379304541899/0.0107024787848006/0.024720909707035/0.00525687515397908/0.0286166296260777/0.0169069232294159/0.0145779227919919/0.0259512466628099/0.0181329896247123/0.00490770874647048/0.399591503385962/0.126316900498295/0.00206037332485416/0.0130370918542376/0.0777298966618597}],D4:0.5[&model=LG+F{0.108797502595093/0.00146574170092786/0.0343285602904222/0.00763913632135458/0.0688796313088004/0.010379304541899/0.0107024787848006/0.024720909707035/0.00525687515397908/0.0286166296260777/0.0169069232294159/0.0145779227919919/0.0259512466628099/0.0181329896247123/0.00490770874647048/0.399591503385962/0.126316900498295/0.00206037332485416/0.0130370918542376/0.0777298966618597}]):0.001[&model=LG+F{0.108797502595093/0.00146574170092786/0.0343285602904222/0.00763913632135458/0.0688796313088004/0.010379304541899/0.0107024787848006/0.024720909707035/0.00525687515397908/0.0286166296260777/0.0169069232294159/0.0145779227919919/0.0259512466628099/0.0181329896247123/0.00490770874647048/0.399591503385962/0.126316900498295/0.00206037332485416/0.0130370918542376/0.0777298966618597}]):0.5[&model=LG+F{0.108797502595093/0.00146574170092786/0.0343285602904222/0.00763913632135458/0.0688796313088004/0.010379304541899/0.0107024787848006/0.024720909707035/0.00525687515397908/0.0286166296260777/0.0169069232294159/0.0145779227919919/0.0259512466628099/0.0181329896247123/0.00490770874647048/0.399591503385962/0.126316900498295/0.00206037332485416/0.0130370918542376/0.0777298966618597}]):0.25[&model=LG+F{0.437490170777584/0.00589395502432864/0.00792289899133785/0.00427939003514106/0.038585881367647/0.0058144128550413/0.00599545277585294/0.0994062800297749/0.00294486421024225/0.00660460747790806/0.0094711385880895/0.0033645282181175/0.00598944739509225/0.0041850238982395/0.0197345921221251/0.223848328630651/0.0707618325583768/0.00115420653646457/0.00300891039496162/0.0435437373041045}]);
```
