## Supplementary material for "Modeling site-and-branch-heterogeneity with GFmix": C20pi15.nwk

```
((((A1:0.5[&model=LG+F{0.0451553766611772/0.0825222432920722/0.0956899432038988/0.0370290071661798/0.0126410046979608/0.083733549931778/0.0377050080985944/0.0262222562114237/0.213580027846403/0.00862872859091718/0.0365262359047421/0.0445298617575228/0.00925745854813005/0.0423776341824086/0.0110564987537351/0.0540337787103404/0.0314253818737305/0.0141903465622421/0.0982496134156811/0.0154468188482811}],A2:0.5[&model=LG+F{0.0451553766611772/0.0825222432920722/0.0956899432038988/0.0370290071661798/0.0126410046979608/0.083733549931778/0.0377050080985944/0.0262222562114237/0.213580027846403/0.00862872859091718/0.0365262359047421/0.0445298617575228/0.00925745854813005/0.0423776341824086/0.0110564987537351/0.0540337787103404/0.0314253818737305/0.0141903465622421/0.0982496134156811/0.0154468188482811}]):0.001[&model=LG+F{0.0451553766611772/0.0825222432920722/0.0956899432038988/0.0370290071661798/0.0126410046979608/0.083733549931778/0.0377050080985944/0.0262222562114237/0.213580027846403/0.00862872859091718/0.0365262359047421/0.0445298617575228/0.00925745854813005/0.0423776341824086/0.0110564987537351/0.0540337787103404/0.0314253818737305/0.0141903465622421/0.0982496134156811/0.0154468188482811}],(A3:0.5[&model=LG+F{0.0451553766611772/0.0825222432920722/0.0956899432038988/0.0370290071661798/0.0126410046979608/0.083733549931778/0.0377050080985944/0.0262222562114237/0.213580027846403/0.00862872859091718/0.0365262359047421/0.0445298617575228/0.00925745854813005/0.0423776341824086/0.0110564987537351/0.0540337787103404/0.0314253818737305/0.0141903465622421/0.0982496134156811/0.0154468188482811}],A4:0.5[&model=LG+F{0.0451553766611772/0.0825222432920722/0.0956899432038988/0.0370290071661798/0.0126410046979608/0.083733549931778/0.0377050080985944/0.0262222562114237/0.213580027846403/0.00862872859091718/0.0365262359047421/0.0445298617575228/0.00925745854813005/0.0423776341824086/0.0110564987537351/0.0540337787103404/0.0314253818737305/0.0141903465622421/0.0982496134156811/0.0154468188482811}]):0.001[&model=LG+F{0.0451553766611772/0.0825222432920722/0.0956899432038988/0.0370290071661798/0.0126410046979608/0.083733549931778/0.0377050080985944/0.0262222562114237/0.213580027846403/0.00862872859091718/0.0365262359047421/0.0445298617575228/0.00925745854813005/0.0423776341824086/0.0110564987537351/0.0540337787103404/0.0314253818737305/0.0141903465622421/0.0982496134156811/0.0154468188482811}]):0.5[&model=LG+F{0.0451553766611772/0.0825222432920722/0.0956899432038988/0.0370290071661798/0.0126410046979608/0.083733549931778/0.0377050080985944/0.0262222562114237/0.213580027846403/0.00862872859091718/0.0365262359047421/0.0445298617575228/0.00925745854813005/0.0423776341824086/0.0110564987537351/0.0540337787103404/0.0314253818737305/0.0141903465622421/0.0982496134156811/0.0154468188482811}],((B1:0.5[&model=LG+F{0.00489782805544699/0.00895086672462264/0.180834465349456/0.0288302159729001/0.00984209200968034/0.0651936552842724/0.0293565399111016/0.002844226128665/0.166290127701122/0.0163065361848861/0.0284387659945854/0.08415235157835/0.0174947075000212/0.0800850806632987/0.00119925541087595/0.0420698697931556/0.0244673194283751/0.0110483857772292/0.185671719701591/0.0120266557915426}],B2:0.5[&model=LG+F{0.00489782805544699/0.00895086672462264/0.180834465349456/0.0288302159729001/0.00984209200968034/0.0651936552842724/0.0293565399111016/0.002844226128665/0.166290127701122/0.0163065361848861/0.0284387659945854/0.08415235157835/0.0174947075000212/0.0800850806632987/0.00119925541087595/0.0420698697931556/0.0244673194283751/0.0110483857772292/0.185671719701591/0.0120266557915426}]):0.001[&model=LG+F{0.00489782805544699/0.00895086672462264/0.180834465349456/0.0288302159729001/0.00984209200968034/0.0651936552842724/0.0293565399111016/0.002844226128665/0.166290127701122/0.0163065361848861/0.0284387659945854/0.08415235157835/0.0174947075000212/0.0800850806632987/0.00119925541087595/0.0420698697931556/0.0244673194283751/0.0110483857772292/0.185671719701591/0.0120266557915426}],(B3:0.5[&model=LG+F{0.00489782805544699/0.00895086672462264/0.180834465349456/0.0288302159729001/0.00984209200968034/0.0651936552842724/0.0293565399111016/0.002844226128665/0.166290127701122/0.0163065361848861/0.0284387659945854/0.08415235157835/0.0174947075000212/0.0800850806632987/0.00119925541087595/0.0420698697931556/0.0244673194283751/0.0110483857772292/0.185671719701591/0.0120266557915426}],B4:0.5[&model=LG+F{0.00489782805544699/0.00895086672462264/0.180834465349456/0.0288302159729001/0.00984209200968034/0.0651936552842724/0.0293565399111016/0.002844226128665/0.166290127701122/0.0163065361848861/0.0284387659945854/0.08415235157835/0.0174947075000212/0.0800850806632987/0.00119925541087595/0.0420698697931556/0.0244673194283751/0.0110483857772292/0.185671719701591/0.0120266557915426}]):0.001[&model=LG+F{0.00489782805544699/0.00895086672462264/0.180834465349456/0.0288302159729001/0.00984209200968034/0.0651936552842724/0.0293565399111016/0.002844226128665/0.166290127701122/0.0163065361848861/0.0284387659945854/0.08415235157835/0.0174947075000212/0.0800850806632987/0.00119925541087595/0.0420698697931556/0.0244673194283751/0.0110483857772292/0.185671719701591/0.0120266557915426}]):0.5[&model=LG+F{0.00489782805544699/0.00895086672462264/0.180834465349456/0.0288302159729001/0.00984209200968034/0.0651936552842724/0.0293565399111016/0.002844226128665/0.166290127701122/0.0163065361848861/0.0284387659945854/0.08415235157835/0.0174947075000212/0.0800850806632987/0.00119925541087595/0.0420698697931556/0.0244673194283751/0.0110483857772292/0.185671719701591/0.0120266557915426}]):0.25[&model=LG+F{0.0451553766611772/0.0825222432920722/0.0956899432038988/0.0370290071661798/0.0126410046979608/0.083733549931778/0.0377050080985944/0.0262222562114237/0.213580027846403/0.00862872859091718/0.0365262359047421/0.0445298617575228/0.00925745854813005/0.0423776341824086/0.0110564987537351/0.0540337787103404/0.0314253818737305/0.0141903465622421/0.0982496134156811/0.0154468188482811}],(((C1:0.5[&model=LG+F{0.0451553766611772/0.0825222432920722/0.0956899432038988/0.0370290071661798/0.0126410046979608/0.083733549931778/0.0377050080985944/0.0262222562114237/0.213580027846403/0.00862872859091718/0.0365262359047421/0.0445298617575228/0.00925745854813005/0.0423776341824086/0.0110564987537351/0.0540337787103404/0.0314253818737305/0.0141903465622421/0.0982496134156811/0.0154468188482811}],C2:0.5[&model=LG+F{0.0451553766611772/0.0825222432920722/0.0956899432038988/0.0370290071661798/0.0126410046979608/0.083733549931778/0.0377050080985944/0.0262222562114237/0.213580027846403/0.00862872859091718/0.0365262359047421/0.0445298617575228/0.00925745854813005/0.0423776341824086/0.0110564987537351/0.0540337787103404/0.0314253818737305/0.0141903465622421/0.0982496134156811/0.0154468188482811}]):0.001[&model=LG+F{0.0451553766611772/0.0825222432920722/0.0956899432038988/0.0370290071661798/0.0126410046979608/0.083733549931778/0.0377050080985944/0.0262222562114237/0.213580027846403/0.00862872859091718/0.0365262359047421/0.0445298617575228/0.00925745854813005/0.0423776341824086/0.0110564987537351/0.0540337787103404/0.0314253818737305/0.0141903465622421/0.0982496134156811/0.0154468188482811}],(C3:0.5[&model=LG+F{0.0451553766611772/0.0825222432920722/0.0956899432038988/0.0370290071661798/0.0126410046979608/0.083733549931778/0.0377050080985944/0.0262222562114237/0.213580027846403/0.00862872859091718/0.0365262359047421/0.0445298617575228/0.00925745854813005/0.0423776341824086/0.0110564987537351/0.0540337787103404/0.0314253818737305/0.0141903465622421/0.0982496134156811/0.0154468188482811}],C4:0.5[&model=LG+F{0.0451553766611772/0.0825222432920722/0.0956899432038988/0.0370290071661798/0.0126410046979608/0.083733549931778/0.0377050080985944/0.0262222562114237/0.213580027846403/0.00862872859091718/0.0365262359047421/0.0445298617575228/0.00925745854813005/0.0423776341824086/0.0110564987537351/0.0540337787103404/0.0314253818737305/0.0141903465622421/0.0982496134156811/0.0154468188482811}]):0.001[&model=LG+F{0.0451553766611772/0.0825222432920722/0.0956899432038988/0.0370290071661798/0.0126410046979608/0.083733549931778/0.0377050080985944/0.0262222562114237/0.213580027846403/0.00862872859091718/0.0365262359047421/0.0445298617575228/0.00925745854813005/0.0423776341824086/0.0110564987537351/0.0540337787103404/0.0314253818737305/0.0141903465622421/0.0982496134156811/0.0154468188482811}]):0.5[&model=LG+F{0.0451553766611772/0.0825222432920722/0.0956899432038988/0.0370290071661798/0.0126410046979608/0.083733549931778/0.0377050080985944/0.0262222562114237/0.213580027846403/0.00862872859091718/0.0365262359047421/0.0445298617575228/0.00925745854813005/0.0423776341824086/0.0110564987537351/0.0540337787103404/0.0314253818737305/0.0141903465622421/0.0982496134156811/0.0154468188482811}],((D1:0.5[&model=LG+F{0.00489782805544699/0.00895086672462264/0.180834465349456/0.0288302159729001/0.00984209200968034/0.0651936552842724/0.0293565399111016/0.002844226128665/0.166290127701122/0.0163065361848861/0.0284387659945854/0.08415235157835/0.0174947075000212/0.0800850806632987/0.00119925541087595/0.0420698697931556/0.0244673194283751/0.0110483857772292/0.185671719701591/0.0120266557915426}],D2:0.5[&model=LG+F{0.00489782805544699/0.00895086672462264/0.180834465349456/0.0288302159729001/0.00984209200968034/0.0651936552842724/0.0293565399111016/0.002844226128665/0.166290127701122/0.0163065361848861/0.0284387659945854/0.08415235157835/0.0174947075000212/0.0800850806632987/0.00119925541087595/0.0420698697931556/0.0244673194283751/0.0110483857772292/0.185671719701591/0.0120266557915426}]):0.001[&model=LG+F{0.00489782805544699/0.00895086672462264/0.180834465349456/0.0288302159729001/0.00984209200968034/0.0651936552842724/0.0293565399111016/0.002844226128665/0.166290127701122/0.0163065361848861/0.0284387659945854/0.08415235157835/0.0174947075000212/0.0800850806632987/0.00119925541087595/0.0420698697931556/0.0244673194283751/0.0110483857772292/0.185671719701591/0.0120266557915426}],(D3:0.5[&model=LG+F{0.00489782805544699/0.00895086672462264/0.180834465349456/0.0288302159729001/0.00984209200968034/0.0651936552842724/0.0293565399111016/0.002844226128665/0.166290127701122/0.0163065361848861/0.0284387659945854/0.08415235157835/0.0174947075000212/0.0800850806632987/0.00119925541087595/0.0420698697931556/0.0244673194283751/0.0110483857772292/0.185671719701591/0.0120266557915426}],D4:0.5[&model=LG+F{0.00489782805544699/0.00895086672462264/0.180834465349456/0.0288302159729001/0.00984209200968034/0.0651936552842724/0.0293565399111016/0.002844226128665/0.166290127701122/0.0163065361848861/0.0284387659945854/0.08415235157835/0.0174947075000212/0.0800850806632987/0.00119925541087595/0.0420698697931556/0.0244673194283751/0.0110483857772292/0.185671719701591/0.0120266557915426}]):0.001[&model=LG+F{0.00489782805544699/0.00895086672462264/0.180834465349456/0.0288302159729001/0.00984209200968034/0.0651936552842724/0.0293565399111016/0.002844226128665/0.166290127701122/0.0163065361848861/0.0284387659945854/0.08415235157835/0.0174947075000212/0.0800850806632987/0.00119925541087595/0.0420698697931556/0.0244673194283751/0.0110483857772292/0.185671719701591/0.0120266557915426}]):0.5[&model=LG+F{0.00489782805544699/0.00895086672462264/0.180834465349456/0.0288302159729001/0.00984209200968034/0.0651936552842724/0.0293565399111016/0.002844226128665/0.166290127701122/0.0163065361848861/0.0284387659945854/0.08415235157835/0.0174947075000212/0.0800850806632987/0.00119925541087595/0.0420698697931556/0.0244673194283751/0.0110483857772292/0.185671719701591/0.0120266557915426}]):0.25[&model=LG+F{0.0451553766611772/0.0825222432920722/0.0956899432038988/0.0370290071661798/0.0126410046979608/0.083733549931778/0.0377050080985944/0.0262222562114237/0.213580027846403/0.00862872859091718/0.0365262359047421/0.0445298617575228/0.00925745854813005/0.0423776341824086/0.0110564987537351/0.0540337787103404/0.0314253818737305/0.0141903465622421/0.0982496134156811/0.0154468188482811}]);
```
