## Supplementary material for "Modeling site-and-branch-heterogeneity with GFmix": C20pi16.nwk

```
((((A1:0.5[&model=LG+F{0.0361940002055136/0.0264397824430732/0.23193905179983/0.245562524883711/0.00363332554553726/0.0334113492370154/0.0717321311121747/0.113697006331109/0.0369858670267477/0.00289051207850745/0.00524962485079899/0.0432626215491687/0.00221119002320323/0.0022480543863729/0.0106122353253501/0.0856772345456387/0.036264580762006/0.000881755794934377/0.00618832659791681/0.00491878451550532}],A2:0.5[&model=LG+F{0.0361940002055136/0.0264397824430732/0.23193905179983/0.245562524883711/0.00363332554553726/0.0334113492370154/0.0717321311121747/0.113697006331109/0.0369858670267477/0.00289051207850745/0.00524962485079899/0.0432626215491687/0.00221119002320323/0.0022480543863729/0.0106122353253501/0.0856772345456387/0.036264580762006/0.000881755794934377/0.00618832659791681/0.00491878451550532}]):0.001[&model=LG+F{0.0361940002055136/0.0264397824430732/0.23193905179983/0.245562524883711/0.00363332554553726/0.0334113492370154/0.0717321311121747/0.113697006331109/0.0369858670267477/0.00289051207850745/0.00524962485079899/0.0432626215491687/0.00221119002320323/0.0022480543863729/0.0106122353253501/0.0856772345456387/0.036264580762006/0.000881755794934377/0.00618832659791681/0.00491878451550532}],(A3:0.5[&model=LG+F{0.0361940002055136/0.0264397824430732/0.23193905179983/0.245562524883711/0.00363332554553726/0.0334113492370154/0.0717321311121747/0.113697006331109/0.0369858670267477/0.00289051207850745/0.00524962485079899/0.0432626215491687/0.00221119002320323/0.0022480543863729/0.0106122353253501/0.0856772345456387/0.036264580762006/0.000881755794934377/0.00618832659791681/0.00491878451550532}],A4:0.5[&model=LG+F{0.0361940002055136/0.0264397824430732/0.23193905179983/0.245562524883711/0.00363332554553726/0.0334113492370154/0.0717321311121747/0.113697006331109/0.0369858670267477/0.00289051207850745/0.00524962485079899/0.0432626215491687/0.00221119002320323/0.0022480543863729/0.0106122353253501/0.0856772345456387/0.036264580762006/0.000881755794934377/0.00618832659791681/0.00491878451550532}]):0.001[&model=LG+F{0.0361940002055136/0.0264397824430732/0.23193905179983/0.245562524883711/0.00363332554553726/0.0334113492370154/0.0717321311121747/0.113697006331109/0.0369858670267477/0.00289051207850745/0.00524962485079899/0.0432626215491687/0.00221119002320323/0.0022480543863729/0.0106122353253501/0.0856772345456387/0.036264580762006/0.000881755794934377/0.00618832659791681/0.00491878451550532}]):0.5[&model=LG+F{0.0361940002055136/0.0264397824430732/0.23193905179983/0.245562524883711/0.00363332554553726/0.0334113492370154/0.0717321311121747/0.113697006331109/0.0369858670267477/0.00289051207850745/0.00524962485079899/0.0432626215491687/0.00221119002320323/0.0022480543863729/0.0106122353253501/0.0856772345456387/0.036264580762006/0.000881755794934377/0.00618832659791681/0.00491878451550532}],((B1:0.5[&model=LG+F{0.00402995039943184/0.00294388603670071/0.449943350619057/0.196262338501058/0.00290388351577858/0.026703543371846/0.0573308806154639/0.0126593715388347/0.0295604256292618/0.00560736400151762/0.00419568763580269/0.0839260518888241/0.0042895331345673/0.00436104707305367/0.00118159865572815/0.0684763052350669/0.0289839478905924/0.000704730717289345/0.0120048624092623/0.00393126822609855}],B2:0.5[&model=LG+F{0.00402995039943184/0.00294388603670071/0.449943350619057/0.196262338501058/0.00290388351577858/0.026703543371846/0.0573308806154639/0.0126593715388347/0.0295604256292618/0.00560736400151762/0.00419568763580269/0.0839260518888241/0.0042895331345673/0.00436104707305367/0.00118159865572815/0.0684763052350669/0.0289839478905924/0.000704730717289345/0.0120048624092623/0.00393126822609855}]):0.001[&model=LG+F{0.00402995039943184/0.00294388603670071/0.449943350619057/0.196262338501058/0.00290388351577858/0.026703543371846/0.0573308806154639/0.0126593715388347/0.0295604256292618/0.00560736400151762/0.00419568763580269/0.0839260518888241/0.0042895331345673/0.00436104707305367/0.00118159865572815/0.0684763052350669/0.0289839478905924/0.000704730717289345/0.0120048624092623/0.00393126822609855}],(B3:0.5[&model=LG+F{0.00402995039943184/0.00294388603670071/0.449943350619057/0.196262338501058/0.00290388351577858/0.026703543371846/0.0573308806154639/0.0126593715388347/0.0295604256292618/0.00560736400151762/0.00419568763580269/0.0839260518888241/0.0042895331345673/0.00436104707305367/0.00118159865572815/0.0684763052350669/0.0289839478905924/0.000704730717289345/0.0120048624092623/0.00393126822609855}],B4:0.5[&model=LG+F{0.00402995039943184/0.00294388603670071/0.449943350619057/0.196262338501058/0.00290388351577858/0.026703543371846/0.0573308806154639/0.0126593715388347/0.0295604256292618/0.00560736400151762/0.00419568763580269/0.0839260518888241/0.0042895331345673/0.00436104707305367/0.00118159865572815/0.0684763052350669/0.0289839478905924/0.000704730717289345/0.0120048624092623/0.00393126822609855}]):0.001[&model=LG+F{0.00402995039943184/0.00294388603670071/0.449943350619057/0.196262338501058/0.00290388351577858/0.026703543371846/0.0573308806154639/0.0126593715388347/0.0295604256292618/0.00560736400151762/0.00419568763580269/0.0839260518888241/0.0042895331345673/0.00436104707305367/0.00118159865572815/0.0684763052350669/0.0289839478905924/0.000704730717289345/0.0120048624092623/0.00393126822609855}]):0.5[&model=LG+F{0.00402995039943184/0.00294388603670071/0.449943350619057/0.196262338501058/0.00290388351577858/0.026703543371846/0.0573308806154639/0.0126593715388347/0.0295604256292618/0.00560736400151762/0.00419568763580269/0.0839260518888241/0.0042895331345673/0.00436104707305367/0.00118159865572815/0.0684763052350669/0.0289839478905924/0.000704730717289345/0.0120048624092623/0.00393126822609855}]):0.25[&model=LG+F{0.0361940002055136/0.0264397824430732/0.23193905179983/0.245562524883711/0.00363332554553726/0.0334113492370154/0.0717321311121747/0.113697006331109/0.0369858670267477/0.00289051207850745/0.00524962485079899/0.0432626215491687/0.00221119002320323/0.0022480543863729/0.0106122353253501/0.0856772345456387/0.036264580762006/0.000881755794934377/0.00618832659791681/0.00491878451550532}],(((C1:0.5[&model=LG+F{0.0361940002055136/0.0264397824430732/0.23193905179983/0.245562524883711/0.00363332554553726/0.0334113492370154/0.0717321311121747/0.113697006331109/0.0369858670267477/0.00289051207850745/0.00524962485079899/0.0432626215491687/0.00221119002320323/0.0022480543863729/0.0106122353253501/0.0856772345456387/0.036264580762006/0.000881755794934377/0.00618832659791681/0.00491878451550532}],C2:0.5[&model=LG+F{0.0361940002055136/0.0264397824430732/0.23193905179983/0.245562524883711/0.00363332554553726/0.0334113492370154/0.0717321311121747/0.113697006331109/0.0369858670267477/0.00289051207850745/0.00524962485079899/0.0432626215491687/0.00221119002320323/0.0022480543863729/0.0106122353253501/0.0856772345456387/0.036264580762006/0.000881755794934377/0.00618832659791681/0.00491878451550532}]):0.001[&model=LG+F{0.0361940002055136/0.0264397824430732/0.23193905179983/0.245562524883711/0.00363332554553726/0.0334113492370154/0.0717321311121747/0.113697006331109/0.0369858670267477/0.00289051207850745/0.00524962485079899/0.0432626215491687/0.00221119002320323/0.0022480543863729/0.0106122353253501/0.0856772345456387/0.036264580762006/0.000881755794934377/0.00618832659791681/0.00491878451550532}],(C3:0.5[&model=LG+F{0.0361940002055136/0.0264397824430732/0.23193905179983/0.245562524883711/0.00363332554553726/0.0334113492370154/0.0717321311121747/0.113697006331109/0.0369858670267477/0.00289051207850745/0.00524962485079899/0.0432626215491687/0.00221119002320323/0.0022480543863729/0.0106122353253501/0.0856772345456387/0.036264580762006/0.000881755794934377/0.00618832659791681/0.00491878451550532}],C4:0.5[&model=LG+F{0.0361940002055136/0.0264397824430732/0.23193905179983/0.245562524883711/0.00363332554553726/0.0334113492370154/0.0717321311121747/0.113697006331109/0.0369858670267477/0.00289051207850745/0.00524962485079899/0.0432626215491687/0.00221119002320323/0.0022480543863729/0.0106122353253501/0.0856772345456387/0.036264580762006/0.000881755794934377/0.00618832659791681/0.00491878451550532}]):0.001[&model=LG+F{0.0361940002055136/0.0264397824430732/0.23193905179983/0.245562524883711/0.00363332554553726/0.0334113492370154/0.0717321311121747/0.113697006331109/0.0369858670267477/0.00289051207850745/0.00524962485079899/0.0432626215491687/0.00221119002320323/0.0022480543863729/0.0106122353253501/0.0856772345456387/0.036264580762006/0.000881755794934377/0.00618832659791681/0.00491878451550532}]):0.5[&model=LG+F{0.0361940002055136/0.0264397824430732/0.23193905179983/0.245562524883711/0.00363332554553726/0.0334113492370154/0.0717321311121747/0.113697006331109/0.0369858670267477/0.00289051207850745/0.00524962485079899/0.0432626215491687/0.00221119002320323/0.0022480543863729/0.0106122353253501/0.0856772345456387/0.036264580762006/0.000881755794934377/0.00618832659791681/0.00491878451550532}],((D1:0.5[&model=LG+F{0.00402995039943184/0.00294388603670071/0.449943350619057/0.196262338501058/0.00290388351577858/0.026703543371846/0.0573308806154639/0.0126593715388347/0.0295604256292618/0.00560736400151762/0.00419568763580269/0.0839260518888241/0.0042895331345673/0.00436104707305367/0.00118159865572815/0.0684763052350669/0.0289839478905924/0.000704730717289345/0.0120048624092623/0.00393126822609855}],D2:0.5[&model=LG+F{0.00402995039943184/0.00294388603670071/0.449943350619057/0.196262338501058/0.00290388351577858/0.026703543371846/0.0573308806154639/0.0126593715388347/0.0295604256292618/0.00560736400151762/0.00419568763580269/0.0839260518888241/0.0042895331345673/0.00436104707305367/0.00118159865572815/0.0684763052350669/0.0289839478905924/0.000704730717289345/0.0120048624092623/0.00393126822609855}]):0.001[&model=LG+F{0.00402995039943184/0.00294388603670071/0.449943350619057/0.196262338501058/0.00290388351577858/0.026703543371846/0.0573308806154639/0.0126593715388347/0.0295604256292618/0.00560736400151762/0.00419568763580269/0.0839260518888241/0.0042895331345673/0.00436104707305367/0.00118159865572815/0.0684763052350669/0.0289839478905924/0.000704730717289345/0.0120048624092623/0.00393126822609855}],(D3:0.5[&model=LG+F{0.00402995039943184/0.00294388603670071/0.449943350619057/0.196262338501058/0.00290388351577858/0.026703543371846/0.0573308806154639/0.0126593715388347/0.0295604256292618/0.00560736400151762/0.00419568763580269/0.0839260518888241/0.0042895331345673/0.00436104707305367/0.00118159865572815/0.0684763052350669/0.0289839478905924/0.000704730717289345/0.0120048624092623/0.00393126822609855}],D4:0.5[&model=LG+F{0.00402995039943184/0.00294388603670071/0.449943350619057/0.196262338501058/0.00290388351577858/0.026703543371846/0.0573308806154639/0.0126593715388347/0.0295604256292618/0.00560736400151762/0.00419568763580269/0.0839260518888241/0.0042895331345673/0.00436104707305367/0.00118159865572815/0.0684763052350669/0.0289839478905924/0.000704730717289345/0.0120048624092623/0.00393126822609855}]):0.001[&model=LG+F{0.00402995039943184/0.00294388603670071/0.449943350619057/0.196262338501058/0.00290388351577858/0.026703543371846/0.0573308806154639/0.0126593715388347/0.0295604256292618/0.00560736400151762/0.00419568763580269/0.0839260518888241/0.0042895331345673/0.00436104707305367/0.00118159865572815/0.0684763052350669/0.0289839478905924/0.000704730717289345/0.0120048624092623/0.00393126822609855}]):0.5[&model=LG+F{0.00402995039943184/0.00294388603670071/0.449943350619057/0.196262338501058/0.00290388351577858/0.026703543371846/0.0573308806154639/0.0126593715388347/0.0295604256292618/0.00560736400151762/0.00419568763580269/0.0839260518888241/0.0042895331345673/0.00436104707305367/0.00118159865572815/0.0684763052350669/0.0289839478905924/0.000704730717289345/0.0120048624092623/0.00393126822609855}]):0.25[&model=LG+F{0.0361940002055136/0.0264397824430732/0.23193905179983/0.245562524883711/0.00363332554553726/0.0334113492370154/0.0717321311121747/0.113697006331109/0.0369858670267477/0.00289051207850745/0.00524962485079899/0.0432626215491687/0.00221119002320323/0.0022480543863729/0.0106122353253501/0.0856772345456387/0.036264580762006/0.000881755794934377/0.00618832659791681/0.00491878451550532}]);
```
