## Supplementary material for "Modeling site-and-branch-heterogeneity with GFmix": C20pi17.nwk

```
((((A1:0.5[&model=LG+F{0.155416051502331/0.0352158543480758/0.018352023423235/0.0382962733518789/0.00307159197299817/0.0353034684085031/0.0548138999999639/0.0348309620633207/0.0139096353443268/0.00937345095820403/0.0243431208107756/0.0390766943153163/0.0050778724960515/0.0040844686797028/0.36570136172772/0.0847601924507106/0.046168040167037/0.00155433355220017/0.00382473715601957/0.026826356482727}],A2:0.5[&model=LG+F{0.155416051502331/0.0352158543480758/0.018352023423235/0.0382962733518789/0.00307159197299817/0.0353034684085031/0.0548138999999639/0.0348309620633207/0.0139096353443268/0.00937345095820403/0.0243431208107756/0.0390766943153163/0.0050778724960515/0.0040844686797028/0.36570136172772/0.0847601924507106/0.046168040167037/0.00155433355220017/0.00382473715601957/0.026826356482727}]):0.001[&model=LG+F{0.155416051502331/0.0352158543480758/0.018352023423235/0.0382962733518789/0.00307159197299817/0.0353034684085031/0.0548138999999639/0.0348309620633207/0.0139096353443268/0.00937345095820403/0.0243431208107756/0.0390766943153163/0.0050778724960515/0.0040844686797028/0.36570136172772/0.0847601924507106/0.046168040167037/0.00155433355220017/0.00382473715601957/0.026826356482727}],(A3:0.5[&model=LG+F{0.155416051502331/0.0352158543480758/0.018352023423235/0.0382962733518789/0.00307159197299817/0.0353034684085031/0.0548138999999639/0.0348309620633207/0.0139096353443268/0.00937345095820403/0.0243431208107756/0.0390766943153163/0.0050778724960515/0.0040844686797028/0.36570136172772/0.0847601924507106/0.046168040167037/0.00155433355220017/0.00382473715601957/0.026826356482727}],A4:0.5[&model=LG+F{0.155416051502331/0.0352158543480758/0.018352023423235/0.0382962733518789/0.00307159197299817/0.0353034684085031/0.0548138999999639/0.0348309620633207/0.0139096353443268/0.00937345095820403/0.0243431208107756/0.0390766943153163/0.0050778724960515/0.0040844686797028/0.36570136172772/0.0847601924507106/0.046168040167037/0.00155433355220017/0.00382473715601957/0.026826356482727}]):0.001[&model=LG+F{0.155416051502331/0.0352158543480758/0.018352023423235/0.0382962733518789/0.00307159197299817/0.0353034684085031/0.0548138999999639/0.0348309620633207/0.0139096353443268/0.00937345095820403/0.0243431208107756/0.0390766943153163/0.0050778724960515/0.0040844686797028/0.36570136172772/0.0847601924507106/0.046168040167037/0.00155433355220017/0.00382473715601957/0.026826356482727}]):0.5[&model=LG+F{0.155416051502331/0.0352158543480758/0.018352023423235/0.0382962733518789/0.00307159197299817/0.0353034684085031/0.0548138999999639/0.0348309620633207/0.0139096353443268/0.00937345095820403/0.0243431208107756/0.0390766943153163/0.0050778724960515/0.0040844686797028/0.36570136172772/0.0847601924507106/0.046168040167037/0.00155433355220017/0.00382473715601957/0.026826356482727}],((B1:0.5[&model=LG+F{0.0357832147289655/0.00810814884189917/0.073618723483231/0.0632924286363057/0.00507643430379103/0.0583462060218878/0.0905911868277153/0.00801953068991436/0.022988518864451/0.037601384777113/0.0402319886988532/0.156755268184532/0.020369769727769/0.016384752970959/0.0841996063269037/0.140083563290707/0.0763021341711549/0.0025688542727309/0.0153428458863317/0.0443360438143466}],B2:0.5[&model=LG+F{0.0357832147289655/0.00810814884189917/0.073618723483231/0.0632924286363057/0.00507643430379103/0.0583462060218878/0.0905911868277153/0.00801953068991436/0.022988518864451/0.037601384777113/0.0402319886988532/0.156755268184532/0.020369769727769/0.016384752970959/0.0841996063269037/0.140083563290707/0.0763021341711549/0.0025688542727309/0.0153428458863317/0.0443360438143466}]):0.001[&model=LG+F{0.0357832147289655/0.00810814884189917/0.073618723483231/0.0632924286363057/0.00507643430379103/0.0583462060218878/0.0905911868277153/0.00801953068991436/0.022988518864451/0.037601384777113/0.0402319886988532/0.156755268184532/0.020369769727769/0.016384752970959/0.0841996063269037/0.140083563290707/0.0763021341711549/0.0025688542727309/0.0153428458863317/0.0443360438143466}],(B3:0.5[&model=LG+F{0.0357832147289655/0.00810814884189917/0.073618723483231/0.0632924286363057/0.00507643430379103/0.0583462060218878/0.0905911868277153/0.00801953068991436/0.022988518864451/0.037601384777113/0.0402319886988532/0.156755268184532/0.020369769727769/0.016384752970959/0.0841996063269037/0.140083563290707/0.0763021341711549/0.0025688542727309/0.0153428458863317/0.0443360438143466}],B4:0.5[&model=LG+F{0.0357832147289655/0.00810814884189917/0.073618723483231/0.0632924286363057/0.00507643430379103/0.0583462060218878/0.0905911868277153/0.00801953068991436/0.022988518864451/0.037601384777113/0.0402319886988532/0.156755268184532/0.020369769727769/0.016384752970959/0.0841996063269037/0.140083563290707/0.0763021341711549/0.0025688542727309/0.0153428458863317/0.0443360438143466}]):0.001[&model=LG+F{0.0357832147289655/0.00810814884189917/0.073618723483231/0.0632924286363057/0.00507643430379103/0.0583462060218878/0.0905911868277153/0.00801953068991436/0.022988518864451/0.037601384777113/0.0402319886988532/0.156755268184532/0.020369769727769/0.016384752970959/0.0841996063269037/0.140083563290707/0.0763021341711549/0.0025688542727309/0.0153428458863317/0.0443360438143466}]):0.5[&model=LG+F{0.0357832147289655/0.00810814884189917/0.073618723483231/0.0632924286363057/0.00507643430379103/0.0583462060218878/0.0905911868277153/0.00801953068991436/0.022988518864451/0.037601384777113/0.0402319886988532/0.156755268184532/0.020369769727769/0.016384752970959/0.0841996063269037/0.140083563290707/0.0763021341711549/0.0025688542727309/0.0153428458863317/0.0443360438143466}]):0.25[&model=LG+F{0.155416051502331/0.0352158543480758/0.018352023423235/0.0382962733518789/0.00307159197299817/0.0353034684085031/0.0548138999999639/0.0348309620633207/0.0139096353443268/0.00937345095820403/0.0243431208107756/0.0390766943153163/0.0050778724960515/0.0040844686797028/0.36570136172772/0.0847601924507106/0.046168040167037/0.00155433355220017/0.00382473715601957/0.026826356482727}],(((C1:0.5[&model=LG+F{0.155416051502331/0.0352158543480758/0.018352023423235/0.0382962733518789/0.00307159197299817/0.0353034684085031/0.0548138999999639/0.0348309620633207/0.0139096353443268/0.00937345095820403/0.0243431208107756/0.0390766943153163/0.0050778724960515/0.0040844686797028/0.36570136172772/0.0847601924507106/0.046168040167037/0.00155433355220017/0.00382473715601957/0.026826356482727}],C2:0.5[&model=LG+F{0.155416051502331/0.0352158543480758/0.018352023423235/0.0382962733518789/0.00307159197299817/0.0353034684085031/0.0548138999999639/0.0348309620633207/0.0139096353443268/0.00937345095820403/0.0243431208107756/0.0390766943153163/0.0050778724960515/0.0040844686797028/0.36570136172772/0.0847601924507106/0.046168040167037/0.00155433355220017/0.00382473715601957/0.026826356482727}]):0.001[&model=LG+F{0.155416051502331/0.0352158543480758/0.018352023423235/0.0382962733518789/0.00307159197299817/0.0353034684085031/0.0548138999999639/0.0348309620633207/0.0139096353443268/0.00937345095820403/0.0243431208107756/0.0390766943153163/0.0050778724960515/0.0040844686797028/0.36570136172772/0.0847601924507106/0.046168040167037/0.00155433355220017/0.00382473715601957/0.026826356482727}],(C3:0.5[&model=LG+F{0.155416051502331/0.0352158543480758/0.018352023423235/0.0382962733518789/0.00307159197299817/0.0353034684085031/0.0548138999999639/0.0348309620633207/0.0139096353443268/0.00937345095820403/0.0243431208107756/0.0390766943153163/0.0050778724960515/0.0040844686797028/0.36570136172772/0.0847601924507106/0.046168040167037/0.00155433355220017/0.00382473715601957/0.026826356482727}],C4:0.5[&model=LG+F{0.155416051502331/0.0352158543480758/0.018352023423235/0.0382962733518789/0.00307159197299817/0.0353034684085031/0.0548138999999639/0.0348309620633207/0.0139096353443268/0.00937345095820403/0.0243431208107756/0.0390766943153163/0.0050778724960515/0.0040844686797028/0.36570136172772/0.0847601924507106/0.046168040167037/0.00155433355220017/0.00382473715601957/0.026826356482727}]):0.001[&model=LG+F{0.155416051502331/0.0352158543480758/0.018352023423235/0.0382962733518789/0.00307159197299817/0.0353034684085031/0.0548138999999639/0.0348309620633207/0.0139096353443268/0.00937345095820403/0.0243431208107756/0.0390766943153163/0.0050778724960515/0.0040844686797028/0.36570136172772/0.0847601924507106/0.046168040167037/0.00155433355220017/0.00382473715601957/0.026826356482727}]):0.5[&model=LG+F{0.155416051502331/0.0352158543480758/0.018352023423235/0.0382962733518789/0.00307159197299817/0.0353034684085031/0.0548138999999639/0.0348309620633207/0.0139096353443268/0.00937345095820403/0.0243431208107756/0.0390766943153163/0.0050778724960515/0.0040844686797028/0.36570136172772/0.0847601924507106/0.046168040167037/0.00155433355220017/0.00382473715601957/0.026826356482727}],((D1:0.5[&model=LG+F{0.0357832147289655/0.00810814884189917/0.073618723483231/0.0632924286363057/0.00507643430379103/0.0583462060218878/0.0905911868277153/0.00801953068991436/0.022988518864451/0.037601384777113/0.0402319886988532/0.156755268184532/0.020369769727769/0.016384752970959/0.0841996063269037/0.140083563290707/0.0763021341711549/0.0025688542727309/0.0153428458863317/0.0443360438143466}],D2:0.5[&model=LG+F{0.0357832147289655/0.00810814884189917/0.073618723483231/0.0632924286363057/0.00507643430379103/0.0583462060218878/0.0905911868277153/0.00801953068991436/0.022988518864451/0.037601384777113/0.0402319886988532/0.156755268184532/0.020369769727769/0.016384752970959/0.0841996063269037/0.140083563290707/0.0763021341711549/0.0025688542727309/0.0153428458863317/0.0443360438143466}]):0.001[&model=LG+F{0.0357832147289655/0.00810814884189917/0.073618723483231/0.0632924286363057/0.00507643430379103/0.0583462060218878/0.0905911868277153/0.00801953068991436/0.022988518864451/0.037601384777113/0.0402319886988532/0.156755268184532/0.020369769727769/0.016384752970959/0.0841996063269037/0.140083563290707/0.0763021341711549/0.0025688542727309/0.0153428458863317/0.0443360438143466}],(D3:0.5[&model=LG+F{0.0357832147289655/0.00810814884189917/0.073618723483231/0.0632924286363057/0.00507643430379103/0.0583462060218878/0.0905911868277153/0.00801953068991436/0.022988518864451/0.037601384777113/0.0402319886988532/0.156755268184532/0.020369769727769/0.016384752970959/0.0841996063269037/0.140083563290707/0.0763021341711549/0.0025688542727309/0.0153428458863317/0.0443360438143466}],D4:0.5[&model=LG+F{0.0357832147289655/0.00810814884189917/0.073618723483231/0.0632924286363057/0.00507643430379103/0.0583462060218878/0.0905911868277153/0.00801953068991436/0.022988518864451/0.037601384777113/0.0402319886988532/0.156755268184532/0.020369769727769/0.016384752970959/0.0841996063269037/0.140083563290707/0.0763021341711549/0.0025688542727309/0.0153428458863317/0.0443360438143466}]):0.001[&model=LG+F{0.0357832147289655/0.00810814884189917/0.073618723483231/0.0632924286363057/0.00507643430379103/0.0583462060218878/0.0905911868277153/0.00801953068991436/0.022988518864451/0.037601384777113/0.0402319886988532/0.156755268184532/0.020369769727769/0.016384752970959/0.0841996063269037/0.140083563290707/0.0763021341711549/0.0025688542727309/0.0153428458863317/0.0443360438143466}]):0.5[&model=LG+F{0.0357832147289655/0.00810814884189917/0.073618723483231/0.0632924286363057/0.00507643430379103/0.0583462060218878/0.0905911868277153/0.00801953068991436/0.022988518864451/0.037601384777113/0.0402319886988532/0.156755268184532/0.020369769727769/0.016384752970959/0.0841996063269037/0.140083563290707/0.0763021341711549/0.0025688542727309/0.0153428458863317/0.0443360438143466}]):0.25[&model=LG+F{0.155416051502331/0.0352158543480758/0.018352023423235/0.0382962733518789/0.00307159197299817/0.0353034684085031/0.0548138999999639/0.0348309620633207/0.0139096353443268/0.00937345095820403/0.0243431208107756/0.0390766943153163/0.0050778724960515/0.0040844686797028/0.36570136172772/0.0847601924507106/0.046168040167037/0.00155433355220017/0.00382473715601957/0.026826356482727}]);
```
