## Supplementary material for "Modeling site-and-branch-heterogeneity with GFmix": C20pi18.nwk

```
((((A1:0.5[&model=LG+F{0.113796254602401/0.0791866151033636/0.0394830889339154/0.0384752605048224/0.00614988606924678/0.0783245307707383/0.091942750858115/0.0223232406454415/0.0245708672126205/0.0341964422149137/0.0374677794726647/0.0836256091552326/0.0146876198052472/0.00613936211207957/0.0141551088836078/0.0947388642070001/0.137268543832933/0.0022050173169423/0.00753435165409223/0.0737293299254086}],A2:0.5[&model=LG+F{0.113796254602401/0.0791866151033636/0.0394830889339154/0.0384752605048224/0.00614988606924678/0.0783245307707383/0.091942750858115/0.0223232406454415/0.0245708672126205/0.0341964422149137/0.0374677794726647/0.0836256091552326/0.0146876198052472/0.00613936211207957/0.0141551088836078/0.0947388642070001/0.137268543832933/0.0022050173169423/0.00753435165409223/0.0737293299254086}]):0.001[&model=LG+F{0.113796254602401/0.0791866151033636/0.0394830889339154/0.0384752605048224/0.00614988606924678/0.0783245307707383/0.091942750858115/0.0223232406454415/0.0245708672126205/0.0341964422149137/0.0374677794726647/0.0836256091552326/0.0146876198052472/0.00613936211207957/0.0141551088836078/0.0947388642070001/0.137268543832933/0.0022050173169423/0.00753435165409223/0.0737293299254086}],(A3:0.5[&model=LG+F{0.113796254602401/0.0791866151033636/0.0394830889339154/0.0384752605048224/0.00614988606924678/0.0783245307707383/0.091942750858115/0.0223232406454415/0.0245708672126205/0.0341964422149137/0.0374677794726647/0.0836256091552326/0.0146876198052472/0.00613936211207957/0.0141551088836078/0.0947388642070001/0.137268543832933/0.0022050173169423/0.00753435165409223/0.0737293299254086}],A4:0.5[&model=LG+F{0.113796254602401/0.0791866151033636/0.0394830889339154/0.0384752605048224/0.00614988606924678/0.0783245307707383/0.091942750858115/0.0223232406454415/0.0245708672126205/0.0341964422149137/0.0374677794726647/0.0836256091552326/0.0146876198052472/0.00613936211207957/0.0141551088836078/0.0947388642070001/0.137268543832933/0.0022050173169423/0.00753435165409223/0.0737293299254086}]):0.001[&model=LG+F{0.113796254602401/0.0791866151033636/0.0394830889339154/0.0384752605048224/0.00614988606924678/0.0783245307707383/0.091942750858115/0.0223232406454415/0.0245708672126205/0.0341964422149137/0.0374677794726647/0.0836256091552326/0.0146876198052472/0.00613936211207957/0.0141551088836078/0.0947388642070001/0.137268543832933/0.0022050173169423/0.00753435165409223/0.0737293299254086}]):0.5[&model=LG+F{0.113796254602401/0.0791866151033636/0.0394830889339154/0.0384752605048224/0.00614988606924678/0.0783245307707383/0.091942750858115/0.0223232406454415/0.0245708672126205/0.0341964422149137/0.0374677794726647/0.0836256091552326/0.0146876198052472/0.00613936211207957/0.0141551088836078/0.0947388642070001/0.137268543832933/0.0022050173169423/0.00753435165409223/0.0737293299254086}],((B1:0.5[&model=LG+F{0.0148508553917419/0.0103341623498105/0.0897750110736251/0.0360426598012424/0.00576105914558991/0.0733724575122195/0.0861296647999062/0.0029132700356336/0.0230173726271452/0.0777544528914856/0.0350988768190917/0.190144443878625/0.0333961011223876/0.013959427098509/0.00184729695910735/0.0887489937109333/0.128589731735857/0.00206560496193232/0.0171312964978711/0.0690677885219774}],B2:0.5[&model=LG+F{0.0148508553917419/0.0103341623498105/0.0897750110736251/0.0360426598012424/0.00576105914558991/0.0733724575122195/0.0861296647999062/0.0029132700356336/0.0230173726271452/0.0777544528914856/0.0350988768190917/0.190144443878625/0.0333961011223876/0.013959427098509/0.00184729695910735/0.0887489937109333/0.128589731735857/0.00206560496193232/0.0171312964978711/0.0690677885219774}]):0.001[&model=LG+F{0.0148508553917419/0.0103341623498105/0.0897750110736251/0.0360426598012424/0.00576105914558991/0.0733724575122195/0.0861296647999062/0.0029132700356336/0.0230173726271452/0.0777544528914856/0.0350988768190917/0.190144443878625/0.0333961011223876/0.013959427098509/0.00184729695910735/0.0887489937109333/0.128589731735857/0.00206560496193232/0.0171312964978711/0.0690677885219774}],(B3:0.5[&model=LG+F{0.0148508553917419/0.0103341623498105/0.0897750110736251/0.0360426598012424/0.00576105914558991/0.0733724575122195/0.0861296647999062/0.0029132700356336/0.0230173726271452/0.0777544528914856/0.0350988768190917/0.190144443878625/0.0333961011223876/0.013959427098509/0.00184729695910735/0.0887489937109333/0.128589731735857/0.00206560496193232/0.0171312964978711/0.0690677885219774}],B4:0.5[&model=LG+F{0.0148508553917419/0.0103341623498105/0.0897750110736251/0.0360426598012424/0.00576105914558991/0.0733724575122195/0.0861296647999062/0.0029132700356336/0.0230173726271452/0.0777544528914856/0.0350988768190917/0.190144443878625/0.0333961011223876/0.013959427098509/0.00184729695910735/0.0887489937109333/0.128589731735857/0.00206560496193232/0.0171312964978711/0.0690677885219774}]):0.001[&model=LG+F{0.0148508553917419/0.0103341623498105/0.0897750110736251/0.0360426598012424/0.00576105914558991/0.0733724575122195/0.0861296647999062/0.0029132700356336/0.0230173726271452/0.0777544528914856/0.0350988768190917/0.190144443878625/0.0333961011223876/0.013959427098509/0.00184729695910735/0.0887489937109333/0.128589731735857/0.00206560496193232/0.0171312964978711/0.0690677885219774}]):0.5[&model=LG+F{0.0148508553917419/0.0103341623498105/0.0897750110736251/0.0360426598012424/0.00576105914558991/0.0733724575122195/0.0861296647999062/0.0029132700356336/0.0230173726271452/0.0777544528914856/0.0350988768190917/0.190144443878625/0.0333961011223876/0.013959427098509/0.00184729695910735/0.0887489937109333/0.128589731735857/0.00206560496193232/0.0171312964978711/0.0690677885219774}]):0.25[&model=LG+F{0.113796254602401/0.0791866151033636/0.0394830889339154/0.0384752605048224/0.00614988606924678/0.0783245307707383/0.091942750858115/0.0223232406454415/0.0245708672126205/0.0341964422149137/0.0374677794726647/0.0836256091552326/0.0146876198052472/0.00613936211207957/0.0141551088836078/0.0947388642070001/0.137268543832933/0.0022050173169423/0.00753435165409223/0.0737293299254086}],(((C1:0.5[&model=LG+F{0.113796254602401/0.0791866151033636/0.0394830889339154/0.0384752605048224/0.00614988606924678/0.0783245307707383/0.091942750858115/0.0223232406454415/0.0245708672126205/0.0341964422149137/0.0374677794726647/0.0836256091552326/0.0146876198052472/0.00613936211207957/0.0141551088836078/0.0947388642070001/0.137268543832933/0.0022050173169423/0.00753435165409223/0.0737293299254086}],C2:0.5[&model=LG+F{0.113796254602401/0.0791866151033636/0.0394830889339154/0.0384752605048224/0.00614988606924678/0.0783245307707383/0.091942750858115/0.0223232406454415/0.0245708672126205/0.0341964422149137/0.0374677794726647/0.0836256091552326/0.0146876198052472/0.00613936211207957/0.0141551088836078/0.0947388642070001/0.137268543832933/0.0022050173169423/0.00753435165409223/0.0737293299254086}]):0.001[&model=LG+F{0.113796254602401/0.0791866151033636/0.0394830889339154/0.0384752605048224/0.00614988606924678/0.0783245307707383/0.091942750858115/0.0223232406454415/0.0245708672126205/0.0341964422149137/0.0374677794726647/0.0836256091552326/0.0146876198052472/0.00613936211207957/0.0141551088836078/0.0947388642070001/0.137268543832933/0.0022050173169423/0.00753435165409223/0.0737293299254086}],(C3:0.5[&model=LG+F{0.113796254602401/0.0791866151033636/0.0394830889339154/0.0384752605048224/0.00614988606924678/0.0783245307707383/0.091942750858115/0.0223232406454415/0.0245708672126205/0.0341964422149137/0.0374677794726647/0.0836256091552326/0.0146876198052472/0.00613936211207957/0.0141551088836078/0.0947388642070001/0.137268543832933/0.0022050173169423/0.00753435165409223/0.0737293299254086}],C4:0.5[&model=LG+F{0.113796254602401/0.0791866151033636/0.0394830889339154/0.0384752605048224/0.00614988606924678/0.0783245307707383/0.091942750858115/0.0223232406454415/0.0245708672126205/0.0341964422149137/0.0374677794726647/0.0836256091552326/0.0146876198052472/0.00613936211207957/0.0141551088836078/0.0947388642070001/0.137268543832933/0.0022050173169423/0.00753435165409223/0.0737293299254086}]):0.001[&model=LG+F{0.113796254602401/0.0791866151033636/0.0394830889339154/0.0384752605048224/0.00614988606924678/0.0783245307707383/0.091942750858115/0.0223232406454415/0.0245708672126205/0.0341964422149137/0.0374677794726647/0.0836256091552326/0.0146876198052472/0.00613936211207957/0.0141551088836078/0.0947388642070001/0.137268543832933/0.0022050173169423/0.00753435165409223/0.0737293299254086}]):0.5[&model=LG+F{0.113796254602401/0.0791866151033636/0.0394830889339154/0.0384752605048224/0.00614988606924678/0.0783245307707383/0.091942750858115/0.0223232406454415/0.0245708672126205/0.0341964422149137/0.0374677794726647/0.0836256091552326/0.0146876198052472/0.00613936211207957/0.0141551088836078/0.0947388642070001/0.137268543832933/0.0022050173169423/0.00753435165409223/0.0737293299254086}],((D1:0.5[&model=LG+F{0.0148508553917419/0.0103341623498105/0.0897750110736251/0.0360426598012424/0.00576105914558991/0.0733724575122195/0.0861296647999062/0.0029132700356336/0.0230173726271452/0.0777544528914856/0.0350988768190917/0.190144443878625/0.0333961011223876/0.013959427098509/0.00184729695910735/0.0887489937109333/0.128589731735857/0.00206560496193232/0.0171312964978711/0.0690677885219774}],D2:0.5[&model=LG+F{0.0148508553917419/0.0103341623498105/0.0897750110736251/0.0360426598012424/0.00576105914558991/0.0733724575122195/0.0861296647999062/0.0029132700356336/0.0230173726271452/0.0777544528914856/0.0350988768190917/0.190144443878625/0.0333961011223876/0.013959427098509/0.00184729695910735/0.0887489937109333/0.128589731735857/0.00206560496193232/0.0171312964978711/0.0690677885219774}]):0.001[&model=LG+F{0.0148508553917419/0.0103341623498105/0.0897750110736251/0.0360426598012424/0.00576105914558991/0.0733724575122195/0.0861296647999062/0.0029132700356336/0.0230173726271452/0.0777544528914856/0.0350988768190917/0.190144443878625/0.0333961011223876/0.013959427098509/0.00184729695910735/0.0887489937109333/0.128589731735857/0.00206560496193232/0.0171312964978711/0.0690677885219774}],(D3:0.5[&model=LG+F{0.0148508553917419/0.0103341623498105/0.0897750110736251/0.0360426598012424/0.00576105914558991/0.0733724575122195/0.0861296647999062/0.0029132700356336/0.0230173726271452/0.0777544528914856/0.0350988768190917/0.190144443878625/0.0333961011223876/0.013959427098509/0.00184729695910735/0.0887489937109333/0.128589731735857/0.00206560496193232/0.0171312964978711/0.0690677885219774}],D4:0.5[&model=LG+F{0.0148508553917419/0.0103341623498105/0.0897750110736251/0.0360426598012424/0.00576105914558991/0.0733724575122195/0.0861296647999062/0.0029132700356336/0.0230173726271452/0.0777544528914856/0.0350988768190917/0.190144443878625/0.0333961011223876/0.013959427098509/0.00184729695910735/0.0887489937109333/0.128589731735857/0.00206560496193232/0.0171312964978711/0.0690677885219774}]):0.001[&model=LG+F{0.0148508553917419/0.0103341623498105/0.0897750110736251/0.0360426598012424/0.00576105914558991/0.0733724575122195/0.0861296647999062/0.0029132700356336/0.0230173726271452/0.0777544528914856/0.0350988768190917/0.190144443878625/0.0333961011223876/0.013959427098509/0.00184729695910735/0.0887489937109333/0.128589731735857/0.00206560496193232/0.0171312964978711/0.0690677885219774}]):0.5[&model=LG+F{0.0148508553917419/0.0103341623498105/0.0897750110736251/0.0360426598012424/0.00576105914558991/0.0733724575122195/0.0861296647999062/0.0029132700356336/0.0230173726271452/0.0777544528914856/0.0350988768190917/0.190144443878625/0.0333961011223876/0.013959427098509/0.00184729695910735/0.0887489937109333/0.128589731735857/0.00206560496193232/0.0171312964978711/0.0690677885219774}]):0.25[&model=LG+F{0.113796254602401/0.0791866151033636/0.0394830889339154/0.0384752605048224/0.00614988606924678/0.0783245307707383/0.091942750858115/0.0223232406454415/0.0245708672126205/0.0341964422149137/0.0374677794726647/0.0836256091552326/0.0146876198052472/0.00613936211207957/0.0141551088836078/0.0947388642070001/0.137268543832933/0.0022050173169423/0.00753435165409223/0.0737293299254086}]);
```
