## Supplementary material for "Modeling site-and-branch-heterogeneity with GFmix": C20pi19.nwk

```
((((A1:0.5[&model=LG+F{0.0925504729654476/0.0993839385286286/0.047146677719124/0.0802712866620804/0.00206795021322287/0.14525946272548/0.194253739181725/0.0253083541063282/0.0267739169954135/0.00673196300020077/0.0189739874929781/0.132612213944462/0.00612450347856137/0.00209587438760405/0.00946076952874033/0.0454518005784486/0.0449871498150858/0.00107424184748024/0.00448241078639255/0.0149899986447153}],A2:0.5[&model=LG+F{0.0925504729654476/0.0993839385286286/0.047146677719124/0.0802712866620804/0.00206795021322287/0.14525946272548/0.194253739181725/0.0253083541063282/0.0267739169954135/0.00673196300020077/0.0189739874929781/0.132612213944462/0.00612450347856137/0.00209587438760405/0.00946076952874033/0.0454518005784486/0.0449871498150858/0.00107424184748024/0.00448241078639255/0.0149899986447153}]):0.001[&model=LG+F{0.0925504729654476/0.0993839385286286/0.047146677719124/0.0802712866620804/0.00206795021322287/0.14525946272548/0.194253739181725/0.0253083541063282/0.0267739169954135/0.00673196300020077/0.0189739874929781/0.132612213944462/0.00612450347856137/0.00209587438760405/0.00946076952874033/0.0454518005784486/0.0449871498150858/0.00107424184748024/0.00448241078639255/0.0149899986447153}],(A3:0.5[&model=LG+F{0.0925504729654476/0.0993839385286286/0.047146677719124/0.0802712866620804/0.00206795021322287/0.14525946272548/0.194253739181725/0.0253083541063282/0.0267739169954135/0.00673196300020077/0.0189739874929781/0.132612213944462/0.00612450347856137/0.00209587438760405/0.00946076952874033/0.0454518005784486/0.0449871498150858/0.00107424184748024/0.00448241078639255/0.0149899986447153}],A4:0.5[&model=LG+F{0.0925504729654476/0.0993839385286286/0.047146677719124/0.0802712866620804/0.00206795021322287/0.14525946272548/0.194253739181725/0.0253083541063282/0.0267739169954135/0.00673196300020077/0.0189739874929781/0.132612213944462/0.00612450347856137/0.00209587438760405/0.00946076952874033/0.0454518005784486/0.0449871498150858/0.00107424184748024/0.00448241078639255/0.0149899986447153}]):0.001[&model=LG+F{0.0925504729654476/0.0993839385286286/0.047146677719124/0.0802712866620804/0.00206795021322287/0.14525946272548/0.194253739181725/0.0253083541063282/0.0267739169954135/0.00673196300020077/0.0189739874929781/0.132612213944462/0.00612450347856137/0.00209587438760405/0.00946076952874033/0.0454518005784486/0.0449871498150858/0.00107424184748024/0.00448241078639255/0.0149899986447153}]):0.5[&model=LG+F{0.0925504729654476/0.0993839385286286/0.047146677719124/0.0802712866620804/0.00206795021322287/0.14525946272548/0.194253739181725/0.0253083541063282/0.0267739169954135/0.00673196300020077/0.0189739874929781/0.132612213944462/0.00612450347856137/0.00209587438760405/0.00946076952874033/0.0454518005784486/0.0449871498150858/0.00107424184748024/0.00448241078639255/0.0149899986447153}],((B1:0.5[&model=LG+F{0.0118377839288575/0.0127118268832617/0.105066364549533/0.0736993662286871/0.00189864429043716/0.133366871103671/0.178349918888353/0.00323709666635174/0.0245818996564507/0.0150021785824828/0.0174205610899234/0.295526299796049/0.0136484551254478/0.00467065577281842/0.00121009155213889/0.041730599270022/0.0413039901025163/0.000986292192735305/0.00998905179596245/0.0137627468777858}],B2:0.5[&model=LG+F{0.0118377839288575/0.0127118268832617/0.105066364549533/0.0736993662286871/0.00189864429043716/0.133366871103671/0.178349918888353/0.00323709666635174/0.0245818996564507/0.0150021785824828/0.0174205610899234/0.295526299796049/0.0136484551254478/0.00467065577281842/0.00121009155213889/0.041730599270022/0.0413039901025163/0.000986292192735305/0.00998905179596245/0.0137627468777858}]):0.001[&model=LG+F{0.0118377839288575/0.0127118268832617/0.105066364549533/0.0736993662286871/0.00189864429043716/0.133366871103671/0.178349918888353/0.00323709666635174/0.0245818996564507/0.0150021785824828/0.0174205610899234/0.295526299796049/0.0136484551254478/0.00467065577281842/0.00121009155213889/0.041730599270022/0.0413039901025163/0.000986292192735305/0.00998905179596245/0.0137627468777858}],(B3:0.5[&model=LG+F{0.0118377839288575/0.0127118268832617/0.105066364549533/0.0736993662286871/0.00189864429043716/0.133366871103671/0.178349918888353/0.00323709666635174/0.0245818996564507/0.0150021785824828/0.0174205610899234/0.295526299796049/0.0136484551254478/0.00467065577281842/0.00121009155213889/0.041730599270022/0.0413039901025163/0.000986292192735305/0.00998905179596245/0.0137627468777858}],B4:0.5[&model=LG+F{0.0118377839288575/0.0127118268832617/0.105066364549533/0.0736993662286871/0.00189864429043716/0.133366871103671/0.178349918888353/0.00323709666635174/0.0245818996564507/0.0150021785824828/0.0174205610899234/0.295526299796049/0.0136484551254478/0.00467065577281842/0.00121009155213889/0.041730599270022/0.0413039901025163/0.000986292192735305/0.00998905179596245/0.0137627468777858}]):0.001[&model=LG+F{0.0118377839288575/0.0127118268832617/0.105066364549533/0.0736993662286871/0.00189864429043716/0.133366871103671/0.178349918888353/0.00323709666635174/0.0245818996564507/0.0150021785824828/0.0174205610899234/0.295526299796049/0.0136484551254478/0.00467065577281842/0.00121009155213889/0.041730599270022/0.0413039901025163/0.000986292192735305/0.00998905179596245/0.0137627468777858}]):0.5[&model=LG+F{0.0118377839288575/0.0127118268832617/0.105066364549533/0.0736993662286871/0.00189864429043716/0.133366871103671/0.178349918888353/0.00323709666635174/0.0245818996564507/0.0150021785824828/0.0174205610899234/0.295526299796049/0.0136484551254478/0.00467065577281842/0.00121009155213889/0.041730599270022/0.0413039901025163/0.000986292192735305/0.00998905179596245/0.0137627468777858}]):0.25[&model=LG+F{0.0925504729654476/0.0993839385286286/0.047146677719124/0.0802712866620804/0.00206795021322287/0.14525946272548/0.194253739181725/0.0253083541063282/0.0267739169954135/0.00673196300020077/0.0189739874929781/0.132612213944462/0.00612450347856137/0.00209587438760405/0.00946076952874033/0.0454518005784486/0.0449871498150858/0.00107424184748024/0.00448241078639255/0.0149899986447153}],(((C1:0.5[&model=LG+F{0.0925504729654476/0.0993839385286286/0.047146677719124/0.0802712866620804/0.00206795021322287/0.14525946272548/0.194253739181725/0.0253083541063282/0.0267739169954135/0.00673196300020077/0.0189739874929781/0.132612213944462/0.00612450347856137/0.00209587438760405/0.00946076952874033/0.0454518005784486/0.0449871498150858/0.00107424184748024/0.00448241078639255/0.0149899986447153}],C2:0.5[&model=LG+F{0.0925504729654476/0.0993839385286286/0.047146677719124/0.0802712866620804/0.00206795021322287/0.14525946272548/0.194253739181725/0.0253083541063282/0.0267739169954135/0.00673196300020077/0.0189739874929781/0.132612213944462/0.00612450347856137/0.00209587438760405/0.00946076952874033/0.0454518005784486/0.0449871498150858/0.00107424184748024/0.00448241078639255/0.0149899986447153}]):0.001[&model=LG+F{0.0925504729654476/0.0993839385286286/0.047146677719124/0.0802712866620804/0.00206795021322287/0.14525946272548/0.194253739181725/0.0253083541063282/0.0267739169954135/0.00673196300020077/0.0189739874929781/0.132612213944462/0.00612450347856137/0.00209587438760405/0.00946076952874033/0.0454518005784486/0.0449871498150858/0.00107424184748024/0.00448241078639255/0.0149899986447153}],(C3:0.5[&model=LG+F{0.0925504729654476/0.0993839385286286/0.047146677719124/0.0802712866620804/0.00206795021322287/0.14525946272548/0.194253739181725/0.0253083541063282/0.0267739169954135/0.00673196300020077/0.0189739874929781/0.132612213944462/0.00612450347856137/0.00209587438760405/0.00946076952874033/0.0454518005784486/0.0449871498150858/0.00107424184748024/0.00448241078639255/0.0149899986447153}],C4:0.5[&model=LG+F{0.0925504729654476/0.0993839385286286/0.047146677719124/0.0802712866620804/0.00206795021322287/0.14525946272548/0.194253739181725/0.0253083541063282/0.0267739169954135/0.00673196300020077/0.0189739874929781/0.132612213944462/0.00612450347856137/0.00209587438760405/0.00946076952874033/0.0454518005784486/0.0449871498150858/0.00107424184748024/0.00448241078639255/0.0149899986447153}]):0.001[&model=LG+F{0.0925504729654476/0.0993839385286286/0.047146677719124/0.0802712866620804/0.00206795021322287/0.14525946272548/0.194253739181725/0.0253083541063282/0.0267739169954135/0.00673196300020077/0.0189739874929781/0.132612213944462/0.00612450347856137/0.00209587438760405/0.00946076952874033/0.0454518005784486/0.0449871498150858/0.00107424184748024/0.00448241078639255/0.0149899986447153}]):0.5[&model=LG+F{0.0925504729654476/0.0993839385286286/0.047146677719124/0.0802712866620804/0.00206795021322287/0.14525946272548/0.194253739181725/0.0253083541063282/0.0267739169954135/0.00673196300020077/0.0189739874929781/0.132612213944462/0.00612450347856137/0.00209587438760405/0.00946076952874033/0.0454518005784486/0.0449871498150858/0.00107424184748024/0.00448241078639255/0.0149899986447153}],((D1:0.5[&model=LG+F{0.0118377839288575/0.0127118268832617/0.105066364549533/0.0736993662286871/0.00189864429043716/0.133366871103671/0.178349918888353/0.00323709666635174/0.0245818996564507/0.0150021785824828/0.0174205610899234/0.295526299796049/0.0136484551254478/0.00467065577281842/0.00121009155213889/0.041730599270022/0.0413039901025163/0.000986292192735305/0.00998905179596245/0.0137627468777858}],D2:0.5[&model=LG+F{0.0118377839288575/0.0127118268832617/0.105066364549533/0.0736993662286871/0.00189864429043716/0.133366871103671/0.178349918888353/0.00323709666635174/0.0245818996564507/0.0150021785824828/0.0174205610899234/0.295526299796049/0.0136484551254478/0.00467065577281842/0.00121009155213889/0.041730599270022/0.0413039901025163/0.000986292192735305/0.00998905179596245/0.0137627468777858}]):0.001[&model=LG+F{0.0118377839288575/0.0127118268832617/0.105066364549533/0.0736993662286871/0.00189864429043716/0.133366871103671/0.178349918888353/0.00323709666635174/0.0245818996564507/0.0150021785824828/0.0174205610899234/0.295526299796049/0.0136484551254478/0.00467065577281842/0.00121009155213889/0.041730599270022/0.0413039901025163/0.000986292192735305/0.00998905179596245/0.0137627468777858}],(D3:0.5[&model=LG+F{0.0118377839288575/0.0127118268832617/0.105066364549533/0.0736993662286871/0.00189864429043716/0.133366871103671/0.178349918888353/0.00323709666635174/0.0245818996564507/0.0150021785824828/0.0174205610899234/0.295526299796049/0.0136484551254478/0.00467065577281842/0.00121009155213889/0.041730599270022/0.0413039901025163/0.000986292192735305/0.00998905179596245/0.0137627468777858}],D4:0.5[&model=LG+F{0.0118377839288575/0.0127118268832617/0.105066364549533/0.0736993662286871/0.00189864429043716/0.133366871103671/0.178349918888353/0.00323709666635174/0.0245818996564507/0.0150021785824828/0.0174205610899234/0.295526299796049/0.0136484551254478/0.00467065577281842/0.00121009155213889/0.041730599270022/0.0413039901025163/0.000986292192735305/0.00998905179596245/0.0137627468777858}]):0.001[&model=LG+F{0.0118377839288575/0.0127118268832617/0.105066364549533/0.0736993662286871/0.00189864429043716/0.133366871103671/0.178349918888353/0.00323709666635174/0.0245818996564507/0.0150021785824828/0.0174205610899234/0.295526299796049/0.0136484551254478/0.00467065577281842/0.00121009155213889/0.041730599270022/0.0413039901025163/0.000986292192735305/0.00998905179596245/0.0137627468777858}]):0.5[&model=LG+F{0.0118377839288575/0.0127118268832617/0.105066364549533/0.0736993662286871/0.00189864429043716/0.133366871103671/0.178349918888353/0.00323709666635174/0.0245818996564507/0.0150021785824828/0.0174205610899234/0.295526299796049/0.0136484551254478/0.00467065577281842/0.00121009155213889/0.041730599270022/0.0413039901025163/0.000986292192735305/0.00998905179596245/0.0137627468777858}]):0.25[&model=LG+F{0.0925504729654476/0.0993839385286286/0.047146677719124/0.0802712866620804/0.00206795021322287/0.14525946272548/0.194253739181725/0.0253083541063282/0.0267739169954135/0.00673196300020077/0.0189739874929781/0.132612213944462/0.00612450347856137/0.00209587438760405/0.00946076952874033/0.0454518005784486/0.0449871498150858/0.00107424184748024/0.00448241078639255/0.0149899986447153}]);
```
