## Supplementary material for "Modeling site-and-branch-heterogeneity with GFmix": C20pi20.nwk

```
((((A1:0.5[&model=LG+F{0.0638677063323625/0.0152639509787786/0.0445990703861586/0.293497938460358/0.00110863763121774/0.0595862348506856/0.338852201563757/0.0324352060971686/0.013925898199947/0.00277036405144003/0.0062362012166279/0.0329772399503207/0.00247725218907697/0.00154600466426243/0.0172274269523924/0.0356616021013184/0.0248944466544924/0.00086297601013989/0.00347710152110588/0.00873242870296027}],A2:0.5[&model=LG+F{0.0638677063323625/0.0152639509787786/0.0445990703861586/0.293497938460358/0.00110863763121774/0.0595862348506856/0.338852201563757/0.0324352060971686/0.013925898199947/0.00277036405144003/0.0062362012166279/0.0329772399503207/0.00247725218907697/0.00154600466426243/0.0172274269523924/0.0356616021013184/0.0248944466544924/0.00086297601013989/0.00347710152110588/0.00873242870296027}]):0.001[&model=LG+F{0.0638677063323625/0.0152639509787786/0.0445990703861586/0.293497938460358/0.00110863763121774/0.0595862348506856/0.338852201563757/0.0324352060971686/0.013925898199947/0.00277036405144003/0.0062362012166279/0.0329772399503207/0.00247725218907697/0.00154600466426243/0.0172274269523924/0.0356616021013184/0.0248944466544924/0.00086297601013989/0.00347710152110588/0.00873242870296027}],(A3:0.5[&model=LG+F{0.0638677063323625/0.0152639509787786/0.0445990703861586/0.293497938460358/0.00110863763121774/0.0595862348506856/0.338852201563757/0.0324352060971686/0.013925898199947/0.00277036405144003/0.0062362012166279/0.0329772399503207/0.00247725218907697/0.00154600466426243/0.0172274269523924/0.0356616021013184/0.0248944466544924/0.00086297601013989/0.00347710152110588/0.00873242870296027}],A4:0.5[&model=LG+F{0.0638677063323625/0.0152639509787786/0.0445990703861586/0.293497938460358/0.00110863763121774/0.0595862348506856/0.338852201563757/0.0324352060971686/0.013925898199947/0.00277036405144003/0.0062362012166279/0.0329772399503207/0.00247725218907697/0.00154600466426243/0.0172274269523924/0.0356616021013184/0.0248944466544924/0.00086297601013989/0.00347710152110588/0.00873242870296027}]):0.001[&model=LG+F{0.0638677063323625/0.0152639509787786/0.0445990703861586/0.293497938460358/0.00110863763121774/0.0595862348506856/0.338852201563757/0.0324352060971686/0.013925898199947/0.00277036405144003/0.0062362012166279/0.0329772399503207/0.00247725218907697/0.00154600466426243/0.0172274269523924/0.0356616021013184/0.0248944466544924/0.00086297601013989/0.00347710152110588/0.00873242870296027}]):0.5[&model=LG+F{0.0638677063323625/0.0152639509787786/0.0445990703861586/0.293497938460358/0.00110863763121774/0.0595862348506856/0.338852201563757/0.0324352060971686/0.013925898199947/0.00277036405144003/0.0062362012166279/0.0329772399503207/0.00247725218907697/0.00154600466426243/0.0172274269523924/0.0356616021013184/0.0248944466544924/0.00086297601013989/0.00347710152110588/0.00873242870296027}],((B1:0.5[&model=LG+F{0.00877014315199311/0.00209600505226006/0.106701865738789/0.28929583447518/0.00109276491118196/0.0587331196423086/0.334000746067862/0.00445391602379228/0.0137265166552924/0.0066280083980419/0.00614691552650608/0.078897003887036/0.00592674753512456/0.00369876727674726/0.00236562433801429/0.0351510235224913/0.0245380248886551/0.000850620506212521/0.00831885544816923/0.00860740372443576}],B2:0.5[&model=LG+F{0.00877014315199311/0.00209600505226006/0.106701865738789/0.28929583447518/0.00109276491118196/0.0587331196423086/0.334000746067862/0.00445391602379228/0.0137265166552924/0.0066280083980419/0.00614691552650608/0.078897003887036/0.00592674753512456/0.00369876727674726/0.00236562433801429/0.0351510235224913/0.0245380248886551/0.000850620506212521/0.00831885544816923/0.00860740372443576}]):0.001[&model=LG+F{0.00877014315199311/0.00209600505226006/0.106701865738789/0.28929583447518/0.00109276491118196/0.0587331196423086/0.334000746067862/0.00445391602379228/0.0137265166552924/0.0066280083980419/0.00614691552650608/0.078897003887036/0.00592674753512456/0.00369876727674726/0.00236562433801429/0.0351510235224913/0.0245380248886551/0.000850620506212521/0.00831885544816923/0.00860740372443576}],(B3:0.5[&model=LG+F{0.00877014315199311/0.00209600505226006/0.106701865738789/0.28929583447518/0.00109276491118196/0.0587331196423086/0.334000746067862/0.00445391602379228/0.0137265166552924/0.0066280083980419/0.00614691552650608/0.078897003887036/0.00592674753512456/0.00369876727674726/0.00236562433801429/0.0351510235224913/0.0245380248886551/0.000850620506212521/0.00831885544816923/0.00860740372443576}],B4:0.5[&model=LG+F{0.00877014315199311/0.00209600505226006/0.106701865738789/0.28929583447518/0.00109276491118196/0.0587331196423086/0.334000746067862/0.00445391602379228/0.0137265166552924/0.0066280083980419/0.00614691552650608/0.078897003887036/0.00592674753512456/0.00369876727674726/0.00236562433801429/0.0351510235224913/0.0245380248886551/0.000850620506212521/0.00831885544816923/0.00860740372443576}]):0.001[&model=LG+F{0.00877014315199311/0.00209600505226006/0.106701865738789/0.28929583447518/0.00109276491118196/0.0587331196423086/0.334000746067862/0.00445391602379228/0.0137265166552924/0.0066280083980419/0.00614691552650608/0.078897003887036/0.00592674753512456/0.00369876727674726/0.00236562433801429/0.0351510235224913/0.0245380248886551/0.000850620506212521/0.00831885544816923/0.00860740372443576}]):0.5[&model=LG+F{0.00877014315199311/0.00209600505226006/0.106701865738789/0.28929583447518/0.00109276491118196/0.0587331196423086/0.334000746067862/0.00445391602379228/0.0137265166552924/0.0066280083980419/0.00614691552650608/0.078897003887036/0.00592674753512456/0.00369876727674726/0.00236562433801429/0.0351510235224913/0.0245380248886551/0.000850620506212521/0.00831885544816923/0.00860740372443576}]):0.25[&model=LG+F{0.0638677063323625/0.0152639509787786/0.0445990703861586/0.293497938460358/0.00110863763121774/0.0595862348506856/0.338852201563757/0.0324352060971686/0.013925898199947/0.00277036405144003/0.0062362012166279/0.0329772399503207/0.00247725218907697/0.00154600466426243/0.0172274269523924/0.0356616021013184/0.0248944466544924/0.00086297601013989/0.00347710152110588/0.00873242870296027}],(((C1:0.5[&model=LG+F{0.0638677063323625/0.0152639509787786/0.0445990703861586/0.293497938460358/0.00110863763121774/0.0595862348506856/0.338852201563757/0.0324352060971686/0.013925898199947/0.00277036405144003/0.0062362012166279/0.0329772399503207/0.00247725218907697/0.00154600466426243/0.0172274269523924/0.0356616021013184/0.0248944466544924/0.00086297601013989/0.00347710152110588/0.00873242870296027}],C2:0.5[&model=LG+F{0.0638677063323625/0.0152639509787786/0.0445990703861586/0.293497938460358/0.00110863763121774/0.0595862348506856/0.338852201563757/0.0324352060971686/0.013925898199947/0.00277036405144003/0.0062362012166279/0.0329772399503207/0.00247725218907697/0.00154600466426243/0.0172274269523924/0.0356616021013184/0.0248944466544924/0.00086297601013989/0.00347710152110588/0.00873242870296027}]):0.001[&model=LG+F{0.0638677063323625/0.0152639509787786/0.0445990703861586/0.293497938460358/0.00110863763121774/0.0595862348506856/0.338852201563757/0.0324352060971686/0.013925898199947/0.00277036405144003/0.0062362012166279/0.0329772399503207/0.00247725218907697/0.00154600466426243/0.0172274269523924/0.0356616021013184/0.0248944466544924/0.00086297601013989/0.00347710152110588/0.00873242870296027}],(C3:0.5[&model=LG+F{0.0638677063323625/0.0152639509787786/0.0445990703861586/0.293497938460358/0.00110863763121774/0.0595862348506856/0.338852201563757/0.0324352060971686/0.013925898199947/0.00277036405144003/0.0062362012166279/0.0329772399503207/0.00247725218907697/0.00154600466426243/0.0172274269523924/0.0356616021013184/0.0248944466544924/0.00086297601013989/0.00347710152110588/0.00873242870296027}],C4:0.5[&model=LG+F{0.0638677063323625/0.0152639509787786/0.0445990703861586/0.293497938460358/0.00110863763121774/0.0595862348506856/0.338852201563757/0.0324352060971686/0.013925898199947/0.00277036405144003/0.0062362012166279/0.0329772399503207/0.00247725218907697/0.00154600466426243/0.0172274269523924/0.0356616021013184/0.0248944466544924/0.00086297601013989/0.00347710152110588/0.00873242870296027}]):0.001[&model=LG+F{0.0638677063323625/0.0152639509787786/0.0445990703861586/0.293497938460358/0.00110863763121774/0.0595862348506856/0.338852201563757/0.0324352060971686/0.013925898199947/0.00277036405144003/0.0062362012166279/0.0329772399503207/0.00247725218907697/0.00154600466426243/0.0172274269523924/0.0356616021013184/0.0248944466544924/0.00086297601013989/0.00347710152110588/0.00873242870296027}]):0.5[&model=LG+F{0.0638677063323625/0.0152639509787786/0.0445990703861586/0.293497938460358/0.00110863763121774/0.0595862348506856/0.338852201563757/0.0324352060971686/0.013925898199947/0.00277036405144003/0.0062362012166279/0.0329772399503207/0.00247725218907697/0.00154600466426243/0.0172274269523924/0.0356616021013184/0.0248944466544924/0.00086297601013989/0.00347710152110588/0.00873242870296027}],((D1:0.5[&model=LG+F{0.00877014315199311/0.00209600505226006/0.106701865738789/0.28929583447518/0.00109276491118196/0.0587331196423086/0.334000746067862/0.00445391602379228/0.0137265166552924/0.0066280083980419/0.00614691552650608/0.078897003887036/0.00592674753512456/0.00369876727674726/0.00236562433801429/0.0351510235224913/0.0245380248886551/0.000850620506212521/0.00831885544816923/0.00860740372443576}],D2:0.5[&model=LG+F{0.00877014315199311/0.00209600505226006/0.106701865738789/0.28929583447518/0.00109276491118196/0.0587331196423086/0.334000746067862/0.00445391602379228/0.0137265166552924/0.0066280083980419/0.00614691552650608/0.078897003887036/0.00592674753512456/0.00369876727674726/0.00236562433801429/0.0351510235224913/0.0245380248886551/0.000850620506212521/0.00831885544816923/0.00860740372443576}]):0.001[&model=LG+F{0.00877014315199311/0.00209600505226006/0.106701865738789/0.28929583447518/0.00109276491118196/0.0587331196423086/0.334000746067862/0.00445391602379228/0.0137265166552924/0.0066280083980419/0.00614691552650608/0.078897003887036/0.00592674753512456/0.00369876727674726/0.00236562433801429/0.0351510235224913/0.0245380248886551/0.000850620506212521/0.00831885544816923/0.00860740372443576}],(D3:0.5[&model=LG+F{0.00877014315199311/0.00209600505226006/0.106701865738789/0.28929583447518/0.00109276491118196/0.0587331196423086/0.334000746067862/0.00445391602379228/0.0137265166552924/0.0066280083980419/0.00614691552650608/0.078897003887036/0.00592674753512456/0.00369876727674726/0.00236562433801429/0.0351510235224913/0.0245380248886551/0.000850620506212521/0.00831885544816923/0.00860740372443576}],D4:0.5[&model=LG+F{0.00877014315199311/0.00209600505226006/0.106701865738789/0.28929583447518/0.00109276491118196/0.0587331196423086/0.334000746067862/0.00445391602379228/0.0137265166552924/0.0066280083980419/0.00614691552650608/0.078897003887036/0.00592674753512456/0.00369876727674726/0.00236562433801429/0.0351510235224913/0.0245380248886551/0.000850620506212521/0.00831885544816923/0.00860740372443576}]):0.001[&model=LG+F{0.00877014315199311/0.00209600505226006/0.106701865738789/0.28929583447518/0.00109276491118196/0.0587331196423086/0.334000746067862/0.00445391602379228/0.0137265166552924/0.0066280083980419/0.00614691552650608/0.078897003887036/0.00592674753512456/0.00369876727674726/0.00236562433801429/0.0351510235224913/0.0245380248886551/0.000850620506212521/0.00831885544816923/0.00860740372443576}]):0.5[&model=LG+F{0.00877014315199311/0.00209600505226006/0.106701865738789/0.28929583447518/0.00109276491118196/0.0587331196423086/0.334000746067862/0.00445391602379228/0.0137265166552924/0.0066280083980419/0.00614691552650608/0.078897003887036/0.00592674753512456/0.00369876727674726/0.00236562433801429/0.0351510235224913/0.0245380248886551/0.000850620506212521/0.00831885544816923/0.00860740372443576}]):0.25[&model=LG+F{0.0638677063323625/0.0152639509787786/0.0445990703861586/0.293497938460358/0.00110863763121774/0.0595862348506856/0.338852201563757/0.0324352060971686/0.013925898199947/0.00277036405144003/0.0062362012166279/0.0329772399503207/0.00247725218907697/0.00154600466426243/0.0172274269523924/0.0356616021013184/0.0248944466544924/0.00086297601013989/0.00347710152110588/0.00873242870296027}]);
```
