## Supplementary material for "Modeling site-and-branch-heterogeneity with GFmix": 057_downsampled.phy.utreecu

```
2 3 1.1223738871 0.8596943464
1 4 0.9286841871 0.5006307507
0 5 1.0166531997 0.0000000000
```
