## Supplementary material for "Modeling site-and-branch-heterogeneity with GFmix": 057_downsampled_iqtree.ckp

```
--- # IQ-TREE Checkpoint ver >= 1.6
CandidateSet:
 0: -75224.7059363 (0:1.0166531997,1:0.9286841871,(2:1.1223738871,3:0.8596943464):0.5006307507);
PhyloTree:
 newick: (0:1.0166531997,1:0.9286841871,(2:1.1223738871,3:0.8596943464):0.5006307507);
RateGamma:
 gamma_shape: 0.5102239941
StopRule:
 curIteration: 0
 start_real_time: 39402800.5
 time_vec: 
boot_consense_logl: 0
contree_rfdist: -1
finished: true
finishedModelInit: true
initTree: ((0:0.4903127992,1:0.4930764311):0.3050410235,(2:0.5044721998,3:0.4762010114):0.3050410235):0;
iqtree:
 command:  -s Simulations/057_downsampled.phy -m LG+C20+G -te sim_topologies/4_taxa.tree -nt 30 --prefix Simulations/057_downsampled_iqtree/057_downsampled_iqtree
 seed: 660553
 start_time: 1750784787
 version: 3.0.0
```
