## Supplementary material for "Modeling site-and-branch-heterogeneity with GFmix": 057_downsampled_iqtree.treefile

```
(A:1.0166531997,B:0.9286841871,(C:1.1223738871,D:0.8596943464):0.5006307507);
```
