## Supplementary material for "Modeling site-and-branch-heterogeneity with GFmix": GFF.iterations

```
Warning message:
In readLines(rootfile) :
  incomplete final line found on 'sim_topologies/4_taxa.rootfile'
    5

At X0         0 variables are exactly at the bounds

At iterate    0    f=  7.52247D+04    |proj g|=  9.22792D+02

At iterate    1    f=  7.52146D+04    |proj g|=  1.91336D+02

At iterate    2    f=  7.51798D+04    |proj g|=  1.63669D+02

At iterate    3    f=  7.51407D+04    |proj g|=  6.42006D+02

At iterate    4    f=  7.51133D+04    |proj g|=  6.91269D+02

At iterate    5    f=  7.49551D+04    |proj g|=  1.33220D+03

At iterate    6    f=  7.47862D+04    |proj g|=  1.18645D+03

At iterate    7    f=  7.45343D+04    |proj g|=  1.30155D+03

At iterate    8    f=  7.44981D+04    |proj g|=  4.52862D+03

At iterate    9    f=  7.43532D+04    |proj g|=  6.70705D+02

At iterate   10    f=  7.43055D+04    |proj g|=  7.01446D+02

At iterate   11    f=  7.42468D+04    |proj g|=  6.31007D+02

At iterate   12    f=  7.42209D+04    |proj g|=  1.37742D+03

At iterate   13    f=  7.41890D+04    |proj g|=  1.59559D+02

At iterate   14    f=  7.41853D+04    |proj g|=  1.31983D+02

At iterate   15    f=  7.41771D+04    |proj g|=  1.30812D+02

At iterate   16    f=  7.41709D+04    |proj g|=  4.10560D+02

At iterate   17    f=  7.41622D+04    |proj g|=  2.93337D+02

At iterate   18    f=  7.41499D+04    |proj g|=  4.18495D+02

At iterate   19    f=  7.41334D+04    |proj g|=  3.23249D+02

At iterate   20    f=  7.41301D+04    |proj g|=  3.86446D+02

At iterate   21    f=  7.41222D+04    |proj g|=  2.08295D+02

At iterate   22    f=  7.41209D+04    |proj g|=  1.38579D+02

At iterate   23    f=  7.41189D+04    |proj g|=  1.21532D+02

At iterate   24    f=  7.41151D+04    |proj g|=  8.65809D+01

At iterate   25    f=  7.41119D+04    |proj g|=  4.84502D+02

At iterate   26    f=  7.41093D+04    |proj g|=  4.70803D+01

At iterate   27    f=  7.41082D+04    |proj g|=  6.16157D+01

At iterate   28    f=  7.41077D+04    |proj g|=  4.14322D+01

At iterate   29    f=  7.41069D+04    |proj g|=  6.70552D+01

At iterate   30    f=  7.41062D+04    |proj g|=  9.93269D+01

At iterate   31    f=  7.41052D+04    |proj g|=  1.77582D+02

At iterate   32    f=  7.41040D+04    |proj g|=  1.82022D+02

At iterate   33    f=  7.41028D+04    |proj g|=  8.78229D+01

At iterate   34    f=  7.41021D+04    |proj g|=  8.91304D+01

At iterate   35    f=  7.41008D+04    |proj g|=  8.64244D+01

At iterate   36    f=  7.40998D+04    |proj g|=  6.26647D+01

At iterate   37    f=  7.40986D+04    |proj g|=  5.86384D+01

At iterate   38    f=  7.40971D+04    |proj g|=  1.08131D+02

At iterate   39    f=  7.40966D+04    |proj g|=  8.60699D+01

At iterate   40    f=  7.40958D+04    |proj g|=  1.21163D+02

At iterate   41    f=  7.40956D+04    |proj g|=  8.95223D+01

At iterate   42    f=  7.40952D+04    |proj g|=  3.14380D+01

At iterate   43    f=  7.40950D+04    |proj g|=  3.97090D+01

At iterate   44    f=  7.40946D+04    |proj g|=  5.85574D+01

At iterate   45    f=  7.40942D+04    |proj g|=  7.49806D+01

At iterate   46    f=  7.40939D+04    |proj g|=  5.31380D+01

At iterate   47    f=  7.40934D+04    |proj g|=  3.49130D+01

At iterate   48    f=  7.40932D+04    |proj g|=  2.57081D+01

At iterate   49    f=  7.40928D+04    |proj g|=  3.97190D+01

At iterate   50    f=  7.40923D+04    |proj g|=  9.21118D+01

At iterate   51    f=  7.40916D+04    |proj g|=  6.85654D+01

At iterate   52    f=  7.40907D+04    |proj g|=  4.47882D+01

At iterate   53    f=  7.40903D+04    |proj g|=  6.43720D+01

At iterate   54    f=  7.40901D+04    |proj g|=  6.73245D+01

At iterate   55    f=  7.40898D+04    |proj g|=  5.82323D+01

At iterate   56    f=  7.40896D+04    |proj g|=  4.33714D+01

At iterate   57    f=  7.40892D+04    |proj g|=  3.67583D+01

At iterate   58    f=  7.40891D+04    |proj g|=  2.82658D+01

At iterate   59    f=  7.40889D+04    |proj g|=  4.97051D+01

At iterate   60    f=  7.40887D+04    |proj g|=  8.18794D+01

At iterate   61    f=  7.40885D+04    |proj g|=  6.13892D+01

At iterate   62    f=  7.40884D+04    |proj g|=  2.08237D+01

At iterate   63    f=  7.40883D+04    |proj g|=  1.97899D+01

At iterate   64    f=  7.40881D+04    |proj g|=  2.27461D+01

At iterate   65    f=  7.40880D+04    |proj g|=  1.79492D+01

At iterate   66    f=  7.40878D+04    |proj g|=  2.52995D+01

At iterate   67    f=  7.40878D+04    |proj g|=  1.86344D+01

At iterate   68    f=  7.40877D+04    |proj g|=  5.27726D+01

At iterate   69    f=  7.40876D+04    |proj g|=  6.47167D+01

At iterate   70    f=  7.40875D+04    |proj g|=  4.62381D+01

At iterate   71    f=  7.40875D+04    |proj g|=  1.54659D+01

At iterate   72    f=  7.40874D+04    |proj g|=  1.86481D+01

At iterate   73    f=  7.40873D+04    |proj g|=  2.08209D+01

At iterate   74    f=  7.40873D+04    |proj g|=  1.89135D+01

At iterate   75    f=  7.40872D+04    |proj g|=  1.69239D+01

At iterate   76    f=  7.40872D+04    |proj g|=  1.89237D+01

At iterate   77    f=  7.40872D+04    |proj g|=  3.08352D+01

At iterate   78    f=  7.40872D+04    |proj g|=  1.51180D+01

At iterate   79    f=  7.40871D+04    |proj g|=  5.62219D+00

At iterate   80    f=  7.40871D+04    |proj g|=  6.39525D+00

At iterate   81    f=  7.40871D+04    |proj g|=  2.65162D+01

At iterate   82    f=  7.40870D+04    |proj g|=  1.56620D+01

At iterate   83    f=  7.40870D+04    |proj g|=  1.34234D+01

At iterate   84    f=  7.40870D+04    |proj g|=  2.15689D+01

At iterate   85    f=  7.40869D+04    |proj g|=  1.30486D+01

At iterate   86    f=  7.40869D+04    |proj g|=  1.22320D+01

At iterate   87    f=  7.40869D+04    |proj g|=  1.23468D+01

At iterate   88    f=  7.40869D+04    |proj g|=  2.02151D+01

At iterate   89    f=  7.40868D+04    |proj g|=  1.40493D+01

At iterate   90    f=  7.40868D+04    |proj g|=  1.85293D+01

At iterate   91    f=  7.40868D+04    |proj g|=  4.37299D+00

At iterate   92    f=  7.40868D+04    |proj g|=  1.12130D+01

At iterate   93    f=  7.40868D+04    |proj g|=  1.34162D+01

At iterate   94    f=  7.40868D+04    |proj g|=  1.46772D+01

At iterate   95    f=  7.40867D+04    |proj g|=  3.05976D+01

At iterate   96    f=  7.40867D+04    |proj g|=  5.81798D+00

At iterate   97    f=  7.40867D+04    |proj g|=  6.87985D+00

At iterate   98    f=  7.40867D+04    |proj g|=  8.54577D+00

At iterate   99    f=  7.40867D+04    |proj g|=  7.92839D+00

At iterate  100    f=  7.40867D+04    |proj g|=  9.40087D+00

At iterate  101    f=  7.40867D+04    |proj g|=  6.84417D+00

At iterate  102    f=  7.40867D+04    |proj g|=  9.86918D+00

At iterate  103    f=  7.40867D+04    |proj g|=  1.80217D+01

At iterate  104    f=  7.40867D+04    |proj g|=  1.95167D+01

At iterate  105    f=  7.40867D+04    |proj g|=  4.23618D+00

At iterate  106    f=  7.40867D+04    |proj g|=  4.24350D+00

At iterate  107    f=  7.40866D+04    |proj g|=  5.99026D+00

At iterate  108    f=  7.40866D+04    |proj g|=  1.75013D+01

At iterate  109    f=  7.40866D+04    |proj g|=  5.57356D+00

At iterate  110    f=  7.40866D+04    |proj g|=  5.57090D+00

At iterate  111    f=  7.40866D+04    |proj g|=  5.90771D+00

At iterate  112    f=  7.40866D+04    |proj g|=  1.35332D+01

At iterate  113    f=  7.40866D+04    |proj g|=  1.60093D+01

At iterate  114    f=  7.40866D+04    |proj g|=  1.75299D+01

At iterate  115    f=  7.40866D+04    |proj g|=  8.52197D+00

At iterate  116    f=  7.40865D+04    |proj g|=  9.40307D+00

At iterate  117    f=  7.40865D+04    |proj g|=  8.56893D+00

At iterate  118    f=  7.40865D+04    |proj g|=  1.27771D+01

At iterate  119    f=  7.40865D+04    |proj g|=  1.06232D+01

At iterate  120    f=  7.40865D+04    |proj g|=  9.59132D+00

At iterate  121    f=  7.40865D+04    |proj g|=  7.94077D+00

At iterate  122    f=  7.40865D+04    |proj g|=  1.57206D+01

At iterate  123    f=  7.40865D+04    |proj g|=  1.41033D+01

At iterate  124    f=  7.40864D+04    |proj g|=  8.17292D+00

At iterate  125    f=  7.40864D+04    |proj g|=  7.48829D+00

At iterate  126    f=  7.40864D+04    |proj g|=  9.43158D+00

At iterate  127    f=  7.40864D+04    |proj g|=  9.03531D+00

At iterate  128    f=  7.40864D+04    |proj g|=  1.98699D+01

At iterate  129    f=  7.40864D+04    |proj g|=  6.75444D+00

At iterate  130    f=  7.40864D+04    |proj g|=  6.04241D+00

At iterate  131    f=  7.40864D+04    |proj g|=  5.93425D+00

At iterate  132    f=  7.40864D+04    |proj g|=  1.49089D+01

At iterate  133    f=  7.40864D+04    |proj g|=  1.18640D+01

At iterate  134    f=  7.40864D+04    |proj g|=  4.57216D+00

At iterate  135    f=  7.40863D+04    |proj g|=  8.31402D+00

At iterate  136    f=  7.40863D+04    |proj g|=  5.68247D+00

At iterate  137    f=  7.40863D+04    |proj g|=  9.44949D+00

At iterate  138    f=  7.40863D+04    |proj g|=  6.23510D+00

At iterate  139    f=  7.40863D+04    |proj g|=  1.15670D+01

At iterate  140    f=  7.40863D+04    |proj g|=  1.11577D+01

At iterate  141    f=  7.40863D+04    |proj g|=  7.86017D+00

At iterate  142    f=  7.40863D+04    |proj g|=  1.08115D+01

At iterate  143    f=  7.40863D+04    |proj g|=  1.23773D+01

At iterate  144    f=  7.40862D+04    |proj g|=  9.07726D+00

At iterate  145    f=  7.40862D+04    |proj g|=  2.29124D+01

At iterate  146    f=  7.40862D+04    |proj g|=  1.00697D+01

At iterate  147    f=  7.40862D+04    |proj g|=  3.73104D+00

At iterate  148    f=  7.40862D+04    |proj g|=  3.76671D+00

At iterate  149    f=  7.40862D+04    |proj g|=  3.88367D+00

At iterate  150    f=  7.40862D+04    |proj g|=  3.01985D+01

At iterate  151    f=  7.40861D+04    |proj g|=  1.00030D+01

At iterate  152    f=  7.40861D+04    |proj g|=  1.06719D+01

At iterate  153    f=  7.40861D+04    |proj g|=  1.18016D+01

At iterate  154    f=  7.40861D+04    |proj g|=  5.65581D+01

At iterate  155    f=  7.40860D+04    |proj g|=  2.92979D+01

At iterate  156    f=  7.40860D+04    |proj g|=  8.45620D+00

At iterate  157    f=  7.40860D+04    |proj g|=  8.84855D+00

At iterate  158    f=  7.40860D+04    |proj g|=  1.45708D+01

At iterate  159    f=  7.40859D+04    |proj g|=  8.29105D+00

At iterate  160    f=  7.40859D+04    |proj g|=  9.17176D+00

At iterate  161    f=  7.40859D+04    |proj g|=  6.88734D+00

At iterate  162    f=  7.40859D+04    |proj g|=  4.30850D+01

At iterate  163    f=  7.40858D+04    |proj g|=  1.71279D+01

At iterate  164    f=  7.40858D+04    |proj g|=  1.02915D+01

At iterate  165    f=  7.40858D+04    |proj g|=  1.02867D+01

At iterate  166    f=  7.40858D+04    |proj g|=  9.87051D+00

At iterate  167    f=  7.40858D+04    |proj g|=  1.20336D+01

At iterate  168    f=  7.40857D+04    |proj g|=  1.26601D+01

At iterate  169    f=  7.40857D+04    |proj g|=  1.36943D+01

At iterate  170    f=  7.40857D+04    |proj g|=  7.13140D+00

At iterate  171    f=  7.40857D+04    |proj g|=  1.53397D+01

At iterate  172    f=  7.40856D+04    |proj g|=  9.63365D+00

At iterate  173    f=  7.40856D+04    |proj g|=  1.27546D+01

At iterate  174    f=  7.40856D+04    |proj g|=  3.81535D+00

At iterate  175    f=  7.40856D+04    |proj g|=  3.12096D+00

At iterate  176    f=  7.40856D+04    |proj g|=  7.99038D+00

At iterate  177    f=  7.40856D+04    |proj g|=  9.31147D+00

At iterate  178    f=  7.40856D+04    |proj g|=  7.33883D+00

At iterate  179    f=  7.40856D+04    |proj g|=  7.70321D+00

At iterate  180    f=  7.40856D+04    |proj g|=  7.71905D+00

At iterate  181    f=  7.40856D+04    |proj g|=  3.63586D+00

At iterate  182    f=  7.40856D+04    |proj g|=  2.91109D+00

At iterate  183    f=  7.40856D+04    |proj g|=  2.67198D+00

At iterate  184    f=  7.40856D+04    |proj g|=  1.61500D+01

At iterate  185    f=  7.40855D+04    |proj g|=  8.03441D+00

At iterate  186    f=  7.40855D+04    |proj g|=  9.62414D+00

At iterate  187    f=  7.40855D+04    |proj g|=  3.99817D+00

At iterate  188    f=  7.40855D+04    |proj g|=  3.92860D+00

At iterate  189    f=  7.40855D+04    |proj g|=  5.85956D+00

At iterate  190    f=  7.40855D+04    |proj g|=  7.71412D+00

At iterate  191    f=  7.40855D+04    |proj g|=  5.61083D+00

At iterate  192    f=  7.40855D+04    |proj g|=  1.28528D+01

At iterate  193    f=  7.40855D+04    |proj g|=  3.00998D+00

At iterate  194    f=  7.40855D+04    |proj g|=  1.78100D+00

At iterate  195    f=  7.40855D+04    |proj g|=  5.03196D+00

At iterate  196    f=  7.40855D+04    |proj g|=  1.61319D+00

At iterate  197    f=  7.40855D+04    |proj g|=  2.52717D+00

At iterate  198    f=  7.40855D+04    |proj g|=  2.78302D+00

At iterate  199    f=  7.40855D+04    |proj g|=  3.51364D+00

At iterate  200    f=  7.40855D+04    |proj g|=  5.40248D+00

At iterate  201    f=  7.40855D+04    |proj g|=  5.32852D+00

At iterate  202    f=  7.40855D+04    |proj g|=  2.95231D+00

At iterate  203    f=  7.40855D+04    |proj g|=  2.09389D+00

At iterate  204    f=  7.40855D+04    |proj g|=  1.92238D+00

At iterate  205    f=  7.40855D+04    |proj g|=  7.60372D+00

At iterate  206    f=  7.40855D+04    |proj g|=  1.78889D+00

At iterate  207    f=  7.40855D+04    |proj g|=  5.32478D+00

At iterate  208    f=  7.40855D+04    |proj g|=  3.88241D+00

At iterate  209    f=  7.40855D+04    |proj g|=  3.02182D+00

At iterate  210    f=  7.40855D+04    |proj g|=  3.85582D+00

At iterate  211    f=  7.40855D+04    |proj g|=  2.32359D+00

At iterate  212    f=  7.40855D+04    |proj g|=  1.68620D+00

At iterate  213    f=  7.40855D+04    |proj g|=  1.74206D+00

At iterate  214    f=  7.40855D+04    |proj g|=  7.75184D+00

At iterate  215    f=  7.40855D+04    |proj g|=  2.64722D+00

At iterate  216    f=  7.40855D+04    |proj g|=  4.37752D+00

At iterate  217    f=  7.40855D+04    |proj g|=  3.81995D+00

At iterate  218    f=  7.40855D+04    |proj g|=  3.87111D+00

At iterate  219    f=  7.40855D+04    |proj g|=  2.94110D+00

At iterate  220    f=  7.40855D+04    |proj g|=  3.74797D+00

At iterate  221    f=  7.40855D+04    |proj g|=  4.19193D+00

At iterate  222    f=  7.40855D+04    |proj g|=  4.25929D+00

At iterate  223    f=  7.40855D+04    |proj g|=  5.99390D+00

At iterate  224    f=  7.40855D+04    |proj g|=  3.45855D+00

At iterate  225    f=  7.40855D+04    |proj g|=  3.47168D+00

At iterate  226    f=  7.40855D+04    |proj g|=  1.78330D+00

At iterate  227    f=  7.40855D+04    |proj g|=  1.14345D+01

At iterate  228    f=  7.40855D+04    |proj g|=  1.84879D+00

At iterate  229    f=  7.40855D+04    |proj g|=  2.25439D+00

At iterate  230    f=  7.40855D+04    |proj g|=  5.28792D+00

At iterate  231    f=  7.40855D+04    |proj g|=  3.27031D+00

At iterate  232    f=  7.40855D+04    |proj g|=  4.39990D+00

At iterate  233    f=  7.40854D+04    |proj g|=  3.28918D+00

At iterate  234    f=  7.40854D+04    |proj g|=  2.78128D+00

At iterate  235    f=  7.40854D+04    |proj g|=  3.66854D+00

At iterate  236    f=  7.40854D+04    |proj g|=  2.89765D+00

At iterate  237    f=  7.40854D+04    |proj g|=  2.49268D+00

At iterate  238    f=  7.40854D+04    |proj g|=  2.93281D+00

At iterate  239    f=  7.40854D+04    |proj g|=  3.42047D+00

At iterate  240    f=  7.40854D+04    |proj g|=  4.99117D+00

At iterate  241    f=  7.40854D+04    |proj g|=  3.46862D+00

At iterate  242    f=  7.40854D+04    |proj g|=  1.46667D+00

At iterate  243    f=  7.40854D+04    |proj g|=  1.04655D+00

At iterate  244    f=  7.40854D+04    |proj g|=  1.32044D+00

At iterate  245    f=  7.40854D+04    |proj g|=  1.70670D+00

At iterate  246    f=  7.40854D+04    |proj g|=  3.04896D+00

At iterate  247    f=  7.40854D+04    |proj g|=  4.28639D+00

At iterate  248    f=  7.40854D+04    |proj g|=  4.34243D+00

At iterate  249    f=  7.40854D+04    |proj g|=  4.05821D+00

At iterate  250    f=  7.40854D+04    |proj g|=  3.28336D+00

At iterate  251    f=  7.40854D+04    |proj g|=  7.70507D+00

At iterate  252    f=  7.40854D+04    |proj g|=  1.21398D+00

At iterate  253    f=  7.40854D+04    |proj g|=  1.23692D+00

At iterate  254    f=  7.40854D+04    |proj g|=  1.87344D+00

At iterate  255    f=  7.40854D+04    |proj g|=  9.97791D-01

At iterate  256    f=  7.40854D+04    |proj g|=  2.94449D+00

At iterate  257    f=  7.40854D+04    |proj g|=  2.55498D+00

At iterate  258    f=  7.40854D+04    |proj g|=  3.69510D+00

At iterate  259    f=  7.40854D+04    |proj g|=  1.42016D+01

At iterate  260    f=  7.40854D+04    |proj g|=  2.53700D+00

At iterate  261    f=  7.40854D+04    |proj g|=  1.64315D+00

At iterate  262    f=  7.40854D+04    |proj g|=  1.38055D+00

At iterate  263    f=  7.40854D+04    |proj g|=  7.43750D-01

At iterate  264    f=  7.40854D+04    |proj g|=  9.56932D-01

At iterate  265    f=  7.40854D+04    |proj g|=  8.69158D-01

At iterate  266    f=  7.40854D+04    |proj g|=  6.19975D+00

At iterate  267    f=  7.40854D+04    |proj g|=  1.80427D+00

At iterate  268    f=  7.40854D+04    |proj g|=  1.12738D+00

At iterate  269    f=  7.40854D+04    |proj g|=  1.02690D+00

At iterate  270    f=  7.40854D+04    |proj g|=  1.91791D+00

At iterate  271    f=  7.40854D+04    |proj g|=  8.84009D-01

At iterate  272    f=  7.40854D+04    |proj g|=  9.24094D-01

At iterate  273    f=  7.40854D+04    |proj g|=  1.17656D+00

At iterate  274    f=  7.40854D+04    |proj g|=  2.17520D+00

At iterate  275    f=  7.40854D+04    |proj g|=  2.22725D+00

At iterate  276    f=  7.40854D+04    |proj g|=  4.46452D+00

At iterate  277    f=  7.40854D+04    |proj g|=  1.37453D+00

At iterate  278    f=  7.40854D+04    |proj g|=  1.09265D+00

At iterate  279    f=  7.40854D+04    |proj g|=  1.10959D+00

           * * *

Tit   = total number of iterations
Tnf   = total number of function evaluations
Tnint = total number of segments explored during Cauchy searches
Skip  = number of BFGS updates skipped
Nact  = number of active bounds at final generalized Cauchy point
Projg = norm of the final projected gradient
F     = final function value

           * * *

   N    Tit     Tnf  Tnint  Skip  Nact     Projg        F
   41    279    293    298     0     0   1.110D+00   7.409D+04
  F =   74085.404345765215     

CONVERGENCE: REL_REDUCTION_OF_F_<=_FACTR*EPSMCH             

 Cauchy                time 1.276E-03 seconds.
 Subspace minimization time 1.773E-03 seconds.
 Line search           time 2.997E+02 seconds.

 Total User time 3.025E+02 seconds.

-7.4085404345765215e+04
```
