## Supplementary material for "Modeling site-and-branch-heterogeneity with GFmix": GFF.params

```
5.1368246304240384e-01
2 3 9.9944846860459113e-01 8.8983448351149719e-01
0 1 8.9036879443521622e-01 9.5452479355177999e-01
4 5 3.0679689544917477e-01 2.0968684021132622e-01
6.7508947886780954e-02 4.4256448131188710e-02 8.6177485340326848e-02 6.9041812766566554e-02 5.3140997024016250e-02 2.2855439746622155e-02 5.1777780792564378e-02 3.7735318715626923e-02 3.5090308003737795e-02 3.8982809524860419e-02 5.4997566205602942e-02 7.5531771169703915e-02 2.7910272459987111e-02 5.1711743137725003e-02 2.8732036287335661e-02 4.9210932546001632e-02 5.3095142772181185e-02 2.2206271463233639e-02 5.8861298163742651e-02 7.1199259266314860e-02 
1.2492700702253894e+00 9.3008461311854485e-01 
1.2759454006457144e-01 2.1995447034736419e+00 
1.0965735090277702e+00 9.1510051676959203e-01 
1.6846023783770342e-01 2.3510858037585542e+00 
1.0233553220387248e+00 6.3234188247693734e-01 
1.3359069714430509e+00 8.3751842510464503e-01 
1.1766752113661791e+00 9.9362184253498176e-01 
```
