## Supplementary material for "Modeling site-and-branch-heterogeneity with GFmix": GFF.txt

```
Alignment	Mixture	+F	Tree	Method	G	F	Likelihood	Runtime	NewGFmixInfo
Simulations/057_downsampled.phy	bin/C20.aafreq.dat	FALSE	Simulations/057_downsampled_iqtree/057_downsampled_iqtree.treefile	GFF	GARP	FYMINK	-74085.4043457652	300.919858932495	           * * *;;   N    Tit     Tnf  Tnint  Skip  Nact     Projg        F;   41    279    293    298     0     0   1.110D+00   7.409D+04;  F =   74085.404345765215     ;;CONVERGENCE: REL_REDUCTION_OF_F_<=_FACTR*EPSMCH             ;; Cauchy                time 1.276E-03 seconds.; Subspace minimization time 1.773E-03 seconds.; Line search           time 2.997E+02 seconds.;; Total User time 3.025E+02 seconds.;;-7.4085404345765215e+04
```
