## Supplementary material for "Modeling site-and-branch-heterogeneity with GFmix": GFP.iterations

```
Warning message:
In readLines(rootfile) :
  incomplete final line found on 'sim_topologies/4_taxa.rootfile'
    5

At X0         0 variables are exactly at the bounds

At iterate    0    f=  7.52247D+04    |proj g|=  1.97624D+02

At iterate    1    f=  7.48590D+04    |proj g|=  9.86489D+01

At iterate    2    f=  7.43330D+04    |proj g|=  9.83932D+01

At iterate    3    f=  7.42461D+04    |proj g|=  9.83201D+01

At iterate    4    f=  7.41695D+04    |proj g|=  7.40368D+01

At iterate    5    f=  7.41264D+04    |proj g|=  5.26468D+01

At iterate    6    f=  7.41149D+04    |proj g|=  3.27913D+01

At iterate    7    f=  7.41108D+04    |proj g|=  4.15936D+01

At iterate    8    f=  7.41099D+04    |proj g|=  3.31892D+01

At iterate    9    f=  7.41080D+04    |proj g|=  1.54882D+01

At iterate   10    f=  7.41077D+04    |proj g|=  1.14337D+01

At iterate   11    f=  7.41073D+04    |proj g|=  1.01040D+01

At iterate   12    f=  7.41069D+04    |proj g|=  1.14730D+01

At iterate   13    f=  7.41067D+04    |proj g|=  5.87032D+00

At iterate   14    f=  7.41065D+04    |proj g|=  3.75650D+00

At iterate   15    f=  7.41064D+04    |proj g|=  3.51854D+00

At iterate   16    f=  7.41059D+04    |proj g|=  1.92130D+01

At iterate   17    f=  7.41053D+04    |proj g|=  1.19217D+01

At iterate   18    f=  7.41046D+04    |proj g|=  8.17304D+00

At iterate   19    f=  7.41043D+04    |proj g|=  2.66092D+01

At iterate   20    f=  7.41039D+04    |proj g|=  2.82190D+00

At iterate   21    f=  7.41039D+04    |proj g|=  1.31094D+00

At iterate   22    f=  7.41039D+04    |proj g|=  3.76886D+00

At iterate   23    f=  7.41039D+04    |proj g|=  1.19165D+00

At iterate   24    f=  7.41039D+04    |proj g|=  1.13158D+00

At iterate   25    f=  7.41038D+04    |proj g|=  2.42780D+00

At iterate   26    f=  7.41038D+04    |proj g|=  4.25216D+00

At iterate   27    f=  7.41037D+04    |proj g|=  3.44849D+00

At iterate   28    f=  7.41037D+04    |proj g|=  2.15036D+00

At iterate   29    f=  7.41037D+04    |proj g|=  1.17054D+00

At iterate   30    f=  7.41037D+04    |proj g|=  3.58095D+00

At iterate   31    f=  7.41037D+04    |proj g|=  1.38963D+00

At iterate   32    f=  7.41037D+04    |proj g|=  7.54220D-01

At iterate   33    f=  7.41037D+04    |proj g|=  8.17795D-01

At iterate   34    f=  7.41037D+04    |proj g|=  1.77754D+00

At iterate   35    f=  7.41037D+04    |proj g|=  1.04855D+00

At iterate   36    f=  7.41037D+04    |proj g|=  9.59157D-01

At iterate   37    f=  7.41037D+04    |proj g|=  1.39016D+00

At iterate   38    f=  7.41037D+04    |proj g|=  9.85170D-01

At iterate   39    f=  7.41036D+04    |proj g|=  2.91257D+00

At iterate   40    f=  7.41036D+04    |proj g|=  7.45615D-01

At iterate   41    f=  7.41036D+04    |proj g|=  5.04609D-01

At iterate   42    f=  7.41036D+04    |proj g|=  4.93798D-01

At iterate   43    f=  7.41036D+04    |proj g|=  4.50081D-01

At iterate   44    f=  7.41036D+04    |proj g|=  5.07327D-01

At iterate   45    f=  7.41036D+04    |proj g|=  4.30312D-01

At iterate   46    f=  7.41036D+04    |proj g|=  4.35834D-01

At iterate   47    f=  7.41036D+04    |proj g|=  1.12856D+00

At iterate   48    f=  7.41036D+04    |proj g|=  4.57635D-01

At iterate   49    f=  7.41036D+04    |proj g|=  2.95360D-01

At iterate   50    f=  7.41036D+04    |proj g|=  7.67272D-01

At iterate   51    f=  7.41036D+04    |proj g|=  2.79539D-01

At iterate   52    f=  7.41036D+04    |proj g|=  2.26105D-01

At iterate   53    f=  7.41036D+04    |proj g|=  1.79011D-01

At iterate   54    f=  7.41036D+04    |proj g|=  1.58795D-01

           * * *

Tit   = total number of iterations
Tnf   = total number of function evaluations
Tnint = total number of segments explored during Cauchy searches
Skip  = number of BFGS updates skipped
Nact  = number of active bounds at final generalized Cauchy point
Projg = norm of the final projected gradient
F     = final function value

           * * *

   N    Tit     Tnf  Tnint  Skip  Nact     Projg        F
   14     54     65     71     0     0   1.588D-01   7.410D+04
  F =   74103.633810684114     

CONVERGENCE: REL_REDUCTION_OF_F_<=_FACTR*EPSMCH             

 Cauchy                time 2.236E-04 seconds.
 Subspace minimization time 3.350E-04 seconds.
 Line search           time 5.130E+01 seconds.

 Total User time 5.381E+01 seconds.

-7.4103633810684114e+04
```
