## Supplementary material for "Modeling site-and-branch-heterogeneity with GFmix": GFP.params

```
5.1019999999999999e-01
2 3 1.1223740000000000e+00 8.5969399999999996e-01
0 1 1.0166530000000000e+00 9.2868399999999995e-01
4 5 2.5031500000000001e-01 2.5031500000000001e-01
5.6000000000000001e-02 5.1499999999999997e-02 8.1299999999999997e-02 7.2200000000000000e-02 5.5700000000000000e-02 3.3099999999999997e-02 5.8999999999999997e-02 2.6400000000000000e-02 3.0800000000000001e-02 3.7699999999999997e-02 3.0300000000000001e-02 8.0900000000000000e-02 2.6300000000000000e-02 5.7900000000000000e-02 3.7100000000000001e-02 5.8700000000000002e-02 5.6099999999999997e-02 3.5000000000000003e-02 5.4500000000000000e-02 5.9600000000000000e-02 
1.1909528427245855e+00 9.4098108797776348e-01 
1.1303819937439991e-01 2.2418215084940356e+00 
1.0557869649108005e+00 9.2425633216447767e-01 
1.5534157012048458e-01 2.4119913573632341e+00 
1.0061535323825228e+00 4.8111127482199573e-01 
1.4060485555433815e+00 7.3773928844340175e-01 
1.1127251567350480e+00 9.8481603118267624e-01 
```
