## Supplementary material for "Modeling site-and-branch-heterogeneity with GFmix": GFP.txt

```
Alignment	Mixture	+F	Tree	Method	G	F	Likelihood	Runtime	NewGFmixInfo
Simulations/057_downsampled.phy	bin/C20.aafreq.dat	FALSE	Simulations/057_downsampled_iqtree/057_downsampled_iqtree.treefile	GFP	GARP	FYMINK	-74103.6338106841	52.2447106838226	           * * *;;   N    Tit     Tnf  Tnint  Skip  Nact     Projg        F;   14     54     65     71     0     0   1.588D-01   7.410D+04;  F =   74103.633810684114     ;;CONVERGENCE: REL_REDUCTION_OF_F_<=_FACTR*EPSMCH             ;; Cauchy                time 2.236E-04 seconds.; Subspace minimization time 3.350E-04 seconds.; Line search           time 5.130E+01 seconds.;; Total User time 5.381E+01 seconds.;;-7.4103633810684114e+04
```
