## Supplementary material for "Modeling site-and-branch-heterogeneity with GFmix": OGF.txt

```
Alignment	Mixture	+F	Tree	Method	G	F	Likelihood	Runtime	NewGFmixInfo
Simulations/057_downsampled.phy	bin/C20.aafreq.dat	FALSE	Simulations/057_downsampled_iqtree/057_downsampled_iqtree.treefile	OGF	GARP	FYMINK	-74564.7688118836	0.549240589141846	NA
```
