## Supplementary material for "Modeling site-and-branch-heterogeneity with GFmix": 057_iqtree.ckp

```
--- # IQ-TREE Checkpoint ver >= 1.6
CandidateSet:
 0: -197397.835609 (0:0.4898887801,1:0.5213838577,((2:0.4939852519,3:0.5202868686):0.004993614223,(((4:0.4119889617,5:0.4210706346):2.360172588e-06,(6:0.4332694207,7:0.4396387148):0.009201339678):0.4915994788,(((8:0.5182134063,9:0.4804414198):0.01204222672,(10:0.5283536040,11:0.4886074418):0.007180463162):0.5219661099,((12:0.3982410484,13:0.4168572078):0.008732280575,(14:0.4249667268,15:0.4056626709):0.004158318799):0.454787629):0.4496812541):0.5273678899):2.321179577e-06);
PhyloTree:
 newick: (0:0.4898887801,1:0.5213838577,((2:0.4939852519,3:0.5202868686):0.004993614223,(((4:0.4119889617,5:0.4210706346):2.360172588e-06,(6:0.4332694207,7:0.4396387148):0.009201339678):0.4915994788,(((8:0.5182134063,9:0.4804414198):0.01204222672,(10:0.5283536040,11:0.4886074418):0.007180463162):0.5219661099,((12:0.3982410484,13:0.4168572078):0.008732280575,(14:0.4249667268,15:0.4056626709):0.004158318799):0.454787629):0.4496812541):0.5273678899):2.321179577e-06);
RateGamma:
 gamma_shape: 0.5133877604
StopRule:
 curIteration: 0
 start_real_time: 39402791.68
 time_vec: 
boot_consense_logl: 0
contree_rfdist: -1
finished: true
finishedModelInit: true
initTree: ((((0:0.3140056022,1:0.3267010893):0.1414258072,(2:0.3154234436,3:0.3202322308):0.1382672133):0.2669633225,((4:0.3006929047,5:0.3001731542):0.1272260683,(6:0.3090680804,7:0.3078397213):0.1352573353):0.2783925412):0.2260489966,(((8:0.3256183746,9:0.3097710776):0.1463313897,(10:0.3317781565,11:0.3202322308):0.1436742608):0.2714102044,((12:0.2914030261,13:0.2953429005):0.1357795958,(14:0.2993078627,15:0.2955147668):0.1346052157):0.2656519397):0.2260489966):0;
iqtree:
 command:  -s Simulations/057.phy -m LG+C20+G -te sim_topologies/16_taxa.tree -nt 30 --prefix Simulations/057_iqtree/057_iqtree
 seed: 823963
 start_time: 1750784778
 version: 3.0.0
```
