## Supplementary material for "Modeling site-and-branch-heterogeneity with GFmix": 057_iqtree.treefile

```
(A1:0.4898887801,A2:0.5213838577,((A3:0.4939852519,A4:0.5202868686):0.0049936142,(((B1:0.4119889617,B2:0.4210706346):0.0000023602,(B3:0.4332694207,B4:0.4396387148):0.0092013397):0.4915994788,(((C1:0.5182134063,C2:0.4804414198):0.0120422267,(C3:0.5283536040,C4:0.4886074418):0.0071804632):0.5219661099,((D1:0.3982410484,D2:0.4168572078):0.0087322806,(D3:0.4249667268,D4:0.4056626709):0.0041583188):0.4547876290):0.4496812541):0.5273678899):0.0000023212);
```
