## Supplementary material for "Modeling site-and-branch-heterogeneity with GFmix": GFF.iterations

```
Warning message:
In readLines(rootfile) :
  incomplete final line found on 'sim_topologies/16_taxa.rootfile'
   5

At X0         0 variables are exactly at the bounds

At iterate    0    f=  1.97398D+05    |proj g|=  1.46230D+03

At iterate    1    f=  1.97368D+05    |proj g|=  1.89072D+02

At iterate    2    f=  1.97288D+05    |proj g|=  2.35188D+02

At iterate    3    f=  1.97226D+05    |proj g|=  1.49265D+03

At iterate    4    f=  1.97177D+05    |proj g|=  1.23381D+03

At iterate    5    f=  1.96770D+05    |proj g|=  2.99903D+03

At iterate    6    f=  1.96111D+05    |proj g|=  2.21947D+03

At iterate    7    f=  1.95516D+05    |proj g|=  2.08072D+03

At iterate    8    f=  1.94519D+05    |proj g|=  1.01043D+03

At iterate    9    f=  1.94179D+05    |proj g|=  2.60023D+03

At iterate   10    f=  1.93656D+05    |proj g|=  5.51541D+03

At iterate   11    f=  1.93406D+05    |proj g|=  3.05761D+03

At iterate   12    f=  1.93291D+05    |proj g|=  2.02389D+02

At iterate   13    f=  1.93208D+05    |proj g|=  7.01350D+02

At iterate   14    f=  1.93187D+05    |proj g|=  2.79791D+02

At iterate   15    f=  1.93178D+05    |proj g|=  1.85168D+02

At iterate   16    f=  1.93168D+05    |proj g|=  2.58788D+02

At iterate   17    f=  1.93156D+05    |proj g|=  6.91432D+02

At iterate   18    f=  1.93130D+05    |proj g|=  6.12384D+02

At iterate   19    f=  1.93120D+05    |proj g|=  1.08577D+03

At iterate   20    f=  1.93098D+05    |proj g|=  5.30269D+02

At iterate   21    f=  1.93090D+05    |proj g|=  4.35292D+02

At iterate   22    f=  1.93079D+05    |proj g|=  2.34428D+02

At iterate   23    f=  1.93069D+05    |proj g|=  8.02947D+01

At iterate   24    f=  1.93063D+05    |proj g|=  1.12316D+03

At iterate   25    f=  1.93050D+05    |proj g|=  1.40460D+02

At iterate   26    f=  1.93043D+05    |proj g|=  2.67902D+02

At iterate   27    f=  1.93028D+05    |proj g|=  4.03191D+02

At iterate   28    f=  1.93025D+05    |proj g|=  1.20476D+03

At iterate   29    f=  1.93008D+05    |proj g|=  3.34823D+02

At iterate   30    f=  1.93004D+05    |proj g|=  8.93003D+01

At iterate   31    f=  1.93002D+05    |proj g|=  7.15298D+01

At iterate   32    f=  1.93000D+05    |proj g|=  5.43704D+01

At iterate   33    f=  1.92999D+05    |proj g|=  2.14252D+02

At iterate   34    f=  1.92997D+05    |proj g|=  1.69732D+02

At iterate   35    f=  1.92994D+05    |proj g|=  8.00778D+01

At iterate   36    f=  1.92993D+05    |proj g|=  3.04212D+02

At iterate   37    f=  1.92992D+05    |proj g|=  1.02246D+02

At iterate   38    f=  1.92991D+05    |proj g|=  2.84595D+01

At iterate   39    f=  1.92990D+05    |proj g|=  4.11500D+01

At iterate   40    f=  1.92989D+05    |proj g|=  7.82944D+01

At iterate   41    f=  1.92988D+05    |proj g|=  1.44876D+02

At iterate   42    f=  1.92987D+05    |proj g|=  1.44246D+02

At iterate   43    f=  1.92985D+05    |proj g|=  1.37519D+02

At iterate   44    f=  1.92983D+05    |proj g|=  8.30764D+01

At iterate   45    f=  1.92981D+05    |proj g|=  1.07242D+02

At iterate   46    f=  1.92979D+05    |proj g|=  1.85602D+02

At iterate   47    f=  1.92977D+05    |proj g|=  1.24450D+02

At iterate   48    f=  1.92975D+05    |proj g|=  2.42888D+02

At iterate   49    f=  1.92973D+05    |proj g|=  1.41396D+02

At iterate   50    f=  1.92971D+05    |proj g|=  6.39411D+01

At iterate   51    f=  1.92970D+05    |proj g|=  8.57637D+01

At iterate   52    f=  1.92970D+05    |proj g|=  2.78291D+02

At iterate   53    f=  1.92969D+05    |proj g|=  1.40408D+02

At iterate   54    f=  1.92968D+05    |proj g|=  8.70700D+01

At iterate   55    f=  1.92967D+05    |proj g|=  3.76122D+01

At iterate   56    f=  1.92966D+05    |proj g|=  2.03116D+02

At iterate   57    f=  1.92966D+05    |proj g|=  3.77028D+01

At iterate   58    f=  1.92965D+05    |proj g|=  3.43020D+01

At iterate   59    f=  1.92965D+05    |proj g|=  8.73283D+01

At iterate   60    f=  1.92964D+05    |proj g|=  1.16190D+02

At iterate   61    f=  1.92963D+05    |proj g|=  1.28653D+02

At iterate   62    f=  1.92962D+05    |proj g|=  1.99659D+02

At iterate   63    f=  1.92962D+05    |proj g|=  6.24664D+01

At iterate   64    f=  1.92961D+05    |proj g|=  2.51466D+01

At iterate   65    f=  1.92961D+05    |proj g|=  2.12179D+01

At iterate   66    f=  1.92961D+05    |proj g|=  3.23986D+01

At iterate   67    f=  1.92960D+05    |proj g|=  2.53979D+01

At iterate   68    f=  1.92960D+05    |proj g|=  9.88303D+01

At iterate   69    f=  1.92960D+05    |proj g|=  5.18236D+01

At iterate   70    f=  1.92959D+05    |proj g|=  1.66658D+01

At iterate   71    f=  1.92959D+05    |proj g|=  4.14879D+01

At iterate   72    f=  1.92959D+05    |proj g|=  3.24452D+01

At iterate   73    f=  1.92959D+05    |proj g|=  3.38062D+01

At iterate   74    f=  1.92959D+05    |proj g|=  3.44569D+01

At iterate   75    f=  1.92959D+05    |proj g|=  1.33888D+02

At iterate   76    f=  1.92958D+05    |proj g|=  3.67299D+01

At iterate   77    f=  1.92958D+05    |proj g|=  1.01834D+01

At iterate   78    f=  1.92958D+05    |proj g|=  1.20915D+01

At iterate   79    f=  1.92958D+05    |proj g|=  1.77521D+01

At iterate   80    f=  1.92958D+05    |proj g|=  1.56086D+01

At iterate   81    f=  1.92958D+05    |proj g|=  4.47808D+01

At iterate   82    f=  1.92958D+05    |proj g|=  2.15337D+01

At iterate   83    f=  1.92958D+05    |proj g|=  2.25157D+01

At iterate   84    f=  1.92958D+05    |proj g|=  1.31479D+01

At iterate   85    f=  1.92958D+05    |proj g|=  3.30810D+01

At iterate   86    f=  1.92957D+05    |proj g|=  4.13888D+01

At iterate   87    f=  1.92957D+05    |proj g|=  4.97508D+01

At iterate   88    f=  1.92957D+05    |proj g|=  4.21098D+01

At iterate   89    f=  1.92957D+05    |proj g|=  3.17417D+01

At iterate   90    f=  1.92957D+05    |proj g|=  4.43028D+01

At iterate   91    f=  1.92957D+05    |proj g|=  1.75735D+01

At iterate   92    f=  1.92957D+05    |proj g|=  2.54687D+01

At iterate   93    f=  1.92957D+05    |proj g|=  3.93009D+01

At iterate   94    f=  1.92956D+05    |proj g|=  3.79776D+01

At iterate   95    f=  1.92956D+05    |proj g|=  1.15130D+02

At iterate   96    f=  1.92956D+05    |proj g|=  3.15445D+01

At iterate   97    f=  1.92956D+05    |proj g|=  1.92238D+01

At iterate   98    f=  1.92956D+05    |proj g|=  1.68226D+01

At iterate   99    f=  1.92956D+05    |proj g|=  1.47608D+01

At iterate  100    f=  1.92956D+05    |proj g|=  8.37313D+01

At iterate  101    f=  1.92956D+05    |proj g|=  1.62220D+01

At iterate  102    f=  1.92956D+05    |proj g|=  1.00997D+01

At iterate  103    f=  1.92956D+05    |proj g|=  1.46916D+01

At iterate  104    f=  1.92956D+05    |proj g|=  2.07106D+01

At iterate  105    f=  1.92956D+05    |proj g|=  3.89471D+01

At iterate  106    f=  1.92956D+05    |proj g|=  3.78553D+01

At iterate  107    f=  1.92956D+05    |proj g|=  2.79115D+01

At iterate  108    f=  1.92956D+05    |proj g|=  2.93178D+01

At iterate  109    f=  1.92956D+05    |proj g|=  5.33045D+01

At iterate  110    f=  1.92955D+05    |proj g|=  2.72360D+01

At iterate  111    f=  1.92955D+05    |proj g|=  9.97631D+00

At iterate  112    f=  1.92955D+05    |proj g|=  9.42587D+00

At iterate  113    f=  1.92955D+05    |proj g|=  1.35073D+01

At iterate  114    f=  1.92955D+05    |proj g|=  2.32381D+01

At iterate  115    f=  1.92955D+05    |proj g|=  2.02977D+01

At iterate  116    f=  1.92955D+05    |proj g|=  1.58500D+01

At iterate  117    f=  1.92955D+05    |proj g|=  1.87896D+01

At iterate  118    f=  1.92955D+05    |proj g|=  3.96775D+01

At iterate  119    f=  1.92955D+05    |proj g|=  1.27314D+01

At iterate  120    f=  1.92955D+05    |proj g|=  5.76276D+00

At iterate  121    f=  1.92955D+05    |proj g|=  6.59955D+00

At iterate  122    f=  1.92955D+05    |proj g|=  9.46331D+00

At iterate  123    f=  1.92955D+05    |proj g|=  1.84022D+01

At iterate  124    f=  1.92955D+05    |proj g|=  5.17333D+00

At iterate  125    f=  1.92955D+05    |proj g|=  7.26963D+00

At iterate  126    f=  1.92955D+05    |proj g|=  1.30838D+01

At iterate  127    f=  1.92955D+05    |proj g|=  1.61217D+01

At iterate  128    f=  1.92955D+05    |proj g|=  1.29607D+01

At iterate  129    f=  1.92955D+05    |proj g|=  1.97666D+01

At iterate  130    f=  1.92955D+05    |proj g|=  2.78800D+01

At iterate  131    f=  1.92955D+05    |proj g|=  4.50805D+01

At iterate  132    f=  1.92955D+05    |proj g|=  3.75673D+01

At iterate  133    f=  1.92955D+05    |proj g|=  1.53890D+01

At iterate  134    f=  1.92955D+05    |proj g|=  3.51988D+01

At iterate  135    f=  1.92955D+05    |proj g|=  1.02264D+01

At iterate  136    f=  1.92955D+05    |proj g|=  9.87204D+00

At iterate  137    f=  1.92955D+05    |proj g|=  1.30968D+01

At iterate  138    f=  1.92955D+05    |proj g|=  2.15714D+01

At iterate  139    f=  1.92955D+05    |proj g|=  2.20568D+01

At iterate  140    f=  1.92954D+05    |proj g|=  1.96408D+01

At iterate  141    f=  1.92954D+05    |proj g|=  7.22879D+00

At iterate  142    f=  1.92954D+05    |proj g|=  1.31236D+01

At iterate  143    f=  1.92954D+05    |proj g|=  1.35096D+01

At iterate  144    f=  1.92954D+05    |proj g|=  1.30905D+01

At iterate  145    f=  1.92954D+05    |proj g|=  2.58493D+01

At iterate  146    f=  1.92954D+05    |proj g|=  4.33627D+01

At iterate  147    f=  1.92954D+05    |proj g|=  2.10766D+01

At iterate  148    f=  1.92954D+05    |proj g|=  1.12699D+01

At iterate  149    f=  1.92954D+05    |proj g|=  6.23943D+00

At iterate  150    f=  1.92954D+05    |proj g|=  1.06327D+01

At iterate  151    f=  1.92954D+05    |proj g|=  2.48667D+01

At iterate  152    f=  1.92954D+05    |proj g|=  2.96877D+01

At iterate  153    f=  1.92954D+05    |proj g|=  2.69273D+01

At iterate  154    f=  1.92954D+05    |proj g|=  2.24866D+01

At iterate  155    f=  1.92954D+05    |proj g|=  1.26483D+01

At iterate  156    f=  1.92954D+05    |proj g|=  7.56808D+00

At iterate  157    f=  1.92954D+05    |proj g|=  7.29979D+00

At iterate  158    f=  1.92954D+05    |proj g|=  1.75929D+01

At iterate  159    f=  1.92954D+05    |proj g|=  3.27196D+01

At iterate  160    f=  1.92953D+05    |proj g|=  4.95593D+01

At iterate  161    f=  1.92953D+05    |proj g|=  3.78254D+01

At iterate  162    f=  1.92953D+05    |proj g|=  2.50142D+01

At iterate  163    f=  1.92953D+05    |proj g|=  9.43623D+00

At iterate  164    f=  1.92953D+05    |proj g|=  5.99671D+00

At iterate  165    f=  1.92953D+05    |proj g|=  5.77840D+00

At iterate  166    f=  1.92953D+05    |proj g|=  2.89282D+01

At iterate  167    f=  1.92953D+05    |proj g|=  1.43263D+01

At iterate  168    f=  1.92953D+05    |proj g|=  1.15334D+01

At iterate  169    f=  1.92953D+05    |proj g|=  7.81713D+00

At iterate  170    f=  1.92953D+05    |proj g|=  1.99515D+01

At iterate  171    f=  1.92953D+05    |proj g|=  9.46832D+00

At iterate  172    f=  1.92953D+05    |proj g|=  8.96635D+00

At iterate  173    f=  1.92953D+05    |proj g|=  6.37992D+00

At iterate  174    f=  1.92953D+05    |proj g|=  4.61064D+00

At iterate  175    f=  1.92953D+05    |proj g|=  2.16873D+01

At iterate  176    f=  1.92953D+05    |proj g|=  6.42497D+00

At iterate  177    f=  1.92953D+05    |proj g|=  1.00073D+01

At iterate  178    f=  1.92953D+05    |proj g|=  1.62497D+01

At iterate  179    f=  1.92953D+05    |proj g|=  2.43625D+01

At iterate  180    f=  1.92953D+05    |proj g|=  9.09621D+00

At iterate  181    f=  1.92953D+05    |proj g|=  5.23483D+00

At iterate  182    f=  1.92953D+05    |proj g|=  2.41925D+00

At iterate  183    f=  1.92953D+05    |proj g|=  1.16875D+01

At iterate  184    f=  1.92953D+05    |proj g|=  5.35735D+00

At iterate  185    f=  1.92953D+05    |proj g|=  6.64251D+00

At iterate  186    f=  1.92953D+05    |proj g|=  7.82843D+00

At iterate  187    f=  1.92953D+05    |proj g|=  1.40061D+01

At iterate  188    f=  1.92953D+05    |proj g|=  7.43902D+00

At iterate  189    f=  1.92953D+05    |proj g|=  3.33539D+00

At iterate  190    f=  1.92953D+05    |proj g|=  1.86087D+00

At iterate  191    f=  1.92953D+05    |proj g|=  9.19952D+00

At iterate  192    f=  1.92953D+05    |proj g|=  7.04579D+00

At iterate  193    f=  1.92953D+05    |proj g|=  1.26260D+01

At iterate  194    f=  1.92953D+05    |proj g|=  1.01362D+01

At iterate  195    f=  1.92953D+05    |proj g|=  4.77698D+00

At iterate  196    f=  1.92953D+05    |proj g|=  4.41146D+00

At iterate  197    f=  1.92953D+05    |proj g|=  1.09597D+01

At iterate  198    f=  1.92953D+05    |proj g|=  3.78292D+00

At iterate  199    f=  1.92953D+05    |proj g|=  3.62515D+00

At iterate  200    f=  1.92953D+05    |proj g|=  3.61549D+00

At iterate  201    f=  1.92953D+05    |proj g|=  1.24141D+01

At iterate  202    f=  1.92953D+05    |proj g|=  1.63902D+00

At iterate  203    f=  1.92953D+05    |proj g|=  1.61648D+00

At iterate  204    f=  1.92953D+05    |proj g|=  1.60578D+00

           * * *

Tit   = total number of iterations
Tnf   = total number of function evaluations
Tnint = total number of segments explored during Cauchy searches
Skip  = number of BFGS updates skipped
Nact  = number of active bounds at final generalized Cauchy point
Projg = norm of the final projected gradient
F     = final function value

           * * *

   N    Tit     Tnf  Tnint  Skip  Nact     Projg        F
  113    204    217    264     0     3   1.606D+00   1.930D+05
  F =   192952.96711239690     

CONVERGENCE: REL_REDUCTION_OF_F_<=_FACTR*EPSMCH             

 Cauchy                time 1.425E-03 seconds.
 Subspace minimization time 1.900E-03 seconds.
 Line search           time 3.804E+03 seconds.

 Total User time 3.822E+03 seconds.

-1.9295296711239690e+05
```
