## Supplementary material for "Modeling site-and-branch-heterogeneity with GFmix": GFF.params

```
4.8404074032135108e-01
8 9 5.2302983731913499e-01 4.7719909219617501e-01
10 11 5.3159051983344496e-01 5.0054200188226827e-01
12 13 4.7762569700767077e-01 4.8618274001154871e-01
14 15 4.9979809063043379e-01 4.7826486863951140e-01
4 5 4.8306598148340635e-01 4.9080809243869672e-01
6 7 5.0764266323251095e-01 5.2102556331539707e-01
16 17 1.0234954820281465e-02 6.5870911405882457e-03
18 19 9.9999999999999994e-12 4.1891169365587885e-03
2 3 4.9895200622929836e-01 5.2623206346226170e-01
20 21 9.9999999999999994e-12 5.2066046997452939e-03
22 23 4.9193545811840061e-01 4.9880579790010260e-01
0 1 4.8951061674883900e-01 5.2414434443136382e-01
24 27 3.0484695324422360e-03 9.9999999999999994e-12
25 28 5.2477139201625067e-01 4.8953029251224744e-01
26 29 2.5049572135275405e-01 2.5835401944754655e-01
5.8234816797660724e-02 4.9001177467738369e-02 8.5114193182910011e-02 7.2999118356551568e-02 5.4876267735063010e-02 3.6931464190350392e-02 5.5294712302139434e-02 2.9790007694440526e-02 2.6228412854995817e-02 3.9502378968666527e-02 2.7923437062786861e-02 7.5539339308361000e-02 2.3051588822332068e-02 5.9076113756905843e-02 3.3317252295990335e-02 5.7732253987183846e-02 5.8689193541649011e-02 3.4286363141237258e-02 6.3127031183778048e-02 5.9222701844400170e-02 
1.2045180743266013e+00 9.1514430698199722e-01 
1.1508129708454087e+00 9.1492331652700132e-01 
1.1035980658087847e+00 8.6900695302355224e-01 
1.0982654345662963e+00 8.9194958067619157e-01 
1.4185314945943125e-01 2.2792048831636289e+00 
1.4893117511929552e-01 2.4550978583658032e+00 
1.5819209817571861e-01 2.2273851013182306e+00 
1.3849245553796771e-01 2.2200558743923162e+00 
1.0647455593844486e+00 8.7937990295991786e-01 
1.0742157179043541e+00 8.6511295869908178e-01 
1.0880140057296175e+00 8.8268404765634390e-01 
1.1259984204371467e+00 1.0680088620418906e+00 
1.5892484555908989e-01 2.3426822590846168e+00 
1.5484585185134389e-01 2.2503880569076258e+00 
1.6061327469651174e-01 2.3769446433898422e+00 
1.2710188964083111e-01 2.2979388482388554e+00 
1.0291070112048313e+00 9.4747168379760605e-01 
9.8744089721240724e-01 1.0517425012427215e+00 
9.8375684196321644e-01 1.0233149709492333e+00 
1.0442355229129570e+00 9.9938357212030426e-01 
9.9999910706884276e-01 1.0000005951482125e+00 
9.7238277425189623e-01 1.0644054373905121e+00 
9.6248469527416736e-01 1.0047988117964488e+00 
1.2179379201859150e-01 2.1301805558969504e+00 
9.9598907916525881e-01 9.8888150560147559e-01 
1.3295562120308832e-01 2.2191065970036639e+00 
1.4426539344189147e+00 7.8508677494895540e-01 
9.9945231371652832e-01 1.0013935115823680e+00 
1.1483462515885450e+00 1.1060677824239866e+00 
1.2616271030024464e+00 7.8489100056120931e-01 
1.1160216112908914e+00 9.5723162371220827e-01 
```
