## Supplementary material for "Modeling site-and-branch-heterogeneity with GFmix": GFF.txt

```
Alignment	Mixture	+F	Tree	Method	G	F	Likelihood	Runtime	NewGFmixInfo
Simulations/057.phy	bin/C20.aafreq.dat	FALSE	Simulations/057_iqtree/057_iqtree.treefile	GFF	GARP	FYMINK	-192952.967112397	3826.17798352242	           * * *;;   N    Tit     Tnf  Tnint  Skip  Nact     Projg        F;  113    204    217    264     0     3   1.606D+00   1.930D+05;  F =   192952.96711239690     ;;CONVERGENCE: REL_REDUCTION_OF_F_<=_FACTR*EPSMCH             ;; Cauchy                time 1.425E-03 seconds.; Subspace minimization time 1.900E-03 seconds.; Line search           time 3.804E+03 seconds.;; Total User time 3.822E+03 seconds.;;-1.9295296711239690e+05
```
