## Supplementary material for "Modeling site-and-branch-heterogeneity with GFmix": GFP.iterations

```
Warning message:
In readLines(rootfile) :
  incomplete final line found on 'sim_topologies/16_taxa.rootfile'
   5

At X0         0 variables are exactly at the bounds

At iterate    0    f=  1.97398D+05    |proj g|=  1.60079D+02

At iterate    1    f=  1.96517D+05    |proj g|=  9.87868D+01

At iterate    2    f=  1.94281D+05    |proj g|=  1.25928D+02

At iterate    3    f=  1.93345D+05    |proj g|=  6.78383D+01

At iterate    4    f=  1.93166D+05    |proj g|=  4.66609D+01

At iterate    5    f=  1.93123D+05    |proj g|=  9.99291D+01

At iterate    6    f=  1.93091D+05    |proj g|=  7.78566D+01

At iterate    7    f=  1.93079D+05    |proj g|=  2.12168D+01

At iterate    8    f=  1.93066D+05    |proj g|=  1.50849D+01

At iterate    9    f=  1.93057D+05    |proj g|=  6.35059D+01

At iterate   10    f=  1.93052D+05    |proj g|=  1.63392D+01

At iterate   11    f=  1.93051D+05    |proj g|=  1.04037D+01

At iterate   12    f=  1.93051D+05    |proj g|=  1.43691D+01

At iterate   13    f=  1.93049D+05    |proj g|=  2.75960D+01

At iterate   14    f=  1.93048D+05    |proj g|=  2.47746D+01

At iterate   15    f=  1.93047D+05    |proj g|=  2.45025D+01

At iterate   16    f=  1.93047D+05    |proj g|=  8.01223D+00

At iterate   17    f=  1.93046D+05    |proj g|=  8.79309D+00

At iterate   18    f=  1.93046D+05    |proj g|=  1.75038D+01

At iterate   19    f=  1.93045D+05    |proj g|=  7.84630D+00

At iterate   20    f=  1.93045D+05    |proj g|=  5.55740D+00

At iterate   21    f=  1.93044D+05    |proj g|=  1.78870D+01

At iterate   22    f=  1.93043D+05    |proj g|=  2.08342D+01

At iterate   23    f=  1.93043D+05    |proj g|=  7.75449D+00

At iterate   24    f=  1.93042D+05    |proj g|=  7.51066D+00

At iterate   25    f=  1.93042D+05    |proj g|=  3.18656D+01

At iterate   26    f=  1.93042D+05    |proj g|=  5.17404D+00

At iterate   27    f=  1.93042D+05    |proj g|=  3.12468D+00

At iterate   28    f=  1.93042D+05    |proj g|=  2.47593D+00

At iterate   29    f=  1.93041D+05    |proj g|=  3.67822D+00

At iterate   30    f=  1.93041D+05    |proj g|=  1.74985D+00

At iterate   31    f=  1.93041D+05    |proj g|=  1.54262D+00

At iterate   32    f=  1.93041D+05    |proj g|=  2.47441D+00

At iterate   33    f=  1.93041D+05    |proj g|=  4.60128D+00

At iterate   34    f=  1.93041D+05    |proj g|=  4.57677D+00

At iterate   35    f=  1.93041D+05    |proj g|=  2.12795D+00

At iterate   36    f=  1.93041D+05    |proj g|=  2.27515D+00

At iterate   37    f=  1.93041D+05    |proj g|=  4.47910D+00

At iterate   38    f=  1.93041D+05    |proj g|=  5.65796D+00

At iterate   39    f=  1.93041D+05    |proj g|=  5.82344D+00

At iterate   40    f=  1.93041D+05    |proj g|=  3.85460D+00

At iterate   41    f=  1.93041D+05    |proj g|=  8.19778D+00

At iterate   42    f=  1.93041D+05    |proj g|=  2.73872D+00

At iterate   43    f=  1.93041D+05    |proj g|=  1.80378D+00

At iterate   44    f=  1.93040D+05    |proj g|=  3.04882D+00

At iterate   45    f=  1.93040D+05    |proj g|=  5.08876D+00

At iterate   46    f=  1.93040D+05    |proj g|=  3.87020D+00

At iterate   47    f=  1.93040D+05    |proj g|=  2.97583D+00

At iterate   48    f=  1.93040D+05    |proj g|=  3.88574D+00

At iterate   49    f=  1.93040D+05    |proj g|=  1.55975D+01

At iterate   50    f=  1.93040D+05    |proj g|=  3.88580D+00

At iterate   51    f=  1.93040D+05    |proj g|=  3.79982D+00

At iterate   52    f=  1.93040D+05    |proj g|=  3.71396D+00

At iterate   53    f=  1.93040D+05    |proj g|=  3.75913D+00

At iterate   54    f=  1.93039D+05    |proj g|=  3.25974D+00

At iterate   55    f=  1.93039D+05    |proj g|=  9.59447D+00

At iterate   56    f=  1.93039D+05    |proj g|=  2.38137D+00

At iterate   57    f=  1.93039D+05    |proj g|=  3.11946D+00

At iterate   58    f=  1.93039D+05    |proj g|=  3.73041D+00

At iterate   59    f=  1.93039D+05    |proj g|=  4.11731D+00

At iterate   60    f=  1.93039D+05    |proj g|=  2.46502D+00

At iterate   61    f=  1.93039D+05    |proj g|=  2.16091D+00

At iterate   62    f=  1.93039D+05    |proj g|=  3.78485D+00

At iterate   63    f=  1.93039D+05    |proj g|=  3.78158D+00

At iterate   64    f=  1.93039D+05    |proj g|=  1.26264D+01

At iterate   65    f=  1.93039D+05    |proj g|=  2.44344D+00

At iterate   66    f=  1.93039D+05    |proj g|=  1.39052D+00

At iterate   67    f=  1.93039D+05    |proj g|=  1.41843D+00

At iterate   68    f=  1.93039D+05    |proj g|=  1.72500D+00

At iterate   69    f=  1.93039D+05    |proj g|=  1.17356D+00

At iterate   70    f=  1.93039D+05    |proj g|=  9.89015D-01

At iterate   71    f=  1.93039D+05    |proj g|=  1.69673D+00

At iterate   72    f=  1.93039D+05    |proj g|=  2.13024D+00

At iterate   73    f=  1.93039D+05    |proj g|=  8.12156D-01

At iterate   74    f=  1.93039D+05    |proj g|=  1.22133D+00

At iterate   75    f=  1.93039D+05    |proj g|=  1.75933D+00

At iterate   76    f=  1.93039D+05    |proj g|=  4.41855D+00

At iterate   77    f=  1.93039D+05    |proj g|=  2.10813D+00

At iterate   78    f=  1.93039D+05    |proj g|=  1.24336D+00

At iterate   79    f=  1.93039D+05    |proj g|=  1.27616D+00

At iterate   80    f=  1.93039D+05    |proj g|=  5.07213D+00

At iterate   81    f=  1.93039D+05    |proj g|=  1.28774D+00

At iterate   82    f=  1.93039D+05    |proj g|=  1.05995D+00

At iterate   83    f=  1.93039D+05    |proj g|=  1.58524D+00

At iterate   84    f=  1.93039D+05    |proj g|=  1.04673D+00

At iterate   85    f=  1.93039D+05    |proj g|=  1.45516D+00

At iterate   86    f=  1.93039D+05    |proj g|=  8.69634D-01

At iterate   87    f=  1.93039D+05    |proj g|=  8.34335D-01

At iterate   88    f=  1.93039D+05    |proj g|=  1.68641D+00

At iterate   89    f=  1.93039D+05    |proj g|=  3.18919D+00

At iterate   90    f=  1.93039D+05    |proj g|=  1.31347D+00

At iterate   91    f=  1.93039D+05    |proj g|=  1.34608D+00

At iterate   92    f=  1.93039D+05    |proj g|=  1.91559D+00

At iterate   93    f=  1.93039D+05    |proj g|=  5.21739D+00

At iterate   94    f=  1.93039D+05    |proj g|=  2.42231D+00

At iterate   95    f=  1.93039D+05    |proj g|=  1.32197D+00

At iterate   96    f=  1.93039D+05    |proj g|=  5.81852D+00

At iterate   97    f=  1.93039D+05    |proj g|=  7.27814D+00

At iterate   98    f=  1.93039D+05    |proj g|=  2.12343D+00

At iterate   99    f=  1.93039D+05    |proj g|=  1.32789D+00

At iterate  100    f=  1.93039D+05    |proj g|=  2.98021D+00

At iterate  101    f=  1.93039D+05    |proj g|=  6.08563D+00

At iterate  102    f=  1.93038D+05    |proj g|=  6.52744D+00

At iterate  103    f=  1.93038D+05    |proj g|=  2.71431D+00

At iterate  104    f=  1.93038D+05    |proj g|=  1.18857D+00

At iterate  105    f=  1.93038D+05    |proj g|=  1.66250D+00

At iterate  106    f=  1.93038D+05    |proj g|=  1.17946D+00

At iterate  107    f=  1.93038D+05    |proj g|=  1.19652D+00

At iterate  108    f=  1.93038D+05    |proj g|=  4.14220D+00

At iterate  109    f=  1.93038D+05    |proj g|=  2.25241D+00

At iterate  110    f=  1.93038D+05    |proj g|=  1.80508D+00

At iterate  111    f=  1.93038D+05    |proj g|=  2.93925D+00

At iterate  112    f=  1.93038D+05    |proj g|=  3.81273D+00

At iterate  113    f=  1.93038D+05    |proj g|=  1.95853D+00

At iterate  114    f=  1.93038D+05    |proj g|=  1.83628D+00

At iterate  115    f=  1.93038D+05    |proj g|=  3.22445D+00

At iterate  116    f=  1.93038D+05    |proj g|=  1.64185D+00

At iterate  117    f=  1.93038D+05    |proj g|=  2.42146D+00

At iterate  118    f=  1.93038D+05    |proj g|=  3.31630D+00

At iterate  119    f=  1.93038D+05    |proj g|=  3.37893D+00

At iterate  120    f=  1.93038D+05    |proj g|=  3.04623D+00

At iterate  121    f=  1.93038D+05    |proj g|=  2.37906D+00

At iterate  122    f=  1.93038D+05    |proj g|=  3.97271D+00

At iterate  123    f=  1.93038D+05    |proj g|=  9.74527D+00

At iterate  124    f=  1.93038D+05    |proj g|=  2.36067D+00

At iterate  125    f=  1.93038D+05    |proj g|=  1.50487D+00

At iterate  126    f=  1.93038D+05    |proj g|=  1.98766D+00

At iterate  127    f=  1.93038D+05    |proj g|=  7.51081D+00

At iterate  128    f=  1.93038D+05    |proj g|=  2.24361D+00

At iterate  129    f=  1.93038D+05    |proj g|=  2.06315D+00

At iterate  130    f=  1.93038D+05    |proj g|=  3.10037D+00

At iterate  131    f=  1.93038D+05    |proj g|=  7.91238D+00

At iterate  132    f=  1.93038D+05    |proj g|=  2.78509D+00

At iterate  133    f=  1.93038D+05    |proj g|=  1.44617D+00

At iterate  134    f=  1.93038D+05    |proj g|=  1.43553D+00

At iterate  135    f=  1.93038D+05    |proj g|=  3.20627D+00

At iterate  136    f=  1.93038D+05    |proj g|=  1.83634D+00

At iterate  137    f=  1.93038D+05    |proj g|=  1.22893D+00

At iterate  138    f=  1.93038D+05    |proj g|=  5.87357D+00

At iterate  139    f=  1.93038D+05    |proj g|=  2.61216D+00

At iterate  140    f=  1.93038D+05    |proj g|=  1.75360D+00

At iterate  141    f=  1.93038D+05    |proj g|=  8.68778D+00

At iterate  142    f=  1.93037D+05    |proj g|=  2.08998D+00

At iterate  143    f=  1.93037D+05    |proj g|=  1.74338D+00

At iterate  144    f=  1.93037D+05    |proj g|=  2.77631D+00

At iterate  145    f=  1.93037D+05    |proj g|=  3.23891D+00

At iterate  146    f=  1.93037D+05    |proj g|=  3.51653D+00

At iterate  147    f=  1.93037D+05    |proj g|=  1.08692D+00

At iterate  148    f=  1.93037D+05    |proj g|=  8.98228D-01

At iterate  149    f=  1.93037D+05    |proj g|=  1.65661D+00

At iterate  150    f=  1.93037D+05    |proj g|=  2.49278D+00

At iterate  151    f=  1.93037D+05    |proj g|=  1.22131D+00

At iterate  152    f=  1.93037D+05    |proj g|=  1.04968D+00

At iterate  153    f=  1.93037D+05    |proj g|=  1.42024D+00

At iterate  154    f=  1.93037D+05    |proj g|=  1.21952D+00

At iterate  155    f=  1.93037D+05    |proj g|=  3.49563D+00

At iterate  156    f=  1.93037D+05    |proj g|=  9.36766D-01

At iterate  157    f=  1.93037D+05    |proj g|=  8.75923D-01

At iterate  158    f=  1.93037D+05    |proj g|=  1.12031D+00

At iterate  159    f=  1.93037D+05    |proj g|=  1.69291D+00

At iterate  160    f=  1.93037D+05    |proj g|=  1.22024D+00

At iterate  161    f=  1.93037D+05    |proj g|=  1.53303D+00

At iterate  162    f=  1.93037D+05    |proj g|=  1.15244D+00

At iterate  163    f=  1.93037D+05    |proj g|=  7.19674D+00

At iterate  164    f=  1.93037D+05    |proj g|=  1.21625D+00

At iterate  165    f=  1.93037D+05    |proj g|=  1.09986D+00

At iterate  166    f=  1.93037D+05    |proj g|=  1.00021D+00

At iterate  167    f=  1.93037D+05    |proj g|=  1.58527D+00

At iterate  168    f=  1.93037D+05    |proj g|=  1.36377D+00

At iterate  169    f=  1.93037D+05    |proj g|=  1.37738D+00

At iterate  170    f=  1.93037D+05    |proj g|=  2.21582D+00

At iterate  171    f=  1.93037D+05    |proj g|=  3.41249D+00

At iterate  172    f=  1.93037D+05    |proj g|=  1.63935D+00

At iterate  173    f=  1.93037D+05    |proj g|=  1.09979D+00

At iterate  174    f=  1.93037D+05    |proj g|=  1.07682D+00

At iterate  175    f=  1.93037D+05    |proj g|=  2.56475D+00

At iterate  176    f=  1.93037D+05    |proj g|=  2.56239D+00

At iterate  177    f=  1.93037D+05    |proj g|=  1.36420D+00

At iterate  178    f=  1.93037D+05    |proj g|=  7.36974D-01

At iterate  179    f=  1.93037D+05    |proj g|=  7.07411D-01

At iterate  180    f=  1.93037D+05    |proj g|=  8.04480D-01

At iterate  181    f=  1.93037D+05    |proj g|=  1.10045D+00

At iterate  182    f=  1.93037D+05    |proj g|=  1.03016D+00

At iterate  183    f=  1.93037D+05    |proj g|=  2.53987D+00

At iterate  184    f=  1.93037D+05    |proj g|=  1.31099D+00

At iterate  185    f=  1.93037D+05    |proj g|=  5.63803D-01

At iterate  186    f=  1.93037D+05    |proj g|=  5.51395D-01

At iterate  187    f=  1.93037D+05    |proj g|=  1.60429D+00

At iterate  188    f=  1.93037D+05    |proj g|=  1.81256D+00

At iterate  189    f=  1.93037D+05    |proj g|=  5.82996D+00

At iterate  190    f=  1.93037D+05    |proj g|=  8.17631D-01

At iterate  191    f=  1.93037D+05    |proj g|=  7.39088D-01

At iterate  192    f=  1.93037D+05    |proj g|=  6.34515D-01

At iterate  193    f=  1.93037D+05    |proj g|=  6.24789D-01

At iterate  194    f=  1.93037D+05    |proj g|=  5.54734D-01

At iterate  195    f=  1.93037D+05    |proj g|=  6.96290D-01

At iterate  196    f=  1.93037D+05    |proj g|=  8.19936D-01

At iterate  197    f=  1.93037D+05    |proj g|=  6.46801D-01

At iterate  198    f=  1.93037D+05    |proj g|=  7.44736D-01

At iterate  199    f=  1.93037D+05    |proj g|=  2.22407D+00

At iterate  200    f=  1.93037D+05    |proj g|=  8.33431D-01

At iterate  201    f=  1.93037D+05    |proj g|=  5.53163D-01

At iterate  202    f=  1.93037D+05    |proj g|=  2.41060D+00

At iterate  203    f=  1.93037D+05    |proj g|=  6.71770D-01

At iterate  204    f=  1.93037D+05    |proj g|=  7.52276D-01

At iterate  205    f=  1.93037D+05    |proj g|=  1.32988D+00

At iterate  206    f=  1.93037D+05    |proj g|=  7.42049D-01

At iterate  207    f=  1.93037D+05    |proj g|=  6.84222D-01

At iterate  208    f=  1.93037D+05    |proj g|=  6.26901D-01

At iterate  209    f=  1.93037D+05    |proj g|=  1.51085D+00

At iterate  210    f=  1.93037D+05    |proj g|=  4.23548D-01

At iterate  211    f=  1.93037D+05    |proj g|=  4.14696D-01

At iterate  212    f=  1.93037D+05    |proj g|=  5.88657D-01

At iterate  213    f=  1.93037D+05    |proj g|=  3.34587D+00

At iterate  214    f=  1.93037D+05    |proj g|=  8.64393D-01

At iterate  215    f=  1.93037D+05    |proj g|=  8.46361D-01

At iterate  216    f=  1.93037D+05    |proj g|=  7.21927D-01

At iterate  217    f=  1.93037D+05    |proj g|=  4.18700D+00

At iterate  218    f=  1.93037D+05    |proj g|=  1.15324D+00

At iterate  219    f=  1.93037D+05    |proj g|=  1.71168D+00

At iterate  220    f=  1.93037D+05    |proj g|=  1.66838D+00

At iterate  221    f=  1.93037D+05    |proj g|=  8.55514D-01

At iterate  222    f=  1.93037D+05    |proj g|=  8.70629D-01

At iterate  223    f=  1.93037D+05    |proj g|=  3.86287D+00

At iterate  224    f=  1.93037D+05    |proj g|=  1.05157D+00

At iterate  225    f=  1.93037D+05    |proj g|=  1.22163D+00

At iterate  226    f=  1.93037D+05    |proj g|=  1.11089D+00

At iterate  227    f=  1.93037D+05    |proj g|=  1.15795D+00

At iterate  228    f=  1.93037D+05    |proj g|=  6.84976D-01

At iterate  229    f=  1.93037D+05    |proj g|=  6.28083D-01

At iterate  230    f=  1.93037D+05    |proj g|=  1.25794D+00

At iterate  231    f=  1.93037D+05    |proj g|=  1.14055D+00

At iterate  232    f=  1.93037D+05    |proj g|=  7.12915D-01

At iterate  233    f=  1.93037D+05    |proj g|=  1.11010D+00

At iterate  234    f=  1.93037D+05    |proj g|=  1.64443D+00

At iterate  235    f=  1.93037D+05    |proj g|=  8.70510D-01

At iterate  236    f=  1.93037D+05    |proj g|=  8.19422D-01

At iterate  237    f=  1.93037D+05    |proj g|=  4.75359D-01

At iterate  238    f=  1.93037D+05    |proj g|=  1.60435D+00

At iterate  239    f=  1.93037D+05    |proj g|=  5.06322D-01

At iterate  240    f=  1.93037D+05    |proj g|=  4.77628D-01

At iterate  241    f=  1.93037D+05    |proj g|=  8.31829D-01

At iterate  242    f=  1.93037D+05    |proj g|=  1.30021D+00

At iterate  243    f=  1.93037D+05    |proj g|=  2.79853D+00

At iterate  244    f=  1.93037D+05    |proj g|=  6.94491D-01

At iterate  245    f=  1.93037D+05    |proj g|=  5.51340D-01

At iterate  246    f=  1.93037D+05    |proj g|=  6.28471D-01

At iterate  247    f=  1.93037D+05    |proj g|=  2.30124D+00

At iterate  248    f=  1.93037D+05    |proj g|=  1.05550D+00

At iterate  249    f=  1.93037D+05    |proj g|=  8.13648D-01

At iterate  250    f=  1.93037D+05    |proj g|=  1.69662D+00

At iterate  251    f=  1.93037D+05    |proj g|=  1.80238D+00

At iterate  252    f=  1.93037D+05    |proj g|=  1.02268D+00

At iterate  253    f=  1.93037D+05    |proj g|=  3.76547D-01

At iterate  254    f=  1.93037D+05    |proj g|=  3.75752D-01

At iterate  255    f=  1.93037D+05    |proj g|=  9.90578D-01

At iterate  256    f=  1.93037D+05    |proj g|=  1.02378D+00

At iterate  257    f=  1.93037D+05    |proj g|=  6.09725D-01

At iterate  258    f=  1.93037D+05    |proj g|=  8.54196D-01

At iterate  259    f=  1.93037D+05    |proj g|=  7.54569D-01

At iterate  260    f=  1.93037D+05    |proj g|=  8.68346D-01

At iterate  261    f=  1.93037D+05    |proj g|=  1.67840D+00

At iterate  262    f=  1.93037D+05    |proj g|=  1.54282D+00

At iterate  263    f=  1.93037D+05    |proj g|=  9.77690D-01

At iterate  264    f=  1.93037D+05    |proj g|=  5.75236D-01

At iterate  265    f=  1.93037D+05    |proj g|=  3.01509D+00

At iterate  266    f=  1.93037D+05    |proj g|=  9.10286D-01

At iterate  267    f=  1.93037D+05    |proj g|=  9.69431D-01

At iterate  268    f=  1.93037D+05    |proj g|=  1.48421D+00

At iterate  269    f=  1.93037D+05    |proj g|=  3.21265D+00

At iterate  270    f=  1.93037D+05    |proj g|=  1.01990D+00

At iterate  271    f=  1.93037D+05    |proj g|=  7.08859D-01

At iterate  272    f=  1.93037D+05    |proj g|=  3.48223D+00

At iterate  273    f=  1.93037D+05    |proj g|=  6.37561D-01

At iterate  274    f=  1.93037D+05    |proj g|=  6.67402D-01

At iterate  275    f=  1.93037D+05    |proj g|=  8.33630D-01

At iterate  276    f=  1.93037D+05    |proj g|=  1.56916D+00

At iterate  277    f=  1.93037D+05    |proj g|=  1.76594D+00

At iterate  278    f=  1.93037D+05    |proj g|=  2.55126D+00

At iterate  279    f=  1.93037D+05    |proj g|=  1.35645D+00

At iterate  280    f=  1.93037D+05    |proj g|=  1.20872D+00

At iterate  281    f=  1.93037D+05    |proj g|=  1.21802D+00

At iterate  282    f=  1.93037D+05    |proj g|=  1.68793D+00

At iterate  283    f=  1.93037D+05    |proj g|=  8.41911D-01

At iterate  284    f=  1.93037D+05    |proj g|=  7.85074D-01

At iterate  285    f=  1.93037D+05    |proj g|=  2.01738D+00

At iterate  286    f=  1.93037D+05    |proj g|=  4.83457D-01

At iterate  287    f=  1.93037D+05    |proj g|=  4.45394D-01

At iterate  288    f=  1.93037D+05    |proj g|=  5.36082D-01

At iterate  289    f=  1.93037D+05    |proj g|=  8.00312D-01

At iterate  290    f=  1.93037D+05    |proj g|=  8.96623D-01

At iterate  291    f=  1.93037D+05    |proj g|=  3.19932D+00

At iterate  292    f=  1.93037D+05    |proj g|=  7.21752D-01

At iterate  293    f=  1.93037D+05    |proj g|=  5.80970D-01

At iterate  294    f=  1.93037D+05    |proj g|=  3.76884D-01

At iterate  295    f=  1.93037D+05    |proj g|=  8.33702D-01

At iterate  296    f=  1.93037D+05    |proj g|=  4.17334D-01

At iterate  297    f=  1.93037D+05    |proj g|=  5.89530D-01

At iterate  298    f=  1.93037D+05    |proj g|=  2.14663D+00

At iterate  299    f=  1.93037D+05    |proj g|=  9.68268D-01

At iterate  300    f=  1.93037D+05    |proj g|=  5.44157D-01

At iterate  301    f=  1.93037D+05    |proj g|=  5.59943D-01

At iterate  302    f=  1.93037D+05    |proj g|=  3.14953D+00

At iterate  303    f=  1.93037D+05    |proj g|=  1.29824D+00

At iterate  304    f=  1.93037D+05    |proj g|=  7.37001D-01

At iterate  305    f=  1.93037D+05    |proj g|=  1.53555D+00

At iterate  306    f=  1.93037D+05    |proj g|=  3.94012D+00

At iterate  307    f=  1.93037D+05    |proj g|=  1.43969D+00

At iterate  308    f=  1.93037D+05    |proj g|=  1.01419D+00

At iterate  309    f=  1.93037D+05    |proj g|=  1.67257D+00

At iterate  310    f=  1.93037D+05    |proj g|=  3.46561D+00

At iterate  311    f=  1.93037D+05    |proj g|=  4.09545D+00

At iterate  312    f=  1.93037D+05    |proj g|=  1.74045D+00

At iterate  313    f=  1.93036D+05    |proj g|=  1.06723D+00

At iterate  314    f=  1.93036D+05    |proj g|=  1.25377D+00

At iterate  315    f=  1.93036D+05    |proj g|=  1.10494D+00

At iterate  316    f=  1.93036D+05    |proj g|=  2.04667D+00

At iterate  317    f=  1.93036D+05    |proj g|=  6.29319D+00

At iterate  318    f=  1.93036D+05    |proj g|=  1.60806D+00

At iterate  319    f=  1.93036D+05    |proj g|=  1.19376D+00

At iterate  320    f=  1.93036D+05    |proj g|=  1.33432D+00

At iterate  321    f=  1.93036D+05    |proj g|=  2.68356D+00

At iterate  322    f=  1.93036D+05    |proj g|=  2.33374D+00

At iterate  323    f=  1.93036D+05    |proj g|=  2.48260D+00

At iterate  324    f=  1.93036D+05    |proj g|=  1.80438D+00

At iterate  325    f=  1.93036D+05    |proj g|=  5.90203D+00

At iterate  326    f=  1.93036D+05    |proj g|=  1.96976D+00

At iterate  327    f=  1.93036D+05    |proj g|=  1.11663D+00

At iterate  328    f=  1.93036D+05    |proj g|=  1.27817D+00

At iterate  329    f=  1.93036D+05    |proj g|=  4.11757D+00

At iterate  330    f=  1.93036D+05    |proj g|=  1.56372D+00

At iterate  331    f=  1.93036D+05    |proj g|=  1.14419D+00

At iterate  332    f=  1.93036D+05    |proj g|=  3.29994D+00

At iterate  333    f=  1.93036D+05    |proj g|=  1.31183D+00

At iterate  334    f=  1.93036D+05    |proj g|=  8.60794D-01

At iterate  335    f=  1.93036D+05    |proj g|=  8.41777D-01

At iterate  336    f=  1.93036D+05    |proj g|=  1.12593D+00

At iterate  337    f=  1.93036D+05    |proj g|=  1.07449D+00

At iterate  338    f=  1.93036D+05    |proj g|=  1.43008D+00

At iterate  339    f=  1.93036D+05    |proj g|=  2.18248D+00

At iterate  340    f=  1.93036D+05    |proj g|=  4.84596D+00

At iterate  341    f=  1.93036D+05    |proj g|=  1.99628D+00

At iterate  342    f=  1.93036D+05    |proj g|=  7.51401D-01

At iterate  343    f=  1.93036D+05    |proj g|=  7.39074D-01

At iterate  344    f=  1.93036D+05    |proj g|=  9.63709D-01

At iterate  345    f=  1.93036D+05    |proj g|=  1.09962D+00

At iterate  346    f=  1.93036D+05    |proj g|=  1.35541D+00

At iterate  347    f=  1.93036D+05    |proj g|=  4.30103D+00

At iterate  348    f=  1.93036D+05    |proj g|=  1.18865D+00

At iterate  349    f=  1.93036D+05    |proj g|=  1.04586D+00

At iterate  350    f=  1.93036D+05    |proj g|=  1.00037D+00

At iterate  351    f=  1.93036D+05    |proj g|=  3.06046D+00

At iterate  352    f=  1.93036D+05    |proj g|=  9.48786D-01

At iterate  353    f=  1.93036D+05    |proj g|=  1.10247D+00

At iterate  354    f=  1.93036D+05    |proj g|=  1.10289D+00

At iterate  355    f=  1.93036D+05    |proj g|=  1.90079D+00

At iterate  356    f=  1.93036D+05    |proj g|=  5.74234D-01

At iterate  357    f=  1.93036D+05    |proj g|=  7.75395D-01

At iterate  358    f=  1.93036D+05    |proj g|=  1.12381D+00

At iterate  359    f=  1.93036D+05    |proj g|=  2.58030D+00

At iterate  360    f=  1.93036D+05    |proj g|=  1.25043D+00

At iterate  361    f=  1.93036D+05    |proj g|=  6.42103D-01

At iterate  362    f=  1.93036D+05    |proj g|=  9.00524D-01

At iterate  363    f=  1.93036D+05    |proj g|=  1.70427D+00

At iterate  364    f=  1.93036D+05    |proj g|=  9.21457D-01

At iterate  365    f=  1.93036D+05    |proj g|=  8.34230D-01

At iterate  366    f=  1.93036D+05    |proj g|=  1.08337D+00

At iterate  367    f=  1.93036D+05    |proj g|=  4.02840D+00

At iterate  368    f=  1.93036D+05    |proj g|=  1.02002D+00

At iterate  369    f=  1.93036D+05    |proj g|=  9.39545D-01

At iterate  370    f=  1.93036D+05    |proj g|=  1.07251D+00

At iterate  371    f=  1.93036D+05    |proj g|=  1.35854D+00

At iterate  372    f=  1.93036D+05    |proj g|=  9.44575D-01

At iterate  373    f=  1.93036D+05    |proj g|=  6.47106D-01

At iterate  374    f=  1.93036D+05    |proj g|=  8.00575D-01

At iterate  375    f=  1.93036D+05    |proj g|=  1.90981D+00

At iterate  376    f=  1.93036D+05    |proj g|=  7.05791D-01

At iterate  377    f=  1.93036D+05    |proj g|=  5.43095D-01

At iterate  378    f=  1.93036D+05    |proj g|=  9.44828D-01

At iterate  379    f=  1.93036D+05    |proj g|=  1.07433D+00

At iterate  380    f=  1.93036D+05    |proj g|=  6.42839D-01

At iterate  381    f=  1.93036D+05    |proj g|=  5.60929D-01

At iterate  382    f=  1.93036D+05    |proj g|=  2.09894D+00

At iterate  383    f=  1.93036D+05    |proj g|=  1.18373D+00

At iterate  384    f=  1.93036D+05    |proj g|=  7.00341D-01

At iterate  385    f=  1.93036D+05    |proj g|=  5.24188D-01

At iterate  386    f=  1.93036D+05    |proj g|=  4.47493D-01

At iterate  387    f=  1.93036D+05    |proj g|=  2.26734D+00

At iterate  388    f=  1.93036D+05    |proj g|=  6.87859D-01

At iterate  389    f=  1.93036D+05    |proj g|=  6.35679D-01

At iterate  390    f=  1.93036D+05    |proj g|=  1.13501D+00

At iterate  391    f=  1.93036D+05    |proj g|=  1.70330D+00

At iterate  392    f=  1.93036D+05    |proj g|=  5.83200D-01

At iterate  393    f=  1.93036D+05    |proj g|=  4.20297D-01

At iterate  394    f=  1.93036D+05    |proj g|=  5.51317D-01

At iterate  395    f=  1.93036D+05    |proj g|=  2.82475D+00

At iterate  396    f=  1.93036D+05    |proj g|=  7.39931D-01

At iterate  397    f=  1.93036D+05    |proj g|=  4.40977D-01

At iterate  398    f=  1.93036D+05    |proj g|=  6.07737D-01

At iterate  399    f=  1.93036D+05    |proj g|=  9.88340D-01

At iterate  400    f=  1.93036D+05    |proj g|=  7.66129D-01

At iterate  401    f=  1.93036D+05    |proj g|=  5.22905D-01

At iterate  402    f=  1.93036D+05    |proj g|=  5.94844D-01

At iterate  403    f=  1.93036D+05    |proj g|=  8.99649D-01

At iterate  404    f=  1.93036D+05    |proj g|=  2.03041D+00

At iterate  405    f=  1.93036D+05    |proj g|=  9.42857D-01

At iterate  406    f=  1.93036D+05    |proj g|=  5.06628D-01

At iterate  407    f=  1.93036D+05    |proj g|=  6.81426D-01

At iterate  408    f=  1.93036D+05    |proj g|=  1.20838D+00

At iterate  409    f=  1.93036D+05    |proj g|=  1.02977D+00

At iterate  410    f=  1.93036D+05    |proj g|=  9.86289D-01

At iterate  411    f=  1.93036D+05    |proj g|=  8.32618D-01

At iterate  412    f=  1.93036D+05    |proj g|=  9.09279D-01

At iterate  413    f=  1.93036D+05    |proj g|=  7.98327D-01

At iterate  414    f=  1.93036D+05    |proj g|=  9.63746D-01

At iterate  415    f=  1.93036D+05    |proj g|=  8.72504D-01

At iterate  416    f=  1.93036D+05    |proj g|=  4.92164D-01

At iterate  417    f=  1.93036D+05    |proj g|=  4.61966D-01

At iterate  418    f=  1.93036D+05    |proj g|=  9.51463D-01

At iterate  419    f=  1.93036D+05    |proj g|=  7.19026D-01

At iterate  420    f=  1.93036D+05    |proj g|=  1.29192D+00

At iterate  421    f=  1.93036D+05    |proj g|=  8.43750D-01

At iterate  422    f=  1.93036D+05    |proj g|=  4.56881D-01

At iterate  423    f=  1.93036D+05    |proj g|=  9.85883D-01

At iterate  424    f=  1.93036D+05    |proj g|=  8.88185D-01

At iterate  425    f=  1.93036D+05    |proj g|=  2.45191D+00

At iterate  426    f=  1.93036D+05    |proj g|=  5.38540D-01

At iterate  427    f=  1.93036D+05    |proj g|=  4.83322D-01

At iterate  428    f=  1.93036D+05    |proj g|=  6.00680D-01

At iterate  429    f=  1.93036D+05    |proj g|=  1.22307D+00

At iterate  430    f=  1.93036D+05    |proj g|=  5.76839D-01

At iterate  431    f=  1.93036D+05    |proj g|=  5.86888D-01

At iterate  432    f=  1.93036D+05    |proj g|=  8.32599D-01

At iterate  433    f=  1.93036D+05    |proj g|=  7.08374D-01

At iterate  434    f=  1.93036D+05    |proj g|=  6.70315D-01

At iterate  435    f=  1.93036D+05    |proj g|=  1.98157D+00

At iterate  436    f=  1.93036D+05    |proj g|=  4.44098D-01

At iterate  437    f=  1.93036D+05    |proj g|=  3.67654D-01

At iterate  438    f=  1.93036D+05    |proj g|=  6.24298D-01

At iterate  439    f=  1.93036D+05    |proj g|=  6.80553D-01

At iterate  440    f=  1.93036D+05    |proj g|=  4.23504D-01

At iterate  441    f=  1.93036D+05    |proj g|=  2.88492D-01

At iterate  442    f=  1.93036D+05    |proj g|=  5.36020D-01

At iterate  443    f=  1.93036D+05    |proj g|=  2.47898D+00

At iterate  444    f=  1.93036D+05    |proj g|=  7.76207D-01

At iterate  445    f=  1.93036D+05    |proj g|=  3.71259D-01

At iterate  446    f=  1.93036D+05    |proj g|=  4.16259D-01

At iterate  447    f=  1.93036D+05    |proj g|=  5.15393D-01

At iterate  448    f=  1.93036D+05    |proj g|=  6.02433D-01

At iterate  449    f=  1.93036D+05    |proj g|=  3.34125D-01

At iterate  450    f=  1.93036D+05    |proj g|=  4.53898D-01

At iterate  451    f=  1.93036D+05    |proj g|=  6.02057D-01

At iterate  452    f=  1.93036D+05    |proj g|=  3.28701D-01

At iterate  453    f=  1.93036D+05    |proj g|=  3.42141D-01

At iterate  454    f=  1.93036D+05    |proj g|=  2.23107D-01

At iterate  455    f=  1.93036D+05    |proj g|=  1.54289D-01

           * * *

Tit   = total number of iterations
Tnf   = total number of function evaluations
Tnint = total number of segments explored during Cauchy searches
Skip  = number of BFGS updates skipped
Nact  = number of active bounds at final generalized Cauchy point
Projg = norm of the final projected gradient
F     = final function value

           * * *

   N    Tit     Tnf  Tnint  Skip  Nact     Projg        F
   62    455    479    515     0     1   1.543D-01   1.930D+05
  F =   193035.81751371632     

CONVERGENCE: REL_REDUCTION_OF_F_<=_FACTR*EPSMCH             

 Cauchy                time 8.955E-04 seconds.
 Subspace minimization time 2.037E-03 seconds.
 Line search           time 6.090E+03 seconds.

 Total User time 6.104E+03 seconds.

-1.9303581751371632e+05
```
