## Supplementary material for "Modeling site-and-branch-heterogeneity with GFmix": GFP.params

```
5.1339999999999997e-01
8 9 5.1821300000000003e-01 4.8044100000000001e-01
10 11 5.2835399999999999e-01 4.8860700000000001e-01
12 13 3.9824100000000001e-01 4.1685699999999998e-01
14 15 4.2496699999999998e-01 4.0566300000000000e-01
4 5 4.1198899999999999e-01 4.2107099999999997e-01
6 7 4.3326900000000002e-01 4.3963900000000000e-01
16 17 1.2042000000000001e-02 7.1799999999999998e-03
18 19 8.7320000000000002e-03 4.1580000000000002e-03
2 3 4.9398500000000001e-01 5.2028700000000005e-01
20 21 1.9999999999999999e-06 9.2010000000000008e-03
22 23 5.2196600000000004e-01 4.5478800000000003e-01
0 1 4.8988900000000002e-01 5.2138399999999996e-01
24 27 4.9940000000000002e-03 1.9999999999999999e-06
25 28 4.9159900000000001e-01 5.2736799999999995e-01
26 29 2.2484100000000001e-01 2.2484100000000001e-01
5.6000000000000001e-02 5.1499999999999997e-02 8.1299999999999997e-02 7.2200000000000000e-02 5.5700000000000000e-02 3.3099999999999997e-02 5.8999999999999997e-02 2.6400000000000000e-02 3.0800000000000001e-02 3.7699999999999997e-02 3.0300000000000001e-02 8.0900000000000000e-02 2.6300000000000000e-02 5.7900000000000000e-02 3.7100000000000001e-02 5.8700000000000002e-02 5.6099999999999997e-02 3.5000000000000003e-02 5.4500000000000000e-02 5.9600000000000000e-02 
1.1937123074354659e+00 9.1786372451964637e-01 
1.1404272390391526e+00 9.1769788895796700e-01 
1.0866390064989517e+00 8.7816060302536569e-01 
1.0799575690357011e+00 9.0012186940323513e-01 
1.4632977140459244e-01 2.3209900424045005e+00 
1.5450481068146923e-01 2.4992969097942774e+00 
1.6217768969302454e-01 2.2208899127520336e+00 
1.4064848774426236e-01 2.2122018489079203e+00 
1.0515776862849955e+00 8.8474535625944595e-01 
1.0594632814017462e+00 8.7254345886645057e-01 
1.0794126225466769e+00 8.7291736996246605e-01 
1.1273586768582471e+00 1.0519892531859907e+00 
1.6567717032959312e-01 2.3392990298135516e+00 
1.6194181472557767e-01 2.2315138497046112e+00 
1.6000004509252169e-01 2.4155786693534305e+00 
1.2684955661206926e-01 2.3311603117332265e+00 
1.1882837935007737e+00 8.1358843157650895e-01 
4.1328402756638893e-01 8.3617485859290817e+00 
1.0000000000000000e-02 1.0294920035679763e+01 
4.6912243976185311e+00 1.3570637490643487e+00 
1.0036238132687871e+00 9.8631694416076032e-01 
1.3871772649256133e+00 8.8069306058114449e+00 
9.4159631531634491e-01 1.0149843567540984e+00 
9.2061878742681374e-02 2.1804431322201538e+00 
3.3320068629454669e+00 1.1247342214984435e-01 
1.1299122773851479e-01 2.2240723862188272e+00 
1.4672497803040554e+00 6.6497068249937830e-01 
9.9700843372018655e-01 1.0080105001676893e+00 
1.1070738861469585e+00 1.1245596605963419e+00 
1.2460301123447319e+00 6.8794143736537194e-01 
1.1004829277443109e+00 9.6886541785031732e-01 
```
