## Supplementary material for "Modeling site-and-branch-heterogeneity with GFmix": GFP.txt

```
Alignment	Mixture	+F	Tree	Method	G	F	Likelihood	Runtime	NewGFmixInfo
Simulations/057.phy	bin/C20.aafreq.dat	FALSE	Simulations/057_iqtree/057_iqtree.treefile	GFP	GARP	FYMINK	-193035.817513716	6107.37145328522	           * * *;;   N    Tit     Tnf  Tnint  Skip  Nact     Projg        F;   62    455    479    515     0     1   1.543D-01   1.930D+05;  F =   193035.81751371632     ;;CONVERGENCE: REL_REDUCTION_OF_F_<=_FACTR*EPSMCH             ;; Cauchy                time 8.955E-04 seconds.; Subspace minimization time 2.037E-03 seconds.; Line search           time 6.090E+03 seconds.;; Total User time 6.104E+03 seconds.;;-1.9303581751371632e+05
```
