## Supplementary material for "Modeling site-and-branch-heterogeneity with GFmix": OGF.params

```
5.1339999999999997e-01
8 9 0.51821300000000003 0.48044100000000001
10 11 0.52835399999999999 0.48860700000000001
12 13 0.39824100000000001 0.41685699999999998
14 15 0.42496699999999998 0.40566300000000000
4 5 0.41198899999999999 0.42107099999999997
6 7 0.43326900000000002 0.43963900000000000
16 17 0.01204200000000000 0.00718000000000000
18 19 0.00873200000000000 0.00415800000000000
2 3 0.49398500000000001 0.52028700000000005
20 21 0.00000200000000000 0.00920100000000000
22 23 0.52196600000000004 0.45478800000000003
0 1 0.48988900000000002 0.52138399999999996
24 27 0.00499400000000000 0.00000200000000000
25 28 0.49159900000000001 0.52736799999999995
26 29 0.22484000000000001 0.22484000000000001
5.5994400559944008e-02 5.1494850514948502e-02 8.1291870812918707e-02 7.2192780721927807e-02 5.5694430556944306e-02 3.3096690330966898e-02 5.8994100589941006e-02 2.6397360263973602e-02 3.0796920307969204e-02 3.7696230376962299e-02 3.0296970302969704e-02 8.0891910808919110e-02 2.6297370262973702e-02 5.7894210578942104e-02 3.7096290370962903e-02 5.8694130586941312e-02 5.6094390560943903e-02 3.4996500349965008e-02 5.4494550544945508e-02 5.9594040595940409e-02
0.987601704765595
0.977915536613716
0.987114408434206
0.967542503863988
0.477368569018836
0.470914127423823
0.474719101123596
0.473921623907527
0.961508553654743
0.983915260886622
0.968494749124854
0.927184466019418
0.487496487777466
0.497574893009986
0.492512009042102
0.48950056753689
0.972661589533294
0.947418555915412
0.492497168742922
0.491009486054085
0.474117482907772
0.474321091881244
0.959884281581485
0.491753380052382
0.977277141192464
0.474218859464761
0.689921214842634
0.982758620689655
0.980021336436815
0.686353467561521
0.688134142862964
```
