## Supplementary material for "Modeling site-and-branch-heterogeneity with GFmix": 058.phy.utreec

```
8 9 0.480072 0.511487
10 11 0.493045 0.499492
12 13 0.427606 0.440009
14 15 0.437522 0.435657
4 5 0.419692 0.430099
6 7 0.436099 0.444202
16 17 0.005865 0.000002
18 19 0.003812 0.000002
2 3 0.489466 0.496574
20 21 0.009121 0.009535
22 23 0.555288 0.449477
0 1 0.530865 0.489503
24 27 0.006495 0.002531
25 28 0.461951 0.551276
26 29 0.203349 0.203349
```
