## Supplementary material for "Modeling site-and-branch-heterogeneity with GFmix": 058.phy.utreecu

```
14 15 0.4375218789 0.4356573215
12 13 0.4276057685 0.4400088124
10 11 0.4930447266 0.4994918012
8 9 0.4800716147 0.5114868831
16 17 0.0000021568 0.0038115575
18 19 0.0000024346 0.0058652561
6 7 0.4360985495 0.4442021881
4 5 0.4196919900 0.4300987916
20 21 0.4494773650 0.5552880615
22 23 0.0095351626 0.0091214503
24 25 0.4066976877 0.4619509692
2 3 0.4894660068 0.4965743487
26 27 0.5512757413 0.0064947154
1 28 0.4895030079 0.0025314150
0 29 0.5308650049 0.0000000000
```
