## Supplementary material for "Modeling site-and-branch-heterogeneity with GFmix": C20pi1.nwk

```
((((A1:0.5[&model=LG+F{0.0966463599695795/0.0192689137554853/0.0705116182212356/0.0327525382883643/0.0129562091647181/0.0167825622824267/0.0183193778670391/0.0411172288736818/0.0107232598023731/0.00872443969092148/0.011201082373997/0.0196214370330901/0.00782571826063954/0.00393465082598244/0.0212108890873888/0.315518762935128/0.269210776537037/0.00152066313657512/0.00430780521059502/0.0178454271176244}],A2:0.5[&model=LG+F{0.0966463599695795/0.0192689137554853/0.0705116182212356/0.0327525382883643/0.0129562091647181/0.0167825622824267/0.0183193778670391/0.0411172288736818/0.0107232598023731/0.00872443969092148/0.011201082373997/0.0196214370330901/0.00782571826063954/0.00393465082598244/0.0212108890873888/0.315518762935128/0.269210776537037/0.00152066313657512/0.00430780521059502/0.0178454271176244}]):0.001[&model=LG+F{0.0966463599695795/0.0192689137554853/0.0705116182212356/0.0327525382883643/0.0129562091647181/0.0167825622824267/0.0183193778670391/0.0411172288736818/0.0107232598023731/0.00872443969092148/0.011201082373997/0.0196214370330901/0.00782571826063954/0.00393465082598244/0.0212108890873888/0.315518762935128/0.269210776537037/0.00152066313657512/0.00430780521059502/0.0178454271176244}],(A3:0.5[&model=LG+F{0.0966463599695795/0.0192689137554853/0.0705116182212356/0.0327525382883643/0.0129562091647181/0.0167825622824267/0.0183193778670391/0.0411172288736818/0.0107232598023731/0.00872443969092148/0.011201082373997/0.0196214370330901/0.00782571826063954/0.00393465082598244/0.0212108890873888/0.315518762935128/0.269210776537037/0.00152066313657512/0.00430780521059502/0.0178454271176244}],A4:0.5[&model=LG+F{0.0966463599695795/0.0192689137554853/0.0705116182212356/0.0327525382883643/0.0129562091647181/0.0167825622824267/0.0183193778670391/0.0411172288736818/0.0107232598023731/0.00872443969092148/0.011201082373997/0.0196214370330901/0.00782571826063954/0.00393465082598244/0.0212108890873888/0.315518762935128/0.269210776537037/0.00152066313657512/0.00430780521059502/0.0178454271176244}]):0.001[&model=LG+F{0.0966463599695795/0.0192689137554853/0.0705116182212356/0.0327525382883643/0.0129562091647181/0.0167825622824267/0.0183193778670391/0.0411172288736818/0.0107232598023731/0.00872443969092148/0.011201082373997/0.0196214370330901/0.00782571826063954/0.00393465082598244/0.0212108890873888/0.315518762935128/0.269210776537037/0.00152066313657512/0.00430780521059502/0.0178454271176244}]):0.5[&model=LG+F{0.0966463599695795/0.0192689137554853/0.0705116182212356/0.0327525382883643/0.0129562091647181/0.0167825622824267/0.0183193778670391/0.0411172288736818/0.0107232598023731/0.00872443969092148/0.011201082373997/0.0196214370330901/0.00782571826063954/0.00393465082598244/0.0212108890873888/0.315518762935128/0.269210776537037/0.00152066313657512/0.00430780521059502/0.0178454271176244}],((B1:0.5[&model=LG+F{0.0131966151376858/0.00263108138819133/0.169605755192676/0.0324000642700172/0.0128167779222713/0.0166019528556469/0.0181222296437911/0.00561436814738717/0.0106078589610995/0.0209854094933544/0.0110805393345709/0.0471966000769012/0.0188236618163608/0.00946424775937507/0.00289624917174858/0.312123234770058/0.266313602481307/0.00150429816841352/0.010361818015203/0.0176533794250184}],B2:0.5[&model=LG+F{0.0131966151376858/0.00263108138819133/0.169605755192676/0.0324000642700172/0.0128167779222713/0.0166019528556469/0.0181222296437911/0.00561436814738717/0.0106078589610995/0.0209854094933544/0.0110805393345709/0.0471966000769012/0.0188236618163608/0.00946424775937507/0.00289624917174858/0.312123234770058/0.266313602481307/0.00150429816841352/0.010361818015203/0.0176533794250184}]):0.001[&model=LG+F{0.0131966151376858/0.00263108138819133/0.169605755192676/0.0324000642700172/0.0128167779222713/0.0166019528556469/0.0181222296437911/0.00561436814738717/0.0106078589610995/0.0209854094933544/0.0110805393345709/0.0471966000769012/0.0188236618163608/0.00946424775937507/0.00289624917174858/0.312123234770058/0.266313602481307/0.00150429816841352/0.010361818015203/0.0176533794250184}],(B3:0.5[&model=LG+F{0.0131966151376858/0.00263108138819133/0.169605755192676/0.0324000642700172/0.0128167779222713/0.0166019528556469/0.0181222296437911/0.00561436814738717/0.0106078589610995/0.0209854094933544/0.0110805393345709/0.0471966000769012/0.0188236618163608/0.00946424775937507/0.00289624917174858/0.312123234770058/0.266313602481307/0.00150429816841352/0.010361818015203/0.0176533794250184}],B4:0.5[&model=LG+F{0.0131966151376858/0.00263108138819133/0.169605755192676/0.0324000642700172/0.0128167779222713/0.0166019528556469/0.0181222296437911/0.00561436814738717/0.0106078589610995/0.0209854094933544/0.0110805393345709/0.0471966000769012/0.0188236618163608/0.00946424775937507/0.00289624917174858/0.312123234770058/0.266313602481307/0.00150429816841352/0.010361818015203/0.0176533794250184}]):0.001[&model=LG+F{0.0131966151376858/0.00263108138819133/0.169605755192676/0.0324000642700172/0.0128167779222713/0.0166019528556469/0.0181222296437911/0.00561436814738717/0.0106078589610995/0.0209854094933544/0.0110805393345709/0.0471966000769012/0.0188236618163608/0.00946424775937507/0.00289624917174858/0.312123234770058/0.266313602481307/0.00150429816841352/0.010361818015203/0.0176533794250184}]):0.5[&model=LG+F{0.0131966151376858/0.00263108138819133/0.169605755192676/0.0324000642700172/0.0128167779222713/0.0166019528556469/0.0181222296437911/0.00561436814738717/0.0106078589610995/0.0209854094933544/0.0110805393345709/0.0471966000769012/0.0188236618163608/0.00946424775937507/0.00289624917174858/0.312123234770058/0.266313602481307/0.00150429816841352/0.010361818015203/0.0176533794250184}]):0.25[&model=LG+F{0.0966463599695795/0.0192689137554853/0.0705116182212356/0.0327525382883643/0.0129562091647181/0.0167825622824267/0.0183193778670391/0.0411172288736818/0.0107232598023731/0.00872443969092148/0.011201082373997/0.0196214370330901/0.00782571826063954/0.00393465082598244/0.0212108890873888/0.315518762935128/0.269210776537037/0.00152066313657512/0.00430780521059502/0.0178454271176244}],(((C1:0.5[&model=LG+F{0.0966463599695795/0.0192689137554853/0.0705116182212356/0.0327525382883643/0.0129562091647181/0.0167825622824267/0.0183193778670391/0.0411172288736818/0.0107232598023731/0.00872443969092148/0.011201082373997/0.0196214370330901/0.00782571826063954/0.00393465082598244/0.0212108890873888/0.315518762935128/0.269210776537037/0.00152066313657512/0.00430780521059502/0.0178454271176244}],C2:0.5[&model=LG+F{0.0966463599695795/0.0192689137554853/0.0705116182212356/0.0327525382883643/0.0129562091647181/0.0167825622824267/0.0183193778670391/0.0411172288736818/0.0107232598023731/0.00872443969092148/0.011201082373997/0.0196214370330901/0.00782571826063954/0.00393465082598244/0.0212108890873888/0.315518762935128/0.269210776537037/0.00152066313657512/0.00430780521059502/0.0178454271176244}]):0.001[&model=LG+F{0.0966463599695795/0.0192689137554853/0.0705116182212356/0.0327525382883643/0.0129562091647181/0.0167825622824267/0.0183193778670391/0.0411172288736818/0.0107232598023731/0.00872443969092148/0.011201082373997/0.0196214370330901/0.00782571826063954/0.00393465082598244/0.0212108890873888/0.315518762935128/0.269210776537037/0.00152066313657512/0.00430780521059502/0.0178454271176244}],(C3:0.5[&model=LG+F{0.0966463599695795/0.0192689137554853/0.0705116182212356/0.0327525382883643/0.0129562091647181/0.0167825622824267/0.0183193778670391/0.0411172288736818/0.0107232598023731/0.00872443969092148/0.011201082373997/0.0196214370330901/0.00782571826063954/0.00393465082598244/0.0212108890873888/0.315518762935128/0.269210776537037/0.00152066313657512/0.00430780521059502/0.0178454271176244}],C4:0.5[&model=LG+F{0.0966463599695795/0.0192689137554853/0.0705116182212356/0.0327525382883643/0.0129562091647181/0.0167825622824267/0.0183193778670391/0.0411172288736818/0.0107232598023731/0.00872443969092148/0.011201082373997/0.0196214370330901/0.00782571826063954/0.00393465082598244/0.0212108890873888/0.315518762935128/0.269210776537037/0.00152066313657512/0.00430780521059502/0.0178454271176244}]):0.001[&model=LG+F{0.0966463599695795/0.0192689137554853/0.0705116182212356/0.0327525382883643/0.0129562091647181/0.0167825622824267/0.0183193778670391/0.0411172288736818/0.0107232598023731/0.00872443969092148/0.011201082373997/0.0196214370330901/0.00782571826063954/0.00393465082598244/0.0212108890873888/0.315518762935128/0.269210776537037/0.00152066313657512/0.00430780521059502/0.0178454271176244}]):0.5[&model=LG+F{0.0966463599695795/0.0192689137554853/0.0705116182212356/0.0327525382883643/0.0129562091647181/0.0167825622824267/0.0183193778670391/0.0411172288736818/0.0107232598023731/0.00872443969092148/0.011201082373997/0.0196214370330901/0.00782571826063954/0.00393465082598244/0.0212108890873888/0.315518762935128/0.269210776537037/0.00152066313657512/0.00430780521059502/0.0178454271176244}],((D1:0.5[&model=LG+F{0.0131966151376858/0.00263108138819133/0.169605755192676/0.0324000642700172/0.0128167779222713/0.0166019528556469/0.0181222296437911/0.00561436814738717/0.0106078589610995/0.0209854094933544/0.0110805393345709/0.0471966000769012/0.0188236618163608/0.00946424775937507/0.00289624917174858/0.312123234770058/0.266313602481307/0.00150429816841352/0.010361818015203/0.0176533794250184}],D2:0.5[&model=LG+F{0.0131966151376858/0.00263108138819133/0.169605755192676/0.0324000642700172/0.0128167779222713/0.0166019528556469/0.0181222296437911/0.00561436814738717/0.0106078589610995/0.0209854094933544/0.0110805393345709/0.0471966000769012/0.0188236618163608/0.00946424775937507/0.00289624917174858/0.312123234770058/0.266313602481307/0.00150429816841352/0.010361818015203/0.0176533794250184}]):0.001[&model=LG+F{0.0131966151376858/0.00263108138819133/0.169605755192676/0.0324000642700172/0.0128167779222713/0.0166019528556469/0.0181222296437911/0.00561436814738717/0.0106078589610995/0.0209854094933544/0.0110805393345709/0.0471966000769012/0.0188236618163608/0.00946424775937507/0.00289624917174858/0.312123234770058/0.266313602481307/0.00150429816841352/0.010361818015203/0.0176533794250184}],(D3:0.5[&model=LG+F{0.0131966151376858/0.00263108138819133/0.169605755192676/0.0324000642700172/0.0128167779222713/0.0166019528556469/0.0181222296437911/0.00561436814738717/0.0106078589610995/0.0209854094933544/0.0110805393345709/0.0471966000769012/0.0188236618163608/0.00946424775937507/0.00289624917174858/0.312123234770058/0.266313602481307/0.00150429816841352/0.010361818015203/0.0176533794250184}],D4:0.5[&model=LG+F{0.0131966151376858/0.00263108138819133/0.169605755192676/0.0324000642700172/0.0128167779222713/0.0166019528556469/0.0181222296437911/0.00561436814738717/0.0106078589610995/0.0209854094933544/0.0110805393345709/0.0471966000769012/0.0188236618163608/0.00946424775937507/0.00289624917174858/0.312123234770058/0.266313602481307/0.00150429816841352/0.010361818015203/0.0176533794250184}]):0.001[&model=LG+F{0.0131966151376858/0.00263108138819133/0.169605755192676/0.0324000642700172/0.0128167779222713/0.0166019528556469/0.0181222296437911/0.00561436814738717/0.0106078589610995/0.0209854094933544/0.0110805393345709/0.0471966000769012/0.0188236618163608/0.00946424775937507/0.00289624917174858/0.312123234770058/0.266313602481307/0.00150429816841352/0.010361818015203/0.0176533794250184}]):0.5[&model=LG+F{0.0131966151376858/0.00263108138819133/0.169605755192676/0.0324000642700172/0.0128167779222713/0.0166019528556469/0.0181222296437911/0.00561436814738717/0.0106078589610995/0.0209854094933544/0.0110805393345709/0.0471966000769012/0.0188236618163608/0.00946424775937507/0.00289624917174858/0.312123234770058/0.266313602481307/0.00150429816841352/0.010361818015203/0.0176533794250184}]):0.25[&model=LG+F{0.0966463599695795/0.0192689137554853/0.0705116182212356/0.0327525382883643/0.0129562091647181/0.0167825622824267/0.0183193778670391/0.0411172288736818/0.0107232598023731/0.00872443969092148/0.011201082373997/0.0196214370330901/0.00782571826063954/0.00393465082598244/0.0212108890873888/0.315518762935128/0.269210776537037/0.00152066313657512/0.00430780521059502/0.0178454271176244}]);
```
