## Supplementary material for "Modeling site-and-branch-heterogeneity with GFmix": C20pi2.nwk

```
((((A1:0.5[&model=LG+F{0.226680333527278/0.0056771754229691/0.00682283688978477/0.00312294020866923/0.0343967258675603/0.00631808387697894/0.00699042741911279/0.021741303017583/0.00240632161162809/0.102057782938095/0.0779131462556082/0.00375273561444667/0.0273778943867016/0.00995536451403995/0.0182839373945068/0.0490080858994656/0.110386748414695/0.0017523174917475/0.00428999182638919/0.281065703953145}],A2:0.5[&model=LG+F{0.226680333527278/0.0056771754229691/0.00682283688978477/0.00312294020866923/0.0343967258675603/0.00631808387697894/0.00699042741911279/0.021741303017583/0.00240632161162809/0.102057782938095/0.0779131462556082/0.00375273561444667/0.0273778943867016/0.00995536451403995/0.0182839373945068/0.0490080858994656/0.110386748414695/0.0017523174917475/0.00428999182638919/0.281065703953145}]):0.001[&model=LG+F{0.226680333527278/0.0056771754229691/0.00682283688978477/0.00312294020866923/0.0343967258675603/0.00631808387697894/0.00699042741911279/0.021741303017583/0.00240632161162809/0.102057782938095/0.0779131462556082/0.00375273561444667/0.0273778943867016/0.00995536451403995/0.0182839373945068/0.0490080858994656/0.110386748414695/0.0017523174917475/0.00428999182638919/0.281065703953145}],(A3:0.5[&model=LG+F{0.226680333527278/0.0056771754229691/0.00682283688978477/0.00312294020866923/0.0343967258675603/0.00631808387697894/0.00699042741911279/0.021741303017583/0.00240632161162809/0.102057782938095/0.0779131462556082/0.00375273561444667/0.0273778943867016/0.00995536451403995/0.0182839373945068/0.0490080858994656/0.110386748414695/0.0017523174917475/0.00428999182638919/0.281065703953145}],A4:0.5[&model=LG+F{0.226680333527278/0.0056771754229691/0.00682283688978477/0.00312294020866923/0.0343967258675603/0.00631808387697894/0.00699042741911279/0.021741303017583/0.00240632161162809/0.102057782938095/0.0779131462556082/0.00375273561444667/0.0273778943867016/0.00995536451403995/0.0182839373945068/0.0490080858994656/0.110386748414695/0.0017523174917475/0.00428999182638919/0.281065703953145}]):0.001[&model=LG+F{0.226680333527278/0.0056771754229691/0.00682283688978477/0.00312294020866923/0.0343967258675603/0.00631808387697894/0.00699042741911279/0.021741303017583/0.00240632161162809/0.102057782938095/0.0779131462556082/0.00375273561444667/0.0273778943867016/0.00995536451403995/0.0182839373945068/0.0490080858994656/0.110386748414695/0.0017523174917475/0.00428999182638919/0.281065703953145}]):0.5[&model=LG+F{0.226680333527278/0.0056771754229691/0.00682283688978477/0.00312294020866923/0.0343967258675603/0.00631808387697894/0.00699042741911279/0.021741303017583/0.00240632161162809/0.102057782938095/0.0779131462556082/0.00375273561444667/0.0273778943867016/0.00995536451403995/0.0182839373945068/0.0490080858994656/0.110386748414695/0.0017523174917475/0.00428999182638919/0.281065703953145}],((B1:0.5[&model=LG+F{0.0317319554440446/0.000794722130351914/0.0168248358382958/0.00316716377399043/0.0348838135963028/0.00640755347177387/0.00708941798663441/0.00304346675300086/0.00244039723071303/0.25167030543039/0.0790164645654658/0.00925409205547973/0.0675127642790512/0.0245495204362714/0.00255948576445153/0.0497020832683636/0.111949921339224/0.00177713184036828/0.0105789438312229/0.285045840199051}],B2:0.5[&model=LG+F{0.0317319554440446/0.000794722130351914/0.0168248358382958/0.00316716377399043/0.0348838135963028/0.00640755347177387/0.00708941798663441/0.00304346675300086/0.00244039723071303/0.25167030543039/0.0790164645654658/0.00925409205547973/0.0675127642790512/0.0245495204362714/0.00255948576445153/0.0497020832683636/0.111949921339224/0.00177713184036828/0.0105789438312229/0.285045840199051}]):0.001[&model=LG+F{0.0317319554440446/0.000794722130351914/0.0168248358382958/0.00316716377399043/0.0348838135963028/0.00640755347177387/0.00708941798663441/0.00304346675300086/0.00244039723071303/0.25167030543039/0.0790164645654658/0.00925409205547973/0.0675127642790512/0.0245495204362714/0.00255948576445153/0.0497020832683636/0.111949921339224/0.00177713184036828/0.0105789438312229/0.285045840199051}],(B3:0.5[&model=LG+F{0.0317319554440446/0.000794722130351914/0.0168248358382958/0.00316716377399043/0.0348838135963028/0.00640755347177387/0.00708941798663441/0.00304346675300086/0.00244039723071303/0.25167030543039/0.0790164645654658/0.00925409205547973/0.0675127642790512/0.0245495204362714/0.00255948576445153/0.0497020832683636/0.111949921339224/0.00177713184036828/0.0105789438312229/0.285045840199051}],B4:0.5[&model=LG+F{0.0317319554440446/0.000794722130351914/0.0168248358382958/0.00316716377399043/0.0348838135963028/0.00640755347177387/0.00708941798663441/0.00304346675300086/0.00244039723071303/0.25167030543039/0.0790164645654658/0.00925409205547973/0.0675127642790512/0.0245495204362714/0.00255948576445153/0.0497020832683636/0.111949921339224/0.00177713184036828/0.0105789438312229/0.285045840199051}]):0.001[&model=LG+F{0.0317319554440446/0.000794722130351914/0.0168248358382958/0.00316716377399043/0.0348838135963028/0.00640755347177387/0.00708941798663441/0.00304346675300086/0.00244039723071303/0.25167030543039/0.0790164645654658/0.00925409205547973/0.0675127642790512/0.0245495204362714/0.00255948576445153/0.0497020832683636/0.111949921339224/0.00177713184036828/0.0105789438312229/0.285045840199051}]):0.5[&model=LG+F{0.0317319554440446/0.000794722130351914/0.0168248358382958/0.00316716377399043/0.0348838135963028/0.00640755347177387/0.00708941798663441/0.00304346675300086/0.00244039723071303/0.25167030543039/0.0790164645654658/0.00925409205547973/0.0675127642790512/0.0245495204362714/0.00255948576445153/0.0497020832683636/0.111949921339224/0.00177713184036828/0.0105789438312229/0.285045840199051}]):0.25[&model=LG+F{0.226680333527278/0.0056771754229691/0.00682283688978477/0.00312294020866923/0.0343967258675603/0.00631808387697894/0.00699042741911279/0.021741303017583/0.00240632161162809/0.102057782938095/0.0779131462556082/0.00375273561444667/0.0273778943867016/0.00995536451403995/0.0182839373945068/0.0490080858994656/0.110386748414695/0.0017523174917475/0.00428999182638919/0.281065703953145}],(((C1:0.5[&model=LG+F{0.226680333527278/0.0056771754229691/0.00682283688978477/0.00312294020866923/0.0343967258675603/0.00631808387697894/0.00699042741911279/0.021741303017583/0.00240632161162809/0.102057782938095/0.0779131462556082/0.00375273561444667/0.0273778943867016/0.00995536451403995/0.0182839373945068/0.0490080858994656/0.110386748414695/0.0017523174917475/0.00428999182638919/0.281065703953145}],C2:0.5[&model=LG+F{0.226680333527278/0.0056771754229691/0.00682283688978477/0.00312294020866923/0.0343967258675603/0.00631808387697894/0.00699042741911279/0.021741303017583/0.00240632161162809/0.102057782938095/0.0779131462556082/0.00375273561444667/0.0273778943867016/0.00995536451403995/0.0182839373945068/0.0490080858994656/0.110386748414695/0.0017523174917475/0.00428999182638919/0.281065703953145}]):0.001[&model=LG+F{0.226680333527278/0.0056771754229691/0.00682283688978477/0.00312294020866923/0.0343967258675603/0.00631808387697894/0.00699042741911279/0.021741303017583/0.00240632161162809/0.102057782938095/0.0779131462556082/0.00375273561444667/0.0273778943867016/0.00995536451403995/0.0182839373945068/0.0490080858994656/0.110386748414695/0.0017523174917475/0.00428999182638919/0.281065703953145}],(C3:0.5[&model=LG+F{0.226680333527278/0.0056771754229691/0.00682283688978477/0.00312294020866923/0.0343967258675603/0.00631808387697894/0.00699042741911279/0.021741303017583/0.00240632161162809/0.102057782938095/0.0779131462556082/0.00375273561444667/0.0273778943867016/0.00995536451403995/0.0182839373945068/0.0490080858994656/0.110386748414695/0.0017523174917475/0.00428999182638919/0.281065703953145}],C4:0.5[&model=LG+F{0.226680333527278/0.0056771754229691/0.00682283688978477/0.00312294020866923/0.0343967258675603/0.00631808387697894/0.00699042741911279/0.021741303017583/0.00240632161162809/0.102057782938095/0.0779131462556082/0.00375273561444667/0.0273778943867016/0.00995536451403995/0.0182839373945068/0.0490080858994656/0.110386748414695/0.0017523174917475/0.00428999182638919/0.281065703953145}]):0.001[&model=LG+F{0.226680333527278/0.0056771754229691/0.00682283688978477/0.00312294020866923/0.0343967258675603/0.00631808387697894/0.00699042741911279/0.021741303017583/0.00240632161162809/0.102057782938095/0.0779131462556082/0.00375273561444667/0.0273778943867016/0.00995536451403995/0.0182839373945068/0.0490080858994656/0.110386748414695/0.0017523174917475/0.00428999182638919/0.281065703953145}]):0.5[&model=LG+F{0.226680333527278/0.0056771754229691/0.00682283688978477/0.00312294020866923/0.0343967258675603/0.00631808387697894/0.00699042741911279/0.021741303017583/0.00240632161162809/0.102057782938095/0.0779131462556082/0.00375273561444667/0.0273778943867016/0.00995536451403995/0.0182839373945068/0.0490080858994656/0.110386748414695/0.0017523174917475/0.00428999182638919/0.281065703953145}],((D1:0.5[&model=LG+F{0.0317319554440446/0.000794722130351914/0.0168248358382958/0.00316716377399043/0.0348838135963028/0.00640755347177387/0.00708941798663441/0.00304346675300086/0.00244039723071303/0.25167030543039/0.0790164645654658/0.00925409205547973/0.0675127642790512/0.0245495204362714/0.00255948576445153/0.0497020832683636/0.111949921339224/0.00177713184036828/0.0105789438312229/0.285045840199051}],D2:0.5[&model=LG+F{0.0317319554440446/0.000794722130351914/0.0168248358382958/0.00316716377399043/0.0348838135963028/0.00640755347177387/0.00708941798663441/0.00304346675300086/0.00244039723071303/0.25167030543039/0.0790164645654658/0.00925409205547973/0.0675127642790512/0.0245495204362714/0.00255948576445153/0.0497020832683636/0.111949921339224/0.00177713184036828/0.0105789438312229/0.285045840199051}]):0.001[&model=LG+F{0.0317319554440446/0.000794722130351914/0.0168248358382958/0.00316716377399043/0.0348838135963028/0.00640755347177387/0.00708941798663441/0.00304346675300086/0.00244039723071303/0.25167030543039/0.0790164645654658/0.00925409205547973/0.0675127642790512/0.0245495204362714/0.00255948576445153/0.0497020832683636/0.111949921339224/0.00177713184036828/0.0105789438312229/0.285045840199051}],(D3:0.5[&model=LG+F{0.0317319554440446/0.000794722130351914/0.0168248358382958/0.00316716377399043/0.0348838135963028/0.00640755347177387/0.00708941798663441/0.00304346675300086/0.00244039723071303/0.25167030543039/0.0790164645654658/0.00925409205547973/0.0675127642790512/0.0245495204362714/0.00255948576445153/0.0497020832683636/0.111949921339224/0.00177713184036828/0.0105789438312229/0.285045840199051}],D4:0.5[&model=LG+F{0.0317319554440446/0.000794722130351914/0.0168248358382958/0.00316716377399043/0.0348838135963028/0.00640755347177387/0.00708941798663441/0.00304346675300086/0.00244039723071303/0.25167030543039/0.0790164645654658/0.00925409205547973/0.0675127642790512/0.0245495204362714/0.00255948576445153/0.0497020832683636/0.111949921339224/0.00177713184036828/0.0105789438312229/0.285045840199051}]):0.001[&model=LG+F{0.0317319554440446/0.000794722130351914/0.0168248358382958/0.00316716377399043/0.0348838135963028/0.00640755347177387/0.00708941798663441/0.00304346675300086/0.00244039723071303/0.25167030543039/0.0790164645654658/0.00925409205547973/0.0675127642790512/0.0245495204362714/0.00255948576445153/0.0497020832683636/0.111949921339224/0.00177713184036828/0.0105789438312229/0.285045840199051}]):0.5[&model=LG+F{0.0317319554440446/0.000794722130351914/0.0168248358382958/0.00316716377399043/0.0348838135963028/0.00640755347177387/0.00708941798663441/0.00304346675300086/0.00244039723071303/0.25167030543039/0.0790164645654658/0.00925409205547973/0.0675127642790512/0.0245495204362714/0.00255948576445153/0.0497020832683636/0.111949921339224/0.00177713184036828/0.0105789438312229/0.285045840199051}]):0.25[&model=LG+F{0.226680333527278/0.0056771754229691/0.00682283688978477/0.00312294020866923/0.0343967258675603/0.00631808387697894/0.00699042741911279/0.021741303017583/0.00240632161162809/0.102057782938095/0.0779131462556082/0.00375273561444667/0.0273778943867016/0.00995536451403995/0.0182839373945068/0.0490080858994656/0.110386748414695/0.0017523174917475/0.00428999182638919/0.281065703953145}]);
```
