## Supplementary material for "Modeling site-and-branch-heterogeneity with GFmix": C20pi3.nwk

```
((((A1:0.5[&model=LG+F{0.0249007715583698/0.00175928711759423/0.00119382191444209/0.000572777363780048/0.00502493947103267/0.00128560434937864/0.00151613887793019/0.00134550823035339/0.00118316309695914/0.367689661937213/0.130412385918086/0.00127102957396567/0.0196354924036763/0.0120039238079989/0.00238325715749514/0.00273628885623419/0.0179265935142982/0.00120867956119677/0.00337209062591293/0.402578271977737}],A2:0.5[&model=LG+F{0.0249007715583698/0.00175928711759423/0.00119382191444209/0.000572777363780048/0.00502493947103267/0.00128560434937864/0.00151613887793019/0.00134550823035339/0.00118316309695914/0.367689661937213/0.130412385918086/0.00127102957396567/0.0196354924036763/0.0120039238079989/0.00238325715749514/0.00273628885623419/0.0179265935142982/0.00120867956119677/0.00337209062591293/0.402578271977737}]):0.001[&model=LG+F{0.0249007715583698/0.00175928711759423/0.00119382191444209/0.000572777363780048/0.00502493947103267/0.00128560434937864/0.00151613887793019/0.00134550823035339/0.00118316309695914/0.367689661937213/0.130412385918086/0.00127102957396567/0.0196354924036763/0.0120039238079989/0.00238325715749514/0.00273628885623419/0.0179265935142982/0.00120867956119677/0.00337209062591293/0.402578271977737}],(A3:0.5[&model=LG+F{0.0249007715583698/0.00175928711759423/0.00119382191444209/0.000572777363780048/0.00502493947103267/0.00128560434937864/0.00151613887793019/0.00134550823035339/0.00118316309695914/0.367689661937213/0.130412385918086/0.00127102957396567/0.0196354924036763/0.0120039238079989/0.00238325715749514/0.00273628885623419/0.0179265935142982/0.00120867956119677/0.00337209062591293/0.402578271977737}],A4:0.5[&model=LG+F{0.0249007715583698/0.00175928711759423/0.00119382191444209/0.000572777363780048/0.00502493947103267/0.00128560434937864/0.00151613887793019/0.00134550823035339/0.00118316309695914/0.367689661937213/0.130412385918086/0.00127102957396567/0.0196354924036763/0.0120039238079989/0.00238325715749514/0.00273628885623419/0.0179265935142982/0.00120867956119677/0.00337209062591293/0.402578271977737}]):0.001[&model=LG+F{0.0249007715583698/0.00175928711759423/0.00119382191444209/0.000572777363780048/0.00502493947103267/0.00128560434937864/0.00151613887793019/0.00134550823035339/0.00118316309695914/0.367689661937213/0.130412385918086/0.00127102957396567/0.0196354924036763/0.0120039238079989/0.00238325715749514/0.00273628885623419/0.0179265935142982/0.00120867956119677/0.00337209062591293/0.402578271977737}]):0.5[&model=LG+F{0.0249007715583698/0.00175928711759423/0.00119382191444209/0.000572777363780048/0.00502493947103267/0.00128560434937864/0.00151613887793019/0.00134550823035339/0.00118316309695914/0.367689661937213/0.130412385918086/0.00127102957396567/0.0196354924036763/0.0120039238079989/0.00238325715749514/0.00273628885623419/0.0179265935142982/0.00120867956119677/0.00337209062591293/0.402578271977737}],((B1:0.5[&model=LG+F{0.00221202796696939/0.000156284004972502/0.00186818641604296/0.000368627316589211/0.0032339440598796/0.0008273875880487/0.000975754702419772/0.000119526490508636/0.000761458579021135/0.575389698782292/0.0839306350267039/0.00198900703341606/0.030727162684064/0.0187846839851307/0.000211713579737943/0.00176101725080377/0.0115371739189381/0.000777880432145163/0.00527691259876094/0.259090804735891}],B2:0.5[&model=LG+F{0.00221202796696939/0.000156284004972502/0.00186818641604296/0.000368627316589211/0.0032339440598796/0.0008273875880487/0.000975754702419772/0.000119526490508636/0.000761458579021135/0.575389698782292/0.0839306350267039/0.00198900703341606/0.030727162684064/0.0187846839851307/0.000211713579737943/0.00176101725080377/0.0115371739189381/0.000777880432145163/0.00527691259876094/0.259090804735891}]):0.001[&model=LG+F{0.00221202796696939/0.000156284004972502/0.00186818641604296/0.000368627316589211/0.0032339440598796/0.0008273875880487/0.000975754702419772/0.000119526490508636/0.000761458579021135/0.575389698782292/0.0839306350267039/0.00198900703341606/0.030727162684064/0.0187846839851307/0.000211713579737943/0.00176101725080377/0.0115371739189381/0.000777880432145163/0.00527691259876094/0.259090804735891}],(B3:0.5[&model=LG+F{0.00221202796696939/0.000156284004972502/0.00186818641604296/0.000368627316589211/0.0032339440598796/0.0008273875880487/0.000975754702419772/0.000119526490508636/0.000761458579021135/0.575389698782292/0.0839306350267039/0.00198900703341606/0.030727162684064/0.0187846839851307/0.000211713579737943/0.00176101725080377/0.0115371739189381/0.000777880432145163/0.00527691259876094/0.259090804735891}],B4:0.5[&model=LG+F{0.00221202796696939/0.000156284004972502/0.00186818641604296/0.000368627316589211/0.0032339440598796/0.0008273875880487/0.000975754702419772/0.000119526490508636/0.000761458579021135/0.575389698782292/0.0839306350267039/0.00198900703341606/0.030727162684064/0.0187846839851307/0.000211713579737943/0.00176101725080377/0.0115371739189381/0.000777880432145163/0.00527691259876094/0.259090804735891}]):0.001[&model=LG+F{0.00221202796696939/0.000156284004972502/0.00186818641604296/0.000368627316589211/0.0032339440598796/0.0008273875880487/0.000975754702419772/0.000119526490508636/0.000761458579021135/0.575389698782292/0.0839306350267039/0.00198900703341606/0.030727162684064/0.0187846839851307/0.000211713579737943/0.00176101725080377/0.0115371739189381/0.000777880432145163/0.00527691259876094/0.259090804735891}]):0.5[&model=LG+F{0.00221202796696939/0.000156284004972502/0.00186818641604296/0.000368627316589211/0.0032339440598796/0.0008273875880487/0.000975754702419772/0.000119526490508636/0.000761458579021135/0.575389698782292/0.0839306350267039/0.00198900703341606/0.030727162684064/0.0187846839851307/0.000211713579737943/0.00176101725080377/0.0115371739189381/0.000777880432145163/0.00527691259876094/0.259090804735891}]):0.25[&model=LG+F{0.0249007715583698/0.00175928711759423/0.00119382191444209/0.000572777363780048/0.00502493947103267/0.00128560434937864/0.00151613887793019/0.00134550823035339/0.00118316309695914/0.367689661937213/0.130412385918086/0.00127102957396567/0.0196354924036763/0.0120039238079989/0.00238325715749514/0.00273628885623419/0.0179265935142982/0.00120867956119677/0.00337209062591293/0.402578271977737}],(((C1:0.5[&model=LG+F{0.0249007715583698/0.00175928711759423/0.00119382191444209/0.000572777363780048/0.00502493947103267/0.00128560434937864/0.00151613887793019/0.00134550823035339/0.00118316309695914/0.367689661937213/0.130412385918086/0.00127102957396567/0.0196354924036763/0.0120039238079989/0.00238325715749514/0.00273628885623419/0.0179265935142982/0.00120867956119677/0.00337209062591293/0.402578271977737}],C2:0.5[&model=LG+F{0.0249007715583698/0.00175928711759423/0.00119382191444209/0.000572777363780048/0.00502493947103267/0.00128560434937864/0.00151613887793019/0.00134550823035339/0.00118316309695914/0.367689661937213/0.130412385918086/0.00127102957396567/0.0196354924036763/0.0120039238079989/0.00238325715749514/0.00273628885623419/0.0179265935142982/0.00120867956119677/0.00337209062591293/0.402578271977737}]):0.001[&model=LG+F{0.0249007715583698/0.00175928711759423/0.00119382191444209/0.000572777363780048/0.00502493947103267/0.00128560434937864/0.00151613887793019/0.00134550823035339/0.00118316309695914/0.367689661937213/0.130412385918086/0.00127102957396567/0.0196354924036763/0.0120039238079989/0.00238325715749514/0.00273628885623419/0.0179265935142982/0.00120867956119677/0.00337209062591293/0.402578271977737}],(C3:0.5[&model=LG+F{0.0249007715583698/0.00175928711759423/0.00119382191444209/0.000572777363780048/0.00502493947103267/0.00128560434937864/0.00151613887793019/0.00134550823035339/0.00118316309695914/0.367689661937213/0.130412385918086/0.00127102957396567/0.0196354924036763/0.0120039238079989/0.00238325715749514/0.00273628885623419/0.0179265935142982/0.00120867956119677/0.00337209062591293/0.402578271977737}],C4:0.5[&model=LG+F{0.0249007715583698/0.00175928711759423/0.00119382191444209/0.000572777363780048/0.00502493947103267/0.00128560434937864/0.00151613887793019/0.00134550823035339/0.00118316309695914/0.367689661937213/0.130412385918086/0.00127102957396567/0.0196354924036763/0.0120039238079989/0.00238325715749514/0.00273628885623419/0.0179265935142982/0.00120867956119677/0.00337209062591293/0.402578271977737}]):0.001[&model=LG+F{0.0249007715583698/0.00175928711759423/0.00119382191444209/0.000572777363780048/0.00502493947103267/0.00128560434937864/0.00151613887793019/0.00134550823035339/0.00118316309695914/0.367689661937213/0.130412385918086/0.00127102957396567/0.0196354924036763/0.0120039238079989/0.00238325715749514/0.00273628885623419/0.0179265935142982/0.00120867956119677/0.00337209062591293/0.402578271977737}]):0.5[&model=LG+F{0.0249007715583698/0.00175928711759423/0.00119382191444209/0.000572777363780048/0.00502493947103267/0.00128560434937864/0.00151613887793019/0.00134550823035339/0.00118316309695914/0.367689661937213/0.130412385918086/0.00127102957396567/0.0196354924036763/0.0120039238079989/0.00238325715749514/0.00273628885623419/0.0179265935142982/0.00120867956119677/0.00337209062591293/0.402578271977737}],((D1:0.5[&model=LG+F{0.00221202796696939/0.000156284004972502/0.00186818641604296/0.000368627316589211/0.0032339440598796/0.0008273875880487/0.000975754702419772/0.000119526490508636/0.000761458579021135/0.575389698782292/0.0839306350267039/0.00198900703341606/0.030727162684064/0.0187846839851307/0.000211713579737943/0.00176101725080377/0.0115371739189381/0.000777880432145163/0.00527691259876094/0.259090804735891}],D2:0.5[&model=LG+F{0.00221202796696939/0.000156284004972502/0.00186818641604296/0.000368627316589211/0.0032339440598796/0.0008273875880487/0.000975754702419772/0.000119526490508636/0.000761458579021135/0.575389698782292/0.0839306350267039/0.00198900703341606/0.030727162684064/0.0187846839851307/0.000211713579737943/0.00176101725080377/0.0115371739189381/0.000777880432145163/0.00527691259876094/0.259090804735891}]):0.001[&model=LG+F{0.00221202796696939/0.000156284004972502/0.00186818641604296/0.000368627316589211/0.0032339440598796/0.0008273875880487/0.000975754702419772/0.000119526490508636/0.000761458579021135/0.575389698782292/0.0839306350267039/0.00198900703341606/0.030727162684064/0.0187846839851307/0.000211713579737943/0.00176101725080377/0.0115371739189381/0.000777880432145163/0.00527691259876094/0.259090804735891}],(D3:0.5[&model=LG+F{0.00221202796696939/0.000156284004972502/0.00186818641604296/0.000368627316589211/0.0032339440598796/0.0008273875880487/0.000975754702419772/0.000119526490508636/0.000761458579021135/0.575389698782292/0.0839306350267039/0.00198900703341606/0.030727162684064/0.0187846839851307/0.000211713579737943/0.00176101725080377/0.0115371739189381/0.000777880432145163/0.00527691259876094/0.259090804735891}],D4:0.5[&model=LG+F{0.00221202796696939/0.000156284004972502/0.00186818641604296/0.000368627316589211/0.0032339440598796/0.0008273875880487/0.000975754702419772/0.000119526490508636/0.000761458579021135/0.575389698782292/0.0839306350267039/0.00198900703341606/0.030727162684064/0.0187846839851307/0.000211713579737943/0.00176101725080377/0.0115371739189381/0.000777880432145163/0.00527691259876094/0.259090804735891}]):0.001[&model=LG+F{0.00221202796696939/0.000156284004972502/0.00186818641604296/0.000368627316589211/0.0032339440598796/0.0008273875880487/0.000975754702419772/0.000119526490508636/0.000761458579021135/0.575389698782292/0.0839306350267039/0.00198900703341606/0.030727162684064/0.0187846839851307/0.000211713579737943/0.00176101725080377/0.0115371739189381/0.000777880432145163/0.00527691259876094/0.259090804735891}]):0.5[&model=LG+F{0.00221202796696939/0.000156284004972502/0.00186818641604296/0.000368627316589211/0.0032339440598796/0.0008273875880487/0.000975754702419772/0.000119526490508636/0.000761458579021135/0.575389698782292/0.0839306350267039/0.00198900703341606/0.030727162684064/0.0187846839851307/0.000211713579737943/0.00176101725080377/0.0115371739189381/0.000777880432145163/0.00527691259876094/0.259090804735891}]):0.25[&model=LG+F{0.0249007715583698/0.00175928711759423/0.00119382191444209/0.000572777363780048/0.00502493947103267/0.00128560434937864/0.00151613887793019/0.00134550823035339/0.00118316309695914/0.367689661937213/0.130412385918086/0.00127102957396567/0.0196354924036763/0.0120039238079989/0.00238325715749514/0.00273628885623419/0.0179265935142982/0.00120867956119677/0.00337209062591293/0.402578271977737}]);
```
