## Supplementary material for "Modeling site-and-branch-heterogeneity with GFmix": C20pi4.nwk

```
((((A1:0.5[&model=LG+F{0.0421518221418724/0.32267218507559/0.0324952867728652/0.0108456940665323/0.00634814269318414/0.0885302850383837/0.0355051855242382/0.0213728383728133/0.0326467587594598/0.00904504956950302/0.0235300309496309/0.257680578339616/0.00858412660639452/0.00323251674179567/0.0117805767223442/0.0353019817082679/0.0352636394962832/0.00276670268246468/0.0059188018444955/0.0143284945262132}],A2:0.5[&model=LG+F{0.0421518221418724/0.32267218507559/0.0324952867728652/0.0108456940665323/0.00634814269318414/0.0885302850383837/0.0355051855242382/0.0213728383728133/0.0326467587594598/0.00904504956950302/0.0235300309496309/0.257680578339616/0.00858412660639452/0.00323251674179567/0.0117805767223442/0.0353019817082679/0.0352636394962832/0.00276670268246468/0.0059188018444955/0.0143284945262132}]):0.001[&model=LG+F{0.0421518221418724/0.32267218507559/0.0324952867728652/0.0108456940665323/0.00634814269318414/0.0885302850383837/0.0355051855242382/0.0213728383728133/0.0326467587594598/0.00904504956950302/0.0235300309496309/0.257680578339616/0.00858412660639452/0.00323251674179567/0.0117805767223442/0.0353019817082679/0.0352636394962832/0.00276670268246468/0.0059188018444955/0.0143284945262132}],(A3:0.5[&model=LG+F{0.0421518221418724/0.32267218507559/0.0324952867728652/0.0108456940665323/0.00634814269318414/0.0885302850383837/0.0355051855242382/0.0213728383728133/0.0326467587594598/0.00904504956950302/0.0235300309496309/0.257680578339616/0.00858412660639452/0.00323251674179567/0.0117805767223442/0.0353019817082679/0.0352636394962832/0.00276670268246468/0.0059188018444955/0.0143284945262132}],A4:0.5[&model=LG+F{0.0421518221418724/0.32267218507559/0.0324952867728652/0.0108456940665323/0.00634814269318414/0.0885302850383837/0.0355051855242382/0.0213728383728133/0.0326467587594598/0.00904504956950302/0.0235300309496309/0.257680578339616/0.00858412660639452/0.00323251674179567/0.0117805767223442/0.0353019817082679/0.0352636394962832/0.00276670268246468/0.0059188018444955/0.0143284945262132}]):0.001[&model=LG+F{0.0421518221418724/0.32267218507559/0.0324952867728652/0.0108456940665323/0.00634814269318414/0.0885302850383837/0.0355051855242382/0.0213728383728133/0.0326467587594598/0.00904504956950302/0.0235300309496309/0.257680578339616/0.00858412660639452/0.00323251674179567/0.0117805767223442/0.0353019817082679/0.0352636394962832/0.00276670268246468/0.0059188018444955/0.0143284945262132}]):0.5[&model=LG+F{0.0421518221418724/0.32267218507559/0.0324952867728652/0.0108456940665323/0.00634814269318414/0.0885302850383837/0.0355051855242382/0.0213728383728133/0.0326467587594598/0.00904504956950302/0.0235300309496309/0.257680578339616/0.00858412660639452/0.00323251674179567/0.0117805767223442/0.0353019817082679/0.0352636394962832/0.00276670268246468/0.0059188018444955/0.0143284945262132}],((B1:0.5[&model=LG+F{0.00523842554604178/0.0401001458871218/0.071138982673967/0.00976485123791732/0.00571550964426519/0.0797076755205432/0.031966866545563/0.0026561134687544/0.02939330030247/0.0198015062648211/0.021185112768002/0.564116707941378/0.0187924494463415/0.0070766555807082/0.00146403336590592/0.0317839132904043/0.0317493921252427/0.00249098305263672/0.0129574957996003/0.0129005683410836}],B2:0.5[&model=LG+F{0.00523842554604178/0.0401001458871218/0.071138982673967/0.00976485123791732/0.00571550964426519/0.0797076755205432/0.031966866545563/0.0026561134687544/0.02939330030247/0.0198015062648211/0.021185112768002/0.564116707941378/0.0187924494463415/0.0070766555807082/0.00146403336590592/0.0317839132904043/0.0317493921252427/0.00249098305263672/0.0129574957996003/0.0129005683410836}]):0.001[&model=LG+F{0.00523842554604178/0.0401001458871218/0.071138982673967/0.00976485123791732/0.00571550964426519/0.0797076755205432/0.031966866545563/0.0026561134687544/0.02939330030247/0.0198015062648211/0.021185112768002/0.564116707941378/0.0187924494463415/0.0070766555807082/0.00146403336590592/0.0317839132904043/0.0317493921252427/0.00249098305263672/0.0129574957996003/0.0129005683410836}],(B3:0.5[&model=LG+F{0.00523842554604178/0.0401001458871218/0.071138982673967/0.00976485123791732/0.00571550964426519/0.0797076755205432/0.031966866545563/0.0026561134687544/0.02939330030247/0.0198015062648211/0.021185112768002/0.564116707941378/0.0187924494463415/0.0070766555807082/0.00146403336590592/0.0317839132904043/0.0317493921252427/0.00249098305263672/0.0129574957996003/0.0129005683410836}],B4:0.5[&model=LG+F{0.00523842554604178/0.0401001458871218/0.071138982673967/0.00976485123791732/0.00571550964426519/0.0797076755205432/0.031966866545563/0.0026561134687544/0.02939330030247/0.0198015062648211/0.021185112768002/0.564116707941378/0.0187924494463415/0.0070766555807082/0.00146403336590592/0.0317839132904043/0.0317493921252427/0.00249098305263672/0.0129574957996003/0.0129005683410836}]):0.001[&model=LG+F{0.00523842554604178/0.0401001458871218/0.071138982673967/0.00976485123791732/0.00571550964426519/0.0797076755205432/0.031966866545563/0.0026561134687544/0.02939330030247/0.0198015062648211/0.021185112768002/0.564116707941378/0.0187924494463415/0.0070766555807082/0.00146403336590592/0.0317839132904043/0.0317493921252427/0.00249098305263672/0.0129574957996003/0.0129005683410836}]):0.5[&model=LG+F{0.00523842554604178/0.0401001458871218/0.071138982673967/0.00976485123791732/0.00571550964426519/0.0797076755205432/0.031966866545563/0.0026561134687544/0.02939330030247/0.0198015062648211/0.021185112768002/0.564116707941378/0.0187924494463415/0.0070766555807082/0.00146403336590592/0.0317839132904043/0.0317493921252427/0.00249098305263672/0.0129574957996003/0.0129005683410836}]):0.25[&model=LG+F{0.0421518221418724/0.32267218507559/0.0324952867728652/0.0108456940665323/0.00634814269318414/0.0885302850383837/0.0355051855242382/0.0213728383728133/0.0326467587594598/0.00904504956950302/0.0235300309496309/0.257680578339616/0.00858412660639452/0.00323251674179567/0.0117805767223442/0.0353019817082679/0.0352636394962832/0.00276670268246468/0.0059188018444955/0.0143284945262132}],(((C1:0.5[&model=LG+F{0.0421518221418724/0.32267218507559/0.0324952867728652/0.0108456940665323/0.00634814269318414/0.0885302850383837/0.0355051855242382/0.0213728383728133/0.0326467587594598/0.00904504956950302/0.0235300309496309/0.257680578339616/0.00858412660639452/0.00323251674179567/0.0117805767223442/0.0353019817082679/0.0352636394962832/0.00276670268246468/0.0059188018444955/0.0143284945262132}],C2:0.5[&model=LG+F{0.0421518221418724/0.32267218507559/0.0324952867728652/0.0108456940665323/0.00634814269318414/0.0885302850383837/0.0355051855242382/0.0213728383728133/0.0326467587594598/0.00904504956950302/0.0235300309496309/0.257680578339616/0.00858412660639452/0.00323251674179567/0.0117805767223442/0.0353019817082679/0.0352636394962832/0.00276670268246468/0.0059188018444955/0.0143284945262132}]):0.001[&model=LG+F{0.0421518221418724/0.32267218507559/0.0324952867728652/0.0108456940665323/0.00634814269318414/0.0885302850383837/0.0355051855242382/0.0213728383728133/0.0326467587594598/0.00904504956950302/0.0235300309496309/0.257680578339616/0.00858412660639452/0.00323251674179567/0.0117805767223442/0.0353019817082679/0.0352636394962832/0.00276670268246468/0.0059188018444955/0.0143284945262132}],(C3:0.5[&model=LG+F{0.0421518221418724/0.32267218507559/0.0324952867728652/0.0108456940665323/0.00634814269318414/0.0885302850383837/0.0355051855242382/0.0213728383728133/0.0326467587594598/0.00904504956950302/0.0235300309496309/0.257680578339616/0.00858412660639452/0.00323251674179567/0.0117805767223442/0.0353019817082679/0.0352636394962832/0.00276670268246468/0.0059188018444955/0.0143284945262132}],C4:0.5[&model=LG+F{0.0421518221418724/0.32267218507559/0.0324952867728652/0.0108456940665323/0.00634814269318414/0.0885302850383837/0.0355051855242382/0.0213728383728133/0.0326467587594598/0.00904504956950302/0.0235300309496309/0.257680578339616/0.00858412660639452/0.00323251674179567/0.0117805767223442/0.0353019817082679/0.0352636394962832/0.00276670268246468/0.0059188018444955/0.0143284945262132}]):0.001[&model=LG+F{0.0421518221418724/0.32267218507559/0.0324952867728652/0.0108456940665323/0.00634814269318414/0.0885302850383837/0.0355051855242382/0.0213728383728133/0.0326467587594598/0.00904504956950302/0.0235300309496309/0.257680578339616/0.00858412660639452/0.00323251674179567/0.0117805767223442/0.0353019817082679/0.0352636394962832/0.00276670268246468/0.0059188018444955/0.0143284945262132}]):0.5[&model=LG+F{0.0421518221418724/0.32267218507559/0.0324952867728652/0.0108456940665323/0.00634814269318414/0.0885302850383837/0.0355051855242382/0.0213728383728133/0.0326467587594598/0.00904504956950302/0.0235300309496309/0.257680578339616/0.00858412660639452/0.00323251674179567/0.0117805767223442/0.0353019817082679/0.0352636394962832/0.00276670268246468/0.0059188018444955/0.0143284945262132}],((D1:0.5[&model=LG+F{0.00523842554604178/0.0401001458871218/0.071138982673967/0.00976485123791732/0.00571550964426519/0.0797076755205432/0.031966866545563/0.0026561134687544/0.02939330030247/0.0198015062648211/0.021185112768002/0.564116707941378/0.0187924494463415/0.0070766555807082/0.00146403336590592/0.0317839132904043/0.0317493921252427/0.00249098305263672/0.0129574957996003/0.0129005683410836}],D2:0.5[&model=LG+F{0.00523842554604178/0.0401001458871218/0.071138982673967/0.00976485123791732/0.00571550964426519/0.0797076755205432/0.031966866545563/0.0026561134687544/0.02939330030247/0.0198015062648211/0.021185112768002/0.564116707941378/0.0187924494463415/0.0070766555807082/0.00146403336590592/0.0317839132904043/0.0317493921252427/0.00249098305263672/0.0129574957996003/0.0129005683410836}]):0.001[&model=LG+F{0.00523842554604178/0.0401001458871218/0.071138982673967/0.00976485123791732/0.00571550964426519/0.0797076755205432/0.031966866545563/0.0026561134687544/0.02939330030247/0.0198015062648211/0.021185112768002/0.564116707941378/0.0187924494463415/0.0070766555807082/0.00146403336590592/0.0317839132904043/0.0317493921252427/0.00249098305263672/0.0129574957996003/0.0129005683410836}],(D3:0.5[&model=LG+F{0.00523842554604178/0.0401001458871218/0.071138982673967/0.00976485123791732/0.00571550964426519/0.0797076755205432/0.031966866545563/0.0026561134687544/0.02939330030247/0.0198015062648211/0.021185112768002/0.564116707941378/0.0187924494463415/0.0070766555807082/0.00146403336590592/0.0317839132904043/0.0317493921252427/0.00249098305263672/0.0129574957996003/0.0129005683410836}],D4:0.5[&model=LG+F{0.00523842554604178/0.0401001458871218/0.071138982673967/0.00976485123791732/0.00571550964426519/0.0797076755205432/0.031966866545563/0.0026561134687544/0.02939330030247/0.0198015062648211/0.021185112768002/0.564116707941378/0.0187924494463415/0.0070766555807082/0.00146403336590592/0.0317839132904043/0.0317493921252427/0.00249098305263672/0.0129574957996003/0.0129005683410836}]):0.001[&model=LG+F{0.00523842554604178/0.0401001458871218/0.071138982673967/0.00976485123791732/0.00571550964426519/0.0797076755205432/0.031966866545563/0.0026561134687544/0.02939330030247/0.0198015062648211/0.021185112768002/0.564116707941378/0.0187924494463415/0.0070766555807082/0.00146403336590592/0.0317839132904043/0.0317493921252427/0.00249098305263672/0.0129574957996003/0.0129005683410836}]):0.5[&model=LG+F{0.00523842554604178/0.0401001458871218/0.071138982673967/0.00976485123791732/0.00571550964426519/0.0797076755205432/0.031966866545563/0.0026561134687544/0.02939330030247/0.0198015062648211/0.021185112768002/0.564116707941378/0.0187924494463415/0.0070766555807082/0.00146403336590592/0.0317839132904043/0.0317493921252427/0.00249098305263672/0.0129574957996003/0.0129005683410836}]):0.25[&model=LG+F{0.0421518221418724/0.32267218507559/0.0324952867728652/0.0108456940665323/0.00634814269318414/0.0885302850383837/0.0355051855242382/0.0213728383728133/0.0326467587594598/0.00904504956950302/0.0235300309496309/0.257680578339616/0.00858412660639452/0.00323251674179567/0.0117805767223442/0.0353019817082679/0.0352636394962832/0.00276670268246468/0.0059188018444955/0.0143284945262132}]);
```
