## Supplementary material for "Modeling site-and-branch-heterogeneity with GFmix": C20pi5.nwk

```
((((A1:0.5[&model=LG+F{0.0103834263476583/0.00657755614954969/0.00707828255346007/0.00266264797650117/0.0092324281394786/0.00465176982945393/0.00272436494657464/0.00297974036895446/0.0471047488960662/0.00953645832931745/0.0413737475894026/0.00260983116048303/0.00787846746433417/0.333825327818173/0.00262890398937785/0.00874420515264478/0.0060153495244915/0.0538055417039371/0.426985203511957/0.0132012990426704}],A2:0.5[&model=LG+F{0.0103834263476583/0.00657755614954969/0.00707828255346007/0.00266264797650117/0.0092324281394786/0.00465176982945393/0.00272436494657464/0.00297974036895446/0.0471047488960662/0.00953645832931745/0.0413737475894026/0.00260983116048303/0.00787846746433417/0.333825327818173/0.00262890398937785/0.00874420515264478/0.0060153495244915/0.0538055417039371/0.426985203511957/0.0132012990426704}]):0.001[&model=LG+F{0.0103834263476583/0.00657755614954969/0.00707828255346007/0.00266264797650117/0.0092324281394786/0.00465176982945393/0.00272436494657464/0.00297974036895446/0.0471047488960662/0.00953645832931745/0.0413737475894026/0.00260983116048303/0.00787846746433417/0.333825327818173/0.00262890398937785/0.00874420515264478/0.0060153495244915/0.0538055417039371/0.426985203511957/0.0132012990426704}],(A3:0.5[&model=LG+F{0.0103834263476583/0.00657755614954969/0.00707828255346007/0.00266264797650117/0.0092324281394786/0.00465176982945393/0.00272436494657464/0.00297974036895446/0.0471047488960662/0.00953645832931745/0.0413737475894026/0.00260983116048303/0.00787846746433417/0.333825327818173/0.00262890398937785/0.00874420515264478/0.0060153495244915/0.0538055417039371/0.426985203511957/0.0132012990426704}],A4:0.5[&model=LG+F{0.0103834263476583/0.00657755614954969/0.00707828255346007/0.00266264797650117/0.0092324281394786/0.00465176982945393/0.00272436494657464/0.00297974036895446/0.0471047488960662/0.00953645832931745/0.0413737475894026/0.00260983116048303/0.00787846746433417/0.333825327818173/0.00262890398937785/0.00874420515264478/0.0060153495244915/0.0538055417039371/0.426985203511957/0.0132012990426704}]):0.001[&model=LG+F{0.0103834263476583/0.00657755614954969/0.00707828255346007/0.00266264797650117/0.0092324281394786/0.00465176982945393/0.00272436494657464/0.00297974036895446/0.0471047488960662/0.00953645832931745/0.0413737475894026/0.00260983116048303/0.00787846746433417/0.333825327818173/0.00262890398937785/0.00874420515264478/0.0060153495244915/0.0538055417039371/0.426985203511957/0.0132012990426704}]):0.5[&model=LG+F{0.0103834263476583/0.00657755614954969/0.00707828255346007/0.00266264797650117/0.0092324281394786/0.00465176982945393/0.00272436494657464/0.00297974036895446/0.0471047488960662/0.00953645832931745/0.0413737475894026/0.00260983116048303/0.00787846746433417/0.333825327818173/0.00262890398937785/0.00874420515264478/0.0060153495244915/0.0538055417039371/0.426985203511957/0.0132012990426704}],((B1:0.5[&model=LG+F{0.000679752060473955/0.000430600381399909/0.00816282704429374/0.00126283746605448/0.00437874486604485/0.0022062357757917/0.00129210851607234/0.000195069005900062/0.0223407834081046/0.0109976479985643/0.019622691030917/0.00300971319199705/0.00908561742198585/0.384974517957378/0.000172101466677307/0.00414719105757899/0.00285295270647187/0.0255188273270635/0.492408481918668/0.00626109616396972}],B2:0.5[&model=LG+F{0.000679752060473955/0.000430600381399909/0.00816282704429374/0.00126283746605448/0.00437874486604485/0.0022062357757917/0.00129210851607234/0.000195069005900062/0.0223407834081046/0.0109976479985643/0.019622691030917/0.00300971319199705/0.00908561742198585/0.384974517957378/0.000172101466677307/0.00414719105757899/0.00285295270647187/0.0255188273270635/0.492408481918668/0.00626109616396972}]):0.001[&model=LG+F{0.000679752060473955/0.000430600381399909/0.00816282704429374/0.00126283746605448/0.00437874486604485/0.0022062357757917/0.00129210851607234/0.000195069005900062/0.0223407834081046/0.0109976479985643/0.019622691030917/0.00300971319199705/0.00908561742198585/0.384974517957378/0.000172101466677307/0.00414719105757899/0.00285295270647187/0.0255188273270635/0.492408481918668/0.00626109616396972}],(B3:0.5[&model=LG+F{0.000679752060473955/0.000430600381399909/0.00816282704429374/0.00126283746605448/0.00437874486604485/0.0022062357757917/0.00129210851607234/0.000195069005900062/0.0223407834081046/0.0109976479985643/0.019622691030917/0.00300971319199705/0.00908561742198585/0.384974517957378/0.000172101466677307/0.00414719105757899/0.00285295270647187/0.0255188273270635/0.492408481918668/0.00626109616396972}],B4:0.5[&model=LG+F{0.000679752060473955/0.000430600381399909/0.00816282704429374/0.00126283746605448/0.00437874486604485/0.0022062357757917/0.00129210851607234/0.000195069005900062/0.0223407834081046/0.0109976479985643/0.019622691030917/0.00300971319199705/0.00908561742198585/0.384974517957378/0.000172101466677307/0.00414719105757899/0.00285295270647187/0.0255188273270635/0.492408481918668/0.00626109616396972}]):0.001[&model=LG+F{0.000679752060473955/0.000430600381399909/0.00816282704429374/0.00126283746605448/0.00437874486604485/0.0022062357757917/0.00129210851607234/0.000195069005900062/0.0223407834081046/0.0109976479985643/0.019622691030917/0.00300971319199705/0.00908561742198585/0.384974517957378/0.000172101466677307/0.00414719105757899/0.00285295270647187/0.0255188273270635/0.492408481918668/0.00626109616396972}]):0.5[&model=LG+F{0.000679752060473955/0.000430600381399909/0.00816282704429374/0.00126283746605448/0.00437874486604485/0.0022062357757917/0.00129210851607234/0.000195069005900062/0.0223407834081046/0.0109976479985643/0.019622691030917/0.00300971319199705/0.00908561742198585/0.384974517957378/0.000172101466677307/0.00414719105757899/0.00285295270647187/0.0255188273270635/0.492408481918668/0.00626109616396972}]):0.25[&model=LG+F{0.0103834263476583/0.00657755614954969/0.00707828255346007/0.00266264797650117/0.0092324281394786/0.00465176982945393/0.00272436494657464/0.00297974036895446/0.0471047488960662/0.00953645832931745/0.0413737475894026/0.00260983116048303/0.00787846746433417/0.333825327818173/0.00262890398937785/0.00874420515264478/0.0060153495244915/0.0538055417039371/0.426985203511957/0.0132012990426704}],(((C1:0.5[&model=LG+F{0.0103834263476583/0.00657755614954969/0.00707828255346007/0.00266264797650117/0.0092324281394786/0.00465176982945393/0.00272436494657464/0.00297974036895446/0.0471047488960662/0.00953645832931745/0.0413737475894026/0.00260983116048303/0.00787846746433417/0.333825327818173/0.00262890398937785/0.00874420515264478/0.0060153495244915/0.0538055417039371/0.426985203511957/0.0132012990426704}],C2:0.5[&model=LG+F{0.0103834263476583/0.00657755614954969/0.00707828255346007/0.00266264797650117/0.0092324281394786/0.00465176982945393/0.00272436494657464/0.00297974036895446/0.0471047488960662/0.00953645832931745/0.0413737475894026/0.00260983116048303/0.00787846746433417/0.333825327818173/0.00262890398937785/0.00874420515264478/0.0060153495244915/0.0538055417039371/0.426985203511957/0.0132012990426704}]):0.001[&model=LG+F{0.0103834263476583/0.00657755614954969/0.00707828255346007/0.00266264797650117/0.0092324281394786/0.00465176982945393/0.00272436494657464/0.00297974036895446/0.0471047488960662/0.00953645832931745/0.0413737475894026/0.00260983116048303/0.00787846746433417/0.333825327818173/0.00262890398937785/0.00874420515264478/0.0060153495244915/0.0538055417039371/0.426985203511957/0.0132012990426704}],(C3:0.5[&model=LG+F{0.0103834263476583/0.00657755614954969/0.00707828255346007/0.00266264797650117/0.0092324281394786/0.00465176982945393/0.00272436494657464/0.00297974036895446/0.0471047488960662/0.00953645832931745/0.0413737475894026/0.00260983116048303/0.00787846746433417/0.333825327818173/0.00262890398937785/0.00874420515264478/0.0060153495244915/0.0538055417039371/0.426985203511957/0.0132012990426704}],C4:0.5[&model=LG+F{0.0103834263476583/0.00657755614954969/0.00707828255346007/0.00266264797650117/0.0092324281394786/0.00465176982945393/0.00272436494657464/0.00297974036895446/0.0471047488960662/0.00953645832931745/0.0413737475894026/0.00260983116048303/0.00787846746433417/0.333825327818173/0.00262890398937785/0.00874420515264478/0.0060153495244915/0.0538055417039371/0.426985203511957/0.0132012990426704}]):0.001[&model=LG+F{0.0103834263476583/0.00657755614954969/0.00707828255346007/0.00266264797650117/0.0092324281394786/0.00465176982945393/0.00272436494657464/0.00297974036895446/0.0471047488960662/0.00953645832931745/0.0413737475894026/0.00260983116048303/0.00787846746433417/0.333825327818173/0.00262890398937785/0.00874420515264478/0.0060153495244915/0.0538055417039371/0.426985203511957/0.0132012990426704}]):0.5[&model=LG+F{0.0103834263476583/0.00657755614954969/0.00707828255346007/0.00266264797650117/0.0092324281394786/0.00465176982945393/0.00272436494657464/0.00297974036895446/0.0471047488960662/0.00953645832931745/0.0413737475894026/0.00260983116048303/0.00787846746433417/0.333825327818173/0.00262890398937785/0.00874420515264478/0.0060153495244915/0.0538055417039371/0.426985203511957/0.0132012990426704}],((D1:0.5[&model=LG+F{0.000679752060473955/0.000430600381399909/0.00816282704429374/0.00126283746605448/0.00437874486604485/0.0022062357757917/0.00129210851607234/0.000195069005900062/0.0223407834081046/0.0109976479985643/0.019622691030917/0.00300971319199705/0.00908561742198585/0.384974517957378/0.000172101466677307/0.00414719105757899/0.00285295270647187/0.0255188273270635/0.492408481918668/0.00626109616396972}],D2:0.5[&model=LG+F{0.000679752060473955/0.000430600381399909/0.00816282704429374/0.00126283746605448/0.00437874486604485/0.0022062357757917/0.00129210851607234/0.000195069005900062/0.0223407834081046/0.0109976479985643/0.019622691030917/0.00300971319199705/0.00908561742198585/0.384974517957378/0.000172101466677307/0.00414719105757899/0.00285295270647187/0.0255188273270635/0.492408481918668/0.00626109616396972}]):0.001[&model=LG+F{0.000679752060473955/0.000430600381399909/0.00816282704429374/0.00126283746605448/0.00437874486604485/0.0022062357757917/0.00129210851607234/0.000195069005900062/0.0223407834081046/0.0109976479985643/0.019622691030917/0.00300971319199705/0.00908561742198585/0.384974517957378/0.000172101466677307/0.00414719105757899/0.00285295270647187/0.0255188273270635/0.492408481918668/0.00626109616396972}],(D3:0.5[&model=LG+F{0.000679752060473955/0.000430600381399909/0.00816282704429374/0.00126283746605448/0.00437874486604485/0.0022062357757917/0.00129210851607234/0.000195069005900062/0.0223407834081046/0.0109976479985643/0.019622691030917/0.00300971319199705/0.00908561742198585/0.384974517957378/0.000172101466677307/0.00414719105757899/0.00285295270647187/0.0255188273270635/0.492408481918668/0.00626109616396972}],D4:0.5[&model=LG+F{0.000679752060473955/0.000430600381399909/0.00816282704429374/0.00126283746605448/0.00437874486604485/0.0022062357757917/0.00129210851607234/0.000195069005900062/0.0223407834081046/0.0109976479985643/0.019622691030917/0.00300971319199705/0.00908561742198585/0.384974517957378/0.000172101466677307/0.00414719105757899/0.00285295270647187/0.0255188273270635/0.492408481918668/0.00626109616396972}]):0.001[&model=LG+F{0.000679752060473955/0.000430600381399909/0.00816282704429374/0.00126283746605448/0.00437874486604485/0.0022062357757917/0.00129210851607234/0.000195069005900062/0.0223407834081046/0.0109976479985643/0.019622691030917/0.00300971319199705/0.00908561742198585/0.384974517957378/0.000172101466677307/0.00414719105757899/0.00285295270647187/0.0255188273270635/0.492408481918668/0.00626109616396972}]):0.5[&model=LG+F{0.000679752060473955/0.000430600381399909/0.00816282704429374/0.00126283746605448/0.00437874486604485/0.0022062357757917/0.00129210851607234/0.000195069005900062/0.0223407834081046/0.0109976479985643/0.019622691030917/0.00300971319199705/0.00908561742198585/0.384974517957378/0.000172101466677307/0.00414719105757899/0.00285295270647187/0.0255188273270635/0.492408481918668/0.00626109616396972}]):0.25[&model=LG+F{0.0103834263476583/0.00657755614954969/0.00707828255346007/0.00266264797650117/0.0092324281394786/0.00465176982945393/0.00272436494657464/0.00297974036895446/0.0471047488960662/0.00953645832931745/0.0413737475894026/0.00260983116048303/0.00787846746433417/0.333825327818173/0.00262890398937785/0.00874420515264478/0.0060153495244915/0.0538055417039371/0.426985203511957/0.0132012990426704}]);
```
