## Supplementary material for "Modeling site-and-branch-heterogeneity with GFmix": C20pi6.nwk

```
((((A1:0.5[&model=LG+F{0.193731478045564/0.0319707025611087/0.0291345754134084/0.126898612335605/0.00171232087700935/0.0689644408234653/0.2128047775851/0.0450820051488097/0.0127466177559921/0.0074946477635435/0.0155574308935273/0.0475249850754056/0.00473072062118214/0.0022125387197825/0.0408422370500967/0.0773801068308164/0.0526687850591354/0.00103293945231542/0.00317382057579877/0.0243363581484002}],A2:0.5[&model=LG+F{0.193731478045564/0.0319707025611087/0.0291345754134084/0.126898612335605/0.00171232087700935/0.0689644408234653/0.2128047775851/0.0450820051488097/0.0127466177559921/0.0074946477635435/0.0155574308935273/0.0475249850754056/0.00473072062118214/0.0022125387197825/0.0408422370500967/0.0773801068308164/0.0526687850591354/0.00103293945231542/0.00317382057579877/0.0243363581484002}]):0.001[&model=LG+F{0.193731478045564/0.0319707025611087/0.0291345754134084/0.126898612335605/0.00171232087700935/0.0689644408234653/0.2128047775851/0.0450820051488097/0.0127466177559921/0.0074946477635435/0.0155574308935273/0.0475249850754056/0.00473072062118214/0.0022125387197825/0.0408422370500967/0.0773801068308164/0.0526687850591354/0.00103293945231542/0.00317382057579877/0.0243363581484002}],(A3:0.5[&model=LG+F{0.193731478045564/0.0319707025611087/0.0291345754134084/0.126898612335605/0.00171232087700935/0.0689644408234653/0.2128047775851/0.0450820051488097/0.0127466177559921/0.0074946477635435/0.0155574308935273/0.0475249850754056/0.00473072062118214/0.0022125387197825/0.0408422370500967/0.0773801068308164/0.0526687850591354/0.00103293945231542/0.00317382057579877/0.0243363581484002}],A4:0.5[&model=LG+F{0.193731478045564/0.0319707025611087/0.0291345754134084/0.126898612335605/0.00171232087700935/0.0689644408234653/0.2128047775851/0.0450820051488097/0.0127466177559921/0.0074946477635435/0.0155574308935273/0.0475249850754056/0.00473072062118214/0.0022125387197825/0.0408422370500967/0.0773801068308164/0.0526687850591354/0.00103293945231542/0.00317382057579877/0.0243363581484002}]):0.001[&model=LG+F{0.193731478045564/0.0319707025611087/0.0291345754134084/0.126898612335605/0.00171232087700935/0.0689644408234653/0.2128047775851/0.0450820051488097/0.0127466177559921/0.0074946477635435/0.0155574308935273/0.0475249850754056/0.00473072062118214/0.0022125387197825/0.0408422370500967/0.0773801068308164/0.0526687850591354/0.00103293945231542/0.00317382057579877/0.0243363581484002}]):0.5[&model=LG+F{0.193731478045564/0.0319707025611087/0.0291345754134084/0.126898612335605/0.00171232087700935/0.0689644408234653/0.2128047775851/0.0450820051488097/0.0127466177559921/0.0074946477635435/0.0155574308935273/0.0475249850754056/0.00473072062118214/0.0022125387197825/0.0408422370500967/0.0773801068308164/0.0526687850591354/0.00103293945231542/0.00317382057579877/0.0243363581484002}],((B1:0.5[&model=LG+F{0.030866559811367/0.00509378038493977/0.0817710517420748/0.146476774758015/0.00197650104125506/0.0796044076360391/0.245636708708251/0.00718275843647262/0.0147131905038737/0.0210349806498053/0.0179576613082097/0.133386807890594/0.0132775575138107/0.00620985943915331/0.00650725099222307/0.0893184588105104/0.0607946267015302/0.00119230334131102/0.00890785751434917/0.0280910183754107}],B2:0.5[&model=LG+F{0.030866559811367/0.00509378038493977/0.0817710517420748/0.146476774758015/0.00197650104125506/0.0796044076360391/0.245636708708251/0.00718275843647262/0.0147131905038737/0.0210349806498053/0.0179576613082097/0.133386807890594/0.0132775575138107/0.00620985943915331/0.00650725099222307/0.0893184588105104/0.0607946267015302/0.00119230334131102/0.00890785751434917/0.0280910183754107}]):0.001[&model=LG+F{0.030866559811367/0.00509378038493977/0.0817710517420748/0.146476774758015/0.00197650104125506/0.0796044076360391/0.245636708708251/0.00718275843647262/0.0147131905038737/0.0210349806498053/0.0179576613082097/0.133386807890594/0.0132775575138107/0.00620985943915331/0.00650725099222307/0.0893184588105104/0.0607946267015302/0.00119230334131102/0.00890785751434917/0.0280910183754107}],(B3:0.5[&model=LG+F{0.030866559811367/0.00509378038493977/0.0817710517420748/0.146476774758015/0.00197650104125506/0.0796044076360391/0.245636708708251/0.00718275843647262/0.0147131905038737/0.0210349806498053/0.0179576613082097/0.133386807890594/0.0132775575138107/0.00620985943915331/0.00650725099222307/0.0893184588105104/0.0607946267015302/0.00119230334131102/0.00890785751434917/0.0280910183754107}],B4:0.5[&model=LG+F{0.030866559811367/0.00509378038493977/0.0817710517420748/0.146476774758015/0.00197650104125506/0.0796044076360391/0.245636708708251/0.00718275843647262/0.0147131905038737/0.0210349806498053/0.0179576613082097/0.133386807890594/0.0132775575138107/0.00620985943915331/0.00650725099222307/0.0893184588105104/0.0607946267015302/0.00119230334131102/0.00890785751434917/0.0280910183754107}]):0.001[&model=LG+F{0.030866559811367/0.00509378038493977/0.0817710517420748/0.146476774758015/0.00197650104125506/0.0796044076360391/0.245636708708251/0.00718275843647262/0.0147131905038737/0.0210349806498053/0.0179576613082097/0.133386807890594/0.0132775575138107/0.00620985943915331/0.00650725099222307/0.0893184588105104/0.0607946267015302/0.00119230334131102/0.00890785751434917/0.0280910183754107}]):0.5[&model=LG+F{0.030866559811367/0.00509378038493977/0.0817710517420748/0.146476774758015/0.00197650104125506/0.0796044076360391/0.245636708708251/0.00718275843647262/0.0147131905038737/0.0210349806498053/0.0179576613082097/0.133386807890594/0.0132775575138107/0.00620985943915331/0.00650725099222307/0.0893184588105104/0.0607946267015302/0.00119230334131102/0.00890785751434917/0.0280910183754107}]):0.25[&model=LG+F{0.193731478045564/0.0319707025611087/0.0291345754134084/0.126898612335605/0.00171232087700935/0.0689644408234653/0.2128047775851/0.0450820051488097/0.0127466177559921/0.0074946477635435/0.0155574308935273/0.0475249850754056/0.00473072062118214/0.0022125387197825/0.0408422370500967/0.0773801068308164/0.0526687850591354/0.00103293945231542/0.00317382057579877/0.0243363581484002}],(((C1:0.5[&model=LG+F{0.193731478045564/0.0319707025611087/0.0291345754134084/0.126898612335605/0.00171232087700935/0.0689644408234653/0.2128047775851/0.0450820051488097/0.0127466177559921/0.0074946477635435/0.0155574308935273/0.0475249850754056/0.00473072062118214/0.0022125387197825/0.0408422370500967/0.0773801068308164/0.0526687850591354/0.00103293945231542/0.00317382057579877/0.0243363581484002}],C2:0.5[&model=LG+F{0.193731478045564/0.0319707025611087/0.0291345754134084/0.126898612335605/0.00171232087700935/0.0689644408234653/0.2128047775851/0.0450820051488097/0.0127466177559921/0.0074946477635435/0.0155574308935273/0.0475249850754056/0.00473072062118214/0.0022125387197825/0.0408422370500967/0.0773801068308164/0.0526687850591354/0.00103293945231542/0.00317382057579877/0.0243363581484002}]):0.001[&model=LG+F{0.193731478045564/0.0319707025611087/0.0291345754134084/0.126898612335605/0.00171232087700935/0.0689644408234653/0.2128047775851/0.0450820051488097/0.0127466177559921/0.0074946477635435/0.0155574308935273/0.0475249850754056/0.00473072062118214/0.0022125387197825/0.0408422370500967/0.0773801068308164/0.0526687850591354/0.00103293945231542/0.00317382057579877/0.0243363581484002}],(C3:0.5[&model=LG+F{0.193731478045564/0.0319707025611087/0.0291345754134084/0.126898612335605/0.00171232087700935/0.0689644408234653/0.2128047775851/0.0450820051488097/0.0127466177559921/0.0074946477635435/0.0155574308935273/0.0475249850754056/0.00473072062118214/0.0022125387197825/0.0408422370500967/0.0773801068308164/0.0526687850591354/0.00103293945231542/0.00317382057579877/0.0243363581484002}],C4:0.5[&model=LG+F{0.193731478045564/0.0319707025611087/0.0291345754134084/0.126898612335605/0.00171232087700935/0.0689644408234653/0.2128047775851/0.0450820051488097/0.0127466177559921/0.0074946477635435/0.0155574308935273/0.0475249850754056/0.00473072062118214/0.0022125387197825/0.0408422370500967/0.0773801068308164/0.0526687850591354/0.00103293945231542/0.00317382057579877/0.0243363581484002}]):0.001[&model=LG+F{0.193731478045564/0.0319707025611087/0.0291345754134084/0.126898612335605/0.00171232087700935/0.0689644408234653/0.2128047775851/0.0450820051488097/0.0127466177559921/0.0074946477635435/0.0155574308935273/0.0475249850754056/0.00473072062118214/0.0022125387197825/0.0408422370500967/0.0773801068308164/0.0526687850591354/0.00103293945231542/0.00317382057579877/0.0243363581484002}]):0.5[&model=LG+F{0.193731478045564/0.0319707025611087/0.0291345754134084/0.126898612335605/0.00171232087700935/0.0689644408234653/0.2128047775851/0.0450820051488097/0.0127466177559921/0.0074946477635435/0.0155574308935273/0.0475249850754056/0.00473072062118214/0.0022125387197825/0.0408422370500967/0.0773801068308164/0.0526687850591354/0.00103293945231542/0.00317382057579877/0.0243363581484002}],((D1:0.5[&model=LG+F{0.030866559811367/0.00509378038493977/0.0817710517420748/0.146476774758015/0.00197650104125506/0.0796044076360391/0.245636708708251/0.00718275843647262/0.0147131905038737/0.0210349806498053/0.0179576613082097/0.133386807890594/0.0132775575138107/0.00620985943915331/0.00650725099222307/0.0893184588105104/0.0607946267015302/0.00119230334131102/0.00890785751434917/0.0280910183754107}],D2:0.5[&model=LG+F{0.030866559811367/0.00509378038493977/0.0817710517420748/0.146476774758015/0.00197650104125506/0.0796044076360391/0.245636708708251/0.00718275843647262/0.0147131905038737/0.0210349806498053/0.0179576613082097/0.133386807890594/0.0132775575138107/0.00620985943915331/0.00650725099222307/0.0893184588105104/0.0607946267015302/0.00119230334131102/0.00890785751434917/0.0280910183754107}]):0.001[&model=LG+F{0.030866559811367/0.00509378038493977/0.0817710517420748/0.146476774758015/0.00197650104125506/0.0796044076360391/0.245636708708251/0.00718275843647262/0.0147131905038737/0.0210349806498053/0.0179576613082097/0.133386807890594/0.0132775575138107/0.00620985943915331/0.00650725099222307/0.0893184588105104/0.0607946267015302/0.00119230334131102/0.00890785751434917/0.0280910183754107}],(D3:0.5[&model=LG+F{0.030866559811367/0.00509378038493977/0.0817710517420748/0.146476774758015/0.00197650104125506/0.0796044076360391/0.245636708708251/0.00718275843647262/0.0147131905038737/0.0210349806498053/0.0179576613082097/0.133386807890594/0.0132775575138107/0.00620985943915331/0.00650725099222307/0.0893184588105104/0.0607946267015302/0.00119230334131102/0.00890785751434917/0.0280910183754107}],D4:0.5[&model=LG+F{0.030866559811367/0.00509378038493977/0.0817710517420748/0.146476774758015/0.00197650104125506/0.0796044076360391/0.245636708708251/0.00718275843647262/0.0147131905038737/0.0210349806498053/0.0179576613082097/0.133386807890594/0.0132775575138107/0.00620985943915331/0.00650725099222307/0.0893184588105104/0.0607946267015302/0.00119230334131102/0.00890785751434917/0.0280910183754107}]):0.001[&model=LG+F{0.030866559811367/0.00509378038493977/0.0817710517420748/0.146476774758015/0.00197650104125506/0.0796044076360391/0.245636708708251/0.00718275843647262/0.0147131905038737/0.0210349806498053/0.0179576613082097/0.133386807890594/0.0132775575138107/0.00620985943915331/0.00650725099222307/0.0893184588105104/0.0607946267015302/0.00119230334131102/0.00890785751434917/0.0280910183754107}]):0.5[&model=LG+F{0.030866559811367/0.00509378038493977/0.0817710517420748/0.146476774758015/0.00197650104125506/0.0796044076360391/0.245636708708251/0.00718275843647262/0.0147131905038737/0.0210349806498053/0.0179576613082097/0.133386807890594/0.0132775575138107/0.00620985943915331/0.00650725099222307/0.0893184588105104/0.0607946267015302/0.00119230334131102/0.00890785751434917/0.0280910183754107}]):0.25[&model=LG+F{0.193731478045564/0.0319707025611087/0.0291345754134084/0.126898612335605/0.00171232087700935/0.0689644408234653/0.2128047775851/0.0450820051488097/0.0127466177559921/0.0074946477635435/0.0155574308935273/0.0475249850754056/0.00473072062118214/0.0022125387197825/0.0408422370500967/0.0773801068308164/0.0526687850591354/0.00103293945231542/0.00317382057579877/0.0243363581484002}]);
```
