## Supplementary material for "Modeling site-and-branch-heterogeneity with GFmix": C20pi7.nwk

```
((((A1:0.5[&model=LG+F{0.169867657803499/0.0203231104225122/0.0362556011036067/0.0344604889880207/0.00816319506784891/0.0126651202805096/0.0203124387723005/0.550502582257066/0.00828714392410002/0.00145198599055784/0.0056308523529565/0.0138111144814305/0.00242894064972551/0.00253228558359876/0.0131431254714359/0.0763602111795188/0.0131513585139535/0.00263703907831771/0.00267748914122794/0.00533892526661734}],A2:0.5[&model=LG+F{0.169867657803499/0.0203231104225122/0.0362556011036067/0.0344604889880207/0.00816319506784891/0.0126651202805096/0.0203124387723005/0.550502582257066/0.00828714392410002/0.00145198599055784/0.0056308523529565/0.0138111144814305/0.00242894064972551/0.00253228558359876/0.0131431254714359/0.0763602111795188/0.0131513585139535/0.00263703907831771/0.00267748914122794/0.00533892526661734}]):0.001[&model=LG+F{0.169867657803499/0.0203231104225122/0.0362556011036067/0.0344604889880207/0.00816319506784891/0.0126651202805096/0.0203124387723005/0.550502582257066/0.00828714392410002/0.00145198599055784/0.0056308523529565/0.0138111144814305/0.00242894064972551/0.00253228558359876/0.0131431254714359/0.0763602111795188/0.0131513585139535/0.00263703907831771/0.00267748914122794/0.00533892526661734}],(A3:0.5[&model=LG+F{0.169867657803499/0.0203231104225122/0.0362556011036067/0.0344604889880207/0.00816319506784891/0.0126651202805096/0.0203124387723005/0.550502582257066/0.00828714392410002/0.00145198599055784/0.0056308523529565/0.0138111144814305/0.00242894064972551/0.00253228558359876/0.0131431254714359/0.0763602111795188/0.0131513585139535/0.00263703907831771/0.00267748914122794/0.00533892526661734}],A4:0.5[&model=LG+F{0.169867657803499/0.0203231104225122/0.0362556011036067/0.0344604889880207/0.00816319506784891/0.0126651202805096/0.0203124387723005/0.550502582257066/0.00828714392410002/0.00145198599055784/0.0056308523529565/0.0138111144814305/0.00242894064972551/0.00253228558359876/0.0131431254714359/0.0763602111795188/0.0131513585139535/0.00263703907831771/0.00267748914122794/0.00533892526661734}]):0.001[&model=LG+F{0.169867657803499/0.0203231104225122/0.0362556011036067/0.0344604889880207/0.00816319506784891/0.0126651202805096/0.0203124387723005/0.550502582257066/0.00828714392410002/0.00145198599055784/0.0056308523529565/0.0138111144814305/0.00242894064972551/0.00253228558359876/0.0131431254714359/0.0763602111795188/0.0131513585139535/0.00263703907831771/0.00267748914122794/0.00533892526661734}]):0.5[&model=LG+F{0.169867657803499/0.0203231104225122/0.0362556011036067/0.0344604889880207/0.00816319506784891/0.0126651202805096/0.0203124387723005/0.550502582257066/0.00828714392410002/0.00145198599055784/0.0056308523529565/0.0138111144814305/0.00242894064972551/0.00253228558359876/0.0131431254714359/0.0763602111795188/0.0131513585139535/0.00263703907831771/0.00267748914122794/0.00533892526661734}],((B1:0.5[&model=LG+F{0.0539132806600738/0.00645023055161007/0.202704329507314/0.0792374254084697/0.0187702084119677/0.0291218016048768/0.0467058187318169/0.174720724386825/0.0190552127325702/0.00811802418691002/0.0129474147467437/0.0772176605955825/0.0135801578467469/0.0141579572733483/0.00417141804069482/0.17558040280901/0.0302398433647209/0.00606352937533928/0.0149697874153225/0.0122761662703639}],B2:0.5[&model=LG+F{0.0539132806600738/0.00645023055161007/0.202704329507314/0.0792374254084697/0.0187702084119677/0.0291218016048768/0.0467058187318169/0.174720724386825/0.0190552127325702/0.00811802418691002/0.0129474147467437/0.0772176605955825/0.0135801578467469/0.0141579572733483/0.00417141804069482/0.17558040280901/0.0302398433647209/0.00606352937533928/0.0149697874153225/0.0122761662703639}]):0.001[&model=LG+F{0.0539132806600738/0.00645023055161007/0.202704329507314/0.0792374254084697/0.0187702084119677/0.0291218016048768/0.0467058187318169/0.174720724386825/0.0190552127325702/0.00811802418691002/0.0129474147467437/0.0772176605955825/0.0135801578467469/0.0141579572733483/0.00417141804069482/0.17558040280901/0.0302398433647209/0.00606352937533928/0.0149697874153225/0.0122761662703639}],(B3:0.5[&model=LG+F{0.0539132806600738/0.00645023055161007/0.202704329507314/0.0792374254084697/0.0187702084119677/0.0291218016048768/0.0467058187318169/0.174720724386825/0.0190552127325702/0.00811802418691002/0.0129474147467437/0.0772176605955825/0.0135801578467469/0.0141579572733483/0.00417141804069482/0.17558040280901/0.0302398433647209/0.00606352937533928/0.0149697874153225/0.0122761662703639}],B4:0.5[&model=LG+F{0.0539132806600738/0.00645023055161007/0.202704329507314/0.0792374254084697/0.0187702084119677/0.0291218016048768/0.0467058187318169/0.174720724386825/0.0190552127325702/0.00811802418691002/0.0129474147467437/0.0772176605955825/0.0135801578467469/0.0141579572733483/0.00417141804069482/0.17558040280901/0.0302398433647209/0.00606352937533928/0.0149697874153225/0.0122761662703639}]):0.001[&model=LG+F{0.0539132806600738/0.00645023055161007/0.202704329507314/0.0792374254084697/0.0187702084119677/0.0291218016048768/0.0467058187318169/0.174720724386825/0.0190552127325702/0.00811802418691002/0.0129474147467437/0.0772176605955825/0.0135801578467469/0.0141579572733483/0.00417141804069482/0.17558040280901/0.0302398433647209/0.00606352937533928/0.0149697874153225/0.0122761662703639}]):0.5[&model=LG+F{0.0539132806600738/0.00645023055161007/0.202704329507314/0.0792374254084697/0.0187702084119677/0.0291218016048768/0.0467058187318169/0.174720724386825/0.0190552127325702/0.00811802418691002/0.0129474147467437/0.0772176605955825/0.0135801578467469/0.0141579572733483/0.00417141804069482/0.17558040280901/0.0302398433647209/0.00606352937533928/0.0149697874153225/0.0122761662703639}]):0.25[&model=LG+F{0.169867657803499/0.0203231104225122/0.0362556011036067/0.0344604889880207/0.00816319506784891/0.0126651202805096/0.0203124387723005/0.550502582257066/0.00828714392410002/0.00145198599055784/0.0056308523529565/0.0138111144814305/0.00242894064972551/0.00253228558359876/0.0131431254714359/0.0763602111795188/0.0131513585139535/0.00263703907831771/0.00267748914122794/0.00533892526661734}],(((C1:0.5[&model=LG+F{0.169867657803499/0.0203231104225122/0.0362556011036067/0.0344604889880207/0.00816319506784891/0.0126651202805096/0.0203124387723005/0.550502582257066/0.00828714392410002/0.00145198599055784/0.0056308523529565/0.0138111144814305/0.00242894064972551/0.00253228558359876/0.0131431254714359/0.0763602111795188/0.0131513585139535/0.00263703907831771/0.00267748914122794/0.00533892526661734}],C2:0.5[&model=LG+F{0.169867657803499/0.0203231104225122/0.0362556011036067/0.0344604889880207/0.00816319506784891/0.0126651202805096/0.0203124387723005/0.550502582257066/0.00828714392410002/0.00145198599055784/0.0056308523529565/0.0138111144814305/0.00242894064972551/0.00253228558359876/0.0131431254714359/0.0763602111795188/0.0131513585139535/0.00263703907831771/0.00267748914122794/0.00533892526661734}]):0.001[&model=LG+F{0.169867657803499/0.0203231104225122/0.0362556011036067/0.0344604889880207/0.00816319506784891/0.0126651202805096/0.0203124387723005/0.550502582257066/0.00828714392410002/0.00145198599055784/0.0056308523529565/0.0138111144814305/0.00242894064972551/0.00253228558359876/0.0131431254714359/0.0763602111795188/0.0131513585139535/0.00263703907831771/0.00267748914122794/0.00533892526661734}],(C3:0.5[&model=LG+F{0.169867657803499/0.0203231104225122/0.0362556011036067/0.0344604889880207/0.00816319506784891/0.0126651202805096/0.0203124387723005/0.550502582257066/0.00828714392410002/0.00145198599055784/0.0056308523529565/0.0138111144814305/0.00242894064972551/0.00253228558359876/0.0131431254714359/0.0763602111795188/0.0131513585139535/0.00263703907831771/0.00267748914122794/0.00533892526661734}],C4:0.5[&model=LG+F{0.169867657803499/0.0203231104225122/0.0362556011036067/0.0344604889880207/0.00816319506784891/0.0126651202805096/0.0203124387723005/0.550502582257066/0.00828714392410002/0.00145198599055784/0.0056308523529565/0.0138111144814305/0.00242894064972551/0.00253228558359876/0.0131431254714359/0.0763602111795188/0.0131513585139535/0.00263703907831771/0.00267748914122794/0.00533892526661734}]):0.001[&model=LG+F{0.169867657803499/0.0203231104225122/0.0362556011036067/0.0344604889880207/0.00816319506784891/0.0126651202805096/0.0203124387723005/0.550502582257066/0.00828714392410002/0.00145198599055784/0.0056308523529565/0.0138111144814305/0.00242894064972551/0.00253228558359876/0.0131431254714359/0.0763602111795188/0.0131513585139535/0.00263703907831771/0.00267748914122794/0.00533892526661734}]):0.5[&model=LG+F{0.169867657803499/0.0203231104225122/0.0362556011036067/0.0344604889880207/0.00816319506784891/0.0126651202805096/0.0203124387723005/0.550502582257066/0.00828714392410002/0.00145198599055784/0.0056308523529565/0.0138111144814305/0.00242894064972551/0.00253228558359876/0.0131431254714359/0.0763602111795188/0.0131513585139535/0.00263703907831771/0.00267748914122794/0.00533892526661734}],((D1:0.5[&model=LG+F{0.0539132806600738/0.00645023055161007/0.202704329507314/0.0792374254084697/0.0187702084119677/0.0291218016048768/0.0467058187318169/0.174720724386825/0.0190552127325702/0.00811802418691002/0.0129474147467437/0.0772176605955825/0.0135801578467469/0.0141579572733483/0.00417141804069482/0.17558040280901/0.0302398433647209/0.00606352937533928/0.0149697874153225/0.0122761662703639}],D2:0.5[&model=LG+F{0.0539132806600738/0.00645023055161007/0.202704329507314/0.0792374254084697/0.0187702084119677/0.0291218016048768/0.0467058187318169/0.174720724386825/0.0190552127325702/0.00811802418691002/0.0129474147467437/0.0772176605955825/0.0135801578467469/0.0141579572733483/0.00417141804069482/0.17558040280901/0.0302398433647209/0.00606352937533928/0.0149697874153225/0.0122761662703639}]):0.001[&model=LG+F{0.0539132806600738/0.00645023055161007/0.202704329507314/0.0792374254084697/0.0187702084119677/0.0291218016048768/0.0467058187318169/0.174720724386825/0.0190552127325702/0.00811802418691002/0.0129474147467437/0.0772176605955825/0.0135801578467469/0.0141579572733483/0.00417141804069482/0.17558040280901/0.0302398433647209/0.00606352937533928/0.0149697874153225/0.0122761662703639}],(D3:0.5[&model=LG+F{0.0539132806600738/0.00645023055161007/0.202704329507314/0.0792374254084697/0.0187702084119677/0.0291218016048768/0.0467058187318169/0.174720724386825/0.0190552127325702/0.00811802418691002/0.0129474147467437/0.0772176605955825/0.0135801578467469/0.0141579572733483/0.00417141804069482/0.17558040280901/0.0302398433647209/0.00606352937533928/0.0149697874153225/0.0122761662703639}],D4:0.5[&model=LG+F{0.0539132806600738/0.00645023055161007/0.202704329507314/0.0792374254084697/0.0187702084119677/0.0291218016048768/0.0467058187318169/0.174720724386825/0.0190552127325702/0.00811802418691002/0.0129474147467437/0.0772176605955825/0.0135801578467469/0.0141579572733483/0.00417141804069482/0.17558040280901/0.0302398433647209/0.00606352937533928/0.0149697874153225/0.0122761662703639}]):0.001[&model=LG+F{0.0539132806600738/0.00645023055161007/0.202704329507314/0.0792374254084697/0.0187702084119677/0.0291218016048768/0.0467058187318169/0.174720724386825/0.0190552127325702/0.00811802418691002/0.0129474147467437/0.0772176605955825/0.0135801578467469/0.0141579572733483/0.00417141804069482/0.17558040280901/0.0302398433647209/0.00606352937533928/0.0149697874153225/0.0122761662703639}]):0.5[&model=LG+F{0.0539132806600738/0.00645023055161007/0.202704329507314/0.0792374254084697/0.0187702084119677/0.0291218016048768/0.0467058187318169/0.174720724386825/0.0190552127325702/0.00811802418691002/0.0129474147467437/0.0772176605955825/0.0135801578467469/0.0141579572733483/0.00417141804069482/0.17558040280901/0.0302398433647209/0.00606352937533928/0.0149697874153225/0.0122761662703639}]):0.25[&model=LG+F{0.169867657803499/0.0203231104225122/0.0362556011036067/0.0344604889880207/0.00816319506784891/0.0126651202805096/0.0203124387723005/0.550502582257066/0.00828714392410002/0.00145198599055784/0.0056308523529565/0.0138111144814305/0.00242894064972551/0.00253228558359876/0.0131431254714359/0.0763602111795188/0.0131513585139535/0.00263703907831771/0.00267748914122794/0.00533892526661734}]);
```
