## Supplementary material for "Modeling site-and-branch-heterogeneity with GFmix": C20pi8.nwk

```
((((A1:0.5[&model=LG+F{0.105005119257572/0.0304271054062679/0.0264554870876178/0.0135680503368479/0.0287965820729481/0.0258633386901325/0.0199614664443559/0.0286011563304569/0.0456022517564973/0.053107366117193/0.117107688889938/0.0150084214549812/0.0360381033621072/0.0908680397653846/0.0240250674563091/0.0746727924751547/0.0670720116181628/0.0249892463568019/0.0884880388079841/0.0843427620966299}],A2:0.5[&model=LG+F{0.105005119257572/0.0304271054062679/0.0264554870876178/0.0135680503368479/0.0287965820729481/0.0258633386901325/0.0199614664443559/0.0286011563304569/0.0456022517564973/0.053107366117193/0.117107688889938/0.0150084214549812/0.0360381033621072/0.0908680397653846/0.0240250674563091/0.0746727924751547/0.0670720116181628/0.0249892463568019/0.0884880388079841/0.0843427620966299}]):0.001[&model=LG+F{0.105005119257572/0.0304271054062679/0.0264554870876178/0.0135680503368479/0.0287965820729481/0.0258633386901325/0.0199614664443559/0.0286011563304569/0.0456022517564973/0.053107366117193/0.117107688889938/0.0150084214549812/0.0360381033621072/0.0908680397653846/0.0240250674563091/0.0746727924751547/0.0670720116181628/0.0249892463568019/0.0884880388079841/0.0843427620966299}],(A3:0.5[&model=LG+F{0.105005119257572/0.0304271054062679/0.0264554870876178/0.0135680503368479/0.0287965820729481/0.0258633386901325/0.0199614664443559/0.0286011563304569/0.0456022517564973/0.053107366117193/0.117107688889938/0.0150084214549812/0.0360381033621072/0.0908680397653846/0.0240250674563091/0.0746727924751547/0.0670720116181628/0.0249892463568019/0.0884880388079841/0.0843427620966299}],A4:0.5[&model=LG+F{0.105005119257572/0.0304271054062679/0.0264554870876178/0.0135680503368479/0.0287965820729481/0.0258633386901325/0.0199614664443559/0.0286011563304569/0.0456022517564973/0.053107366117193/0.117107688889938/0.0150084214549812/0.0360381033621072/0.0908680397653846/0.0240250674563091/0.0746727924751547/0.0670720116181628/0.0249892463568019/0.0884880388079841/0.0843427620966299}]):0.001[&model=LG+F{0.105005119257572/0.0304271054062679/0.0264554870876178/0.0135680503368479/0.0287965820729481/0.0258633386901325/0.0199614664443559/0.0286011563304569/0.0456022517564973/0.053107366117193/0.117107688889938/0.0150084214549812/0.0360381033621072/0.0908680397653846/0.0240250674563091/0.0746727924751547/0.0670720116181628/0.0249892463568019/0.0884880388079841/0.0843427620966299}]):0.5[&model=LG+F{0.105005119257572/0.0304271054062679/0.0264554870876178/0.0135680503368479/0.0287965820729481/0.0258633386901325/0.0199614664443559/0.0286011563304569/0.0456022517564973/0.053107366117193/0.117107688889938/0.0150084214549812/0.0360381033621072/0.0908680397653846/0.0240250674563091/0.0746727924751547/0.0670720116181628/0.0249892463568019/0.0884880388079841/0.0843427620966299}],((B1:0.5[&model=LG+F{0.0113090544670637/0.00327700015720671/0.0501919927832188/0.0105866152179667/0.0224688386636488/0.0201801443956019/0.0155751459632221/0.00308034538743516/0.0355816407245909/0.10075658512965/0.0913745166448992/0.0284743417825218/0.068372365168751/0.172397052491393/0.00258750047958911/0.0582642385279654/0.0523336486280642/0.019498124579327/0.16788165685788/0.0658093349132555}],B2:0.5[&model=LG+F{0.0113090544670637/0.00327700015720671/0.0501919927832188/0.0105866152179667/0.0224688386636488/0.0201801443956019/0.0155751459632221/0.00308034538743516/0.0355816407245909/0.10075658512965/0.0913745166448992/0.0284743417825218/0.068372365168751/0.172397052491393/0.00258750047958911/0.0582642385279654/0.0523336486280642/0.019498124579327/0.16788165685788/0.0658093349132555}]):0.001[&model=LG+F{0.0113090544670637/0.00327700015720671/0.0501919927832188/0.0105866152179667/0.0224688386636488/0.0201801443956019/0.0155751459632221/0.00308034538743516/0.0355816407245909/0.10075658512965/0.0913745166448992/0.0284743417825218/0.068372365168751/0.172397052491393/0.00258750047958911/0.0582642385279654/0.0523336486280642/0.019498124579327/0.16788165685788/0.0658093349132555}],(B3:0.5[&model=LG+F{0.0113090544670637/0.00327700015720671/0.0501919927832188/0.0105866152179667/0.0224688386636488/0.0201801443956019/0.0155751459632221/0.00308034538743516/0.0355816407245909/0.10075658512965/0.0913745166448992/0.0284743417825218/0.068372365168751/0.172397052491393/0.00258750047958911/0.0582642385279654/0.0523336486280642/0.019498124579327/0.16788165685788/0.0658093349132555}],B4:0.5[&model=LG+F{0.0113090544670637/0.00327700015720671/0.0501919927832188/0.0105866152179667/0.0224688386636488/0.0201801443956019/0.0155751459632221/0.00308034538743516/0.0355816407245909/0.10075658512965/0.0913745166448992/0.0284743417825218/0.068372365168751/0.172397052491393/0.00258750047958911/0.0582642385279654/0.0523336486280642/0.019498124579327/0.16788165685788/0.0658093349132555}]):0.001[&model=LG+F{0.0113090544670637/0.00327700015720671/0.0501919927832188/0.0105866152179667/0.0224688386636488/0.0201801443956019/0.0155751459632221/0.00308034538743516/0.0355816407245909/0.10075658512965/0.0913745166448992/0.0284743417825218/0.068372365168751/0.172397052491393/0.00258750047958911/0.0582642385279654/0.0523336486280642/0.019498124579327/0.16788165685788/0.0658093349132555}]):0.5[&model=LG+F{0.0113090544670637/0.00327700015720671/0.0501919927832188/0.0105866152179667/0.0224688386636488/0.0201801443956019/0.0155751459632221/0.00308034538743516/0.0355816407245909/0.10075658512965/0.0913745166448992/0.0284743417825218/0.068372365168751/0.172397052491393/0.00258750047958911/0.0582642385279654/0.0523336486280642/0.019498124579327/0.16788165685788/0.0658093349132555}]):0.25[&model=LG+F{0.105005119257572/0.0304271054062679/0.0264554870876178/0.0135680503368479/0.0287965820729481/0.0258633386901325/0.0199614664443559/0.0286011563304569/0.0456022517564973/0.053107366117193/0.117107688889938/0.0150084214549812/0.0360381033621072/0.0908680397653846/0.0240250674563091/0.0746727924751547/0.0670720116181628/0.0249892463568019/0.0884880388079841/0.0843427620966299}],(((C1:0.5[&model=LG+F{0.105005119257572/0.0304271054062679/0.0264554870876178/0.0135680503368479/0.0287965820729481/0.0258633386901325/0.0199614664443559/0.0286011563304569/0.0456022517564973/0.053107366117193/0.117107688889938/0.0150084214549812/0.0360381033621072/0.0908680397653846/0.0240250674563091/0.0746727924751547/0.0670720116181628/0.0249892463568019/0.0884880388079841/0.0843427620966299}],C2:0.5[&model=LG+F{0.105005119257572/0.0304271054062679/0.0264554870876178/0.0135680503368479/0.0287965820729481/0.0258633386901325/0.0199614664443559/0.0286011563304569/0.0456022517564973/0.053107366117193/0.117107688889938/0.0150084214549812/0.0360381033621072/0.0908680397653846/0.0240250674563091/0.0746727924751547/0.0670720116181628/0.0249892463568019/0.0884880388079841/0.0843427620966299}]):0.001[&model=LG+F{0.105005119257572/0.0304271054062679/0.0264554870876178/0.0135680503368479/0.0287965820729481/0.0258633386901325/0.0199614664443559/0.0286011563304569/0.0456022517564973/0.053107366117193/0.117107688889938/0.0150084214549812/0.0360381033621072/0.0908680397653846/0.0240250674563091/0.0746727924751547/0.0670720116181628/0.0249892463568019/0.0884880388079841/0.0843427620966299}],(C3:0.5[&model=LG+F{0.105005119257572/0.0304271054062679/0.0264554870876178/0.0135680503368479/0.0287965820729481/0.0258633386901325/0.0199614664443559/0.0286011563304569/0.0456022517564973/0.053107366117193/0.117107688889938/0.0150084214549812/0.0360381033621072/0.0908680397653846/0.0240250674563091/0.0746727924751547/0.0670720116181628/0.0249892463568019/0.0884880388079841/0.0843427620966299}],C4:0.5[&model=LG+F{0.105005119257572/0.0304271054062679/0.0264554870876178/0.0135680503368479/0.0287965820729481/0.0258633386901325/0.0199614664443559/0.0286011563304569/0.0456022517564973/0.053107366117193/0.117107688889938/0.0150084214549812/0.0360381033621072/0.0908680397653846/0.0240250674563091/0.0746727924751547/0.0670720116181628/0.0249892463568019/0.0884880388079841/0.0843427620966299}]):0.001[&model=LG+F{0.105005119257572/0.0304271054062679/0.0264554870876178/0.0135680503368479/0.0287965820729481/0.0258633386901325/0.0199614664443559/0.0286011563304569/0.0456022517564973/0.053107366117193/0.117107688889938/0.0150084214549812/0.0360381033621072/0.0908680397653846/0.0240250674563091/0.0746727924751547/0.0670720116181628/0.0249892463568019/0.0884880388079841/0.0843427620966299}]):0.5[&model=LG+F{0.105005119257572/0.0304271054062679/0.0264554870876178/0.0135680503368479/0.0287965820729481/0.0258633386901325/0.0199614664443559/0.0286011563304569/0.0456022517564973/0.053107366117193/0.117107688889938/0.0150084214549812/0.0360381033621072/0.0908680397653846/0.0240250674563091/0.0746727924751547/0.0670720116181628/0.0249892463568019/0.0884880388079841/0.0843427620966299}],((D1:0.5[&model=LG+F{0.0113090544670637/0.00327700015720671/0.0501919927832188/0.0105866152179667/0.0224688386636488/0.0201801443956019/0.0155751459632221/0.00308034538743516/0.0355816407245909/0.10075658512965/0.0913745166448992/0.0284743417825218/0.068372365168751/0.172397052491393/0.00258750047958911/0.0582642385279654/0.0523336486280642/0.019498124579327/0.16788165685788/0.0658093349132555}],D2:0.5[&model=LG+F{0.0113090544670637/0.00327700015720671/0.0501919927832188/0.0105866152179667/0.0224688386636488/0.0201801443956019/0.0155751459632221/0.00308034538743516/0.0355816407245909/0.10075658512965/0.0913745166448992/0.0284743417825218/0.068372365168751/0.172397052491393/0.00258750047958911/0.0582642385279654/0.0523336486280642/0.019498124579327/0.16788165685788/0.0658093349132555}]):0.001[&model=LG+F{0.0113090544670637/0.00327700015720671/0.0501919927832188/0.0105866152179667/0.0224688386636488/0.0201801443956019/0.0155751459632221/0.00308034538743516/0.0355816407245909/0.10075658512965/0.0913745166448992/0.0284743417825218/0.068372365168751/0.172397052491393/0.00258750047958911/0.0582642385279654/0.0523336486280642/0.019498124579327/0.16788165685788/0.0658093349132555}],(D3:0.5[&model=LG+F{0.0113090544670637/0.00327700015720671/0.0501919927832188/0.0105866152179667/0.0224688386636488/0.0201801443956019/0.0155751459632221/0.00308034538743516/0.0355816407245909/0.10075658512965/0.0913745166448992/0.0284743417825218/0.068372365168751/0.172397052491393/0.00258750047958911/0.0582642385279654/0.0523336486280642/0.019498124579327/0.16788165685788/0.0658093349132555}],D4:0.5[&model=LG+F{0.0113090544670637/0.00327700015720671/0.0501919927832188/0.0105866152179667/0.0224688386636488/0.0201801443956019/0.0155751459632221/0.00308034538743516/0.0355816407245909/0.10075658512965/0.0913745166448992/0.0284743417825218/0.068372365168751/0.172397052491393/0.00258750047958911/0.0582642385279654/0.0523336486280642/0.019498124579327/0.16788165685788/0.0658093349132555}]):0.001[&model=LG+F{0.0113090544670637/0.00327700015720671/0.0501919927832188/0.0105866152179667/0.0224688386636488/0.0201801443956019/0.0155751459632221/0.00308034538743516/0.0355816407245909/0.10075658512965/0.0913745166448992/0.0284743417825218/0.068372365168751/0.172397052491393/0.00258750047958911/0.0582642385279654/0.0523336486280642/0.019498124579327/0.16788165685788/0.0658093349132555}]):0.5[&model=LG+F{0.0113090544670637/0.00327700015720671/0.0501919927832188/0.0105866152179667/0.0224688386636488/0.0201801443956019/0.0155751459632221/0.00308034538743516/0.0355816407245909/0.10075658512965/0.0913745166448992/0.0284743417825218/0.068372365168751/0.172397052491393/0.00258750047958911/0.0582642385279654/0.0523336486280642/0.019498124579327/0.16788165685788/0.0658093349132555}]):0.25[&model=LG+F{0.105005119257572/0.0304271054062679/0.0264554870876178/0.0135680503368479/0.0287965820729481/0.0258633386901325/0.0199614664443559/0.0286011563304569/0.0456022517564973/0.053107366117193/0.117107688889938/0.0150084214549812/0.0360381033621072/0.0908680397653846/0.0240250674563091/0.0746727924751547/0.0670720116181628/0.0249892463568019/0.0884880388079841/0.0843427620966299}]);
```
