## Supplementary material for "Modeling site-and-branch-heterogeneity with GFmix": C20pi9.nwk

```
((((A1:0.5[&model=LG+F{0.0733514366119528/0.112064760987837/0.0206451154504158/0.0169546288032982/0.00774888452950341/0.10012117569096/0.0547601532350554/0.0168881582105179/0.0315362888284089/0.0456345915631576/0.185315839186808/0.0818862696029892/0.0698827963129138/0.0197649515337133/0.0119099773311028/0.0322742242411379/0.041374824776387/0.00847088359195211/0.0185886939456783/0.0508259044401218}],A2:0.5[&model=LG+F{0.0733514366119528/0.112064760987837/0.0206451154504158/0.0169546288032982/0.00774888452950341/0.10012117569096/0.0547601532350554/0.0168881582105179/0.0315362888284089/0.0456345915631576/0.185315839186808/0.0818862696029892/0.0698827963129138/0.0197649515337133/0.0119099773311028/0.0322742242411379/0.041374824776387/0.00847088359195211/0.0185886939456783/0.0508259044401218}]):0.001[&model=LG+F{0.0733514366119528/0.112064760987837/0.0206451154504158/0.0169546288032982/0.00774888452950341/0.10012117569096/0.0547601532350554/0.0168881582105179/0.0315362888284089/0.0456345915631576/0.185315839186808/0.0818862696029892/0.0698827963129138/0.0197649515337133/0.0119099773311028/0.0322742242411379/0.041374824776387/0.00847088359195211/0.0185886939456783/0.0508259044401218}],(A3:0.5[&model=LG+F{0.0733514366119528/0.112064760987837/0.0206451154504158/0.0169546288032982/0.00774888452950341/0.10012117569096/0.0547601532350554/0.0168881582105179/0.0315362888284089/0.0456345915631576/0.185315839186808/0.0818862696029892/0.0698827963129138/0.0197649515337133/0.0119099773311028/0.0322742242411379/0.041374824776387/0.00847088359195211/0.0185886939456783/0.0508259044401218}],A4:0.5[&model=LG+F{0.0733514366119528/0.112064760987837/0.0206451154504158/0.0169546288032982/0.00774888452950341/0.10012117569096/0.0547601532350554/0.0168881582105179/0.0315362888284089/0.0456345915631576/0.185315839186808/0.0818862696029892/0.0698827963129138/0.0197649515337133/0.0119099773311028/0.0322742242411379/0.041374824776387/0.00847088359195211/0.0185886939456783/0.0508259044401218}]):0.001[&model=LG+F{0.0733514366119528/0.112064760987837/0.0206451154504158/0.0169546288032982/0.00774888452950341/0.10012117569096/0.0547601532350554/0.0168881582105179/0.0315362888284089/0.0456345915631576/0.185315839186808/0.0818862696029892/0.0698827963129138/0.0197649515337133/0.0119099773311028/0.0322742242411379/0.041374824776387/0.00847088359195211/0.0185886939456783/0.0508259044401218}]):0.5[&model=LG+F{0.0733514366119528/0.112064760987837/0.0206451154504158/0.0169546288032982/0.00774888452950341/0.10012117569096/0.0547601532350554/0.0168881582105179/0.0315362888284089/0.0456345915631576/0.185315839186808/0.0818862696029892/0.0698827963129138/0.0197649515337133/0.0119099773311028/0.0322742242411379/0.041374824776387/0.00847088359195211/0.0185886939456783/0.0508259044401218}],((B1:0.5[&model=LG+F{0.0085628850605851/0.0130821932330691/0.0424552751647819/0.014339157517533/0.00655351863746549/0.0846761864107568/0.0463126897103731/0.00197148637192576/0.0266714074531082/0.0938444324275878/0.156728468633682/0.168393541637589/0.143709215570863/0.040645277959222/0.00139034450681486/0.0272955067621317/0.0349922216883645/0.00716413998483165/0.0382263842657172/0.0429853497940463}],B2:0.5[&model=LG+F{0.0085628850605851/0.0130821932330691/0.0424552751647819/0.014339157517533/0.00655351863746549/0.0846761864107568/0.0463126897103731/0.00197148637192576/0.0266714074531082/0.0938444324275878/0.156728468633682/0.168393541637589/0.143709215570863/0.040645277959222/0.00139034450681486/0.0272955067621317/0.0349922216883645/0.00716413998483165/0.0382263842657172/0.0429853497940463}]):0.001[&model=LG+F{0.0085628850605851/0.0130821932330691/0.0424552751647819/0.014339157517533/0.00655351863746549/0.0846761864107568/0.0463126897103731/0.00197148637192576/0.0266714074531082/0.0938444324275878/0.156728468633682/0.168393541637589/0.143709215570863/0.040645277959222/0.00139034450681486/0.0272955067621317/0.0349922216883645/0.00716413998483165/0.0382263842657172/0.0429853497940463}],(B3:0.5[&model=LG+F{0.0085628850605851/0.0130821932330691/0.0424552751647819/0.014339157517533/0.00655351863746549/0.0846761864107568/0.0463126897103731/0.00197148637192576/0.0266714074531082/0.0938444324275878/0.156728468633682/0.168393541637589/0.143709215570863/0.040645277959222/0.00139034450681486/0.0272955067621317/0.0349922216883645/0.00716413998483165/0.0382263842657172/0.0429853497940463}],B4:0.5[&model=LG+F{0.0085628850605851/0.0130821932330691/0.0424552751647819/0.014339157517533/0.00655351863746549/0.0846761864107568/0.0463126897103731/0.00197148637192576/0.0266714074531082/0.0938444324275878/0.156728468633682/0.168393541637589/0.143709215570863/0.040645277959222/0.00139034450681486/0.0272955067621317/0.0349922216883645/0.00716413998483165/0.0382263842657172/0.0429853497940463}]):0.001[&model=LG+F{0.0085628850605851/0.0130821932330691/0.0424552751647819/0.014339157517533/0.00655351863746549/0.0846761864107568/0.0463126897103731/0.00197148637192576/0.0266714074531082/0.0938444324275878/0.156728468633682/0.168393541637589/0.143709215570863/0.040645277959222/0.00139034450681486/0.0272955067621317/0.0349922216883645/0.00716413998483165/0.0382263842657172/0.0429853497940463}]):0.5[&model=LG+F{0.0085628850605851/0.0130821932330691/0.0424552751647819/0.014339157517533/0.00655351863746549/0.0846761864107568/0.0463126897103731/0.00197148637192576/0.0266714074531082/0.0938444324275878/0.156728468633682/0.168393541637589/0.143709215570863/0.040645277959222/0.00139034450681486/0.0272955067621317/0.0349922216883645/0.00716413998483165/0.0382263842657172/0.0429853497940463}]):0.25[&model=LG+F{0.0733514366119528/0.112064760987837/0.0206451154504158/0.0169546288032982/0.00774888452950341/0.10012117569096/0.0547601532350554/0.0168881582105179/0.0315362888284089/0.0456345915631576/0.185315839186808/0.0818862696029892/0.0698827963129138/0.0197649515337133/0.0119099773311028/0.0322742242411379/0.041374824776387/0.00847088359195211/0.0185886939456783/0.0508259044401218}],(((C1:0.5[&model=LG+F{0.0733514366119528/0.112064760987837/0.0206451154504158/0.0169546288032982/0.00774888452950341/0.10012117569096/0.0547601532350554/0.0168881582105179/0.0315362888284089/0.0456345915631576/0.185315839186808/0.0818862696029892/0.0698827963129138/0.0197649515337133/0.0119099773311028/0.0322742242411379/0.041374824776387/0.00847088359195211/0.0185886939456783/0.0508259044401218}],C2:0.5[&model=LG+F{0.0733514366119528/0.112064760987837/0.0206451154504158/0.0169546288032982/0.00774888452950341/0.10012117569096/0.0547601532350554/0.0168881582105179/0.0315362888284089/0.0456345915631576/0.185315839186808/0.0818862696029892/0.0698827963129138/0.0197649515337133/0.0119099773311028/0.0322742242411379/0.041374824776387/0.00847088359195211/0.0185886939456783/0.0508259044401218}]):0.001[&model=LG+F{0.0733514366119528/0.112064760987837/0.0206451154504158/0.0169546288032982/0.00774888452950341/0.10012117569096/0.0547601532350554/0.0168881582105179/0.0315362888284089/0.0456345915631576/0.185315839186808/0.0818862696029892/0.0698827963129138/0.0197649515337133/0.0119099773311028/0.0322742242411379/0.041374824776387/0.00847088359195211/0.0185886939456783/0.0508259044401218}],(C3:0.5[&model=LG+F{0.0733514366119528/0.112064760987837/0.0206451154504158/0.0169546288032982/0.00774888452950341/0.10012117569096/0.0547601532350554/0.0168881582105179/0.0315362888284089/0.0456345915631576/0.185315839186808/0.0818862696029892/0.0698827963129138/0.0197649515337133/0.0119099773311028/0.0322742242411379/0.041374824776387/0.00847088359195211/0.0185886939456783/0.0508259044401218}],C4:0.5[&model=LG+F{0.0733514366119528/0.112064760987837/0.0206451154504158/0.0169546288032982/0.00774888452950341/0.10012117569096/0.0547601532350554/0.0168881582105179/0.0315362888284089/0.0456345915631576/0.185315839186808/0.0818862696029892/0.0698827963129138/0.0197649515337133/0.0119099773311028/0.0322742242411379/0.041374824776387/0.00847088359195211/0.0185886939456783/0.0508259044401218}]):0.001[&model=LG+F{0.0733514366119528/0.112064760987837/0.0206451154504158/0.0169546288032982/0.00774888452950341/0.10012117569096/0.0547601532350554/0.0168881582105179/0.0315362888284089/0.0456345915631576/0.185315839186808/0.0818862696029892/0.0698827963129138/0.0197649515337133/0.0119099773311028/0.0322742242411379/0.041374824776387/0.00847088359195211/0.0185886939456783/0.0508259044401218}]):0.5[&model=LG+F{0.0733514366119528/0.112064760987837/0.0206451154504158/0.0169546288032982/0.00774888452950341/0.10012117569096/0.0547601532350554/0.0168881582105179/0.0315362888284089/0.0456345915631576/0.185315839186808/0.0818862696029892/0.0698827963129138/0.0197649515337133/0.0119099773311028/0.0322742242411379/0.041374824776387/0.00847088359195211/0.0185886939456783/0.0508259044401218}],((D1:0.5[&model=LG+F{0.0085628850605851/0.0130821932330691/0.0424552751647819/0.014339157517533/0.00655351863746549/0.0846761864107568/0.0463126897103731/0.00197148637192576/0.0266714074531082/0.0938444324275878/0.156728468633682/0.168393541637589/0.143709215570863/0.040645277959222/0.00139034450681486/0.0272955067621317/0.0349922216883645/0.00716413998483165/0.0382263842657172/0.0429853497940463}],D2:0.5[&model=LG+F{0.0085628850605851/0.0130821932330691/0.0424552751647819/0.014339157517533/0.00655351863746549/0.0846761864107568/0.0463126897103731/0.00197148637192576/0.0266714074531082/0.0938444324275878/0.156728468633682/0.168393541637589/0.143709215570863/0.040645277959222/0.00139034450681486/0.0272955067621317/0.0349922216883645/0.00716413998483165/0.0382263842657172/0.0429853497940463}]):0.001[&model=LG+F{0.0085628850605851/0.0130821932330691/0.0424552751647819/0.014339157517533/0.00655351863746549/0.0846761864107568/0.0463126897103731/0.00197148637192576/0.0266714074531082/0.0938444324275878/0.156728468633682/0.168393541637589/0.143709215570863/0.040645277959222/0.00139034450681486/0.0272955067621317/0.0349922216883645/0.00716413998483165/0.0382263842657172/0.0429853497940463}],(D3:0.5[&model=LG+F{0.0085628850605851/0.0130821932330691/0.0424552751647819/0.014339157517533/0.00655351863746549/0.0846761864107568/0.0463126897103731/0.00197148637192576/0.0266714074531082/0.0938444324275878/0.156728468633682/0.168393541637589/0.143709215570863/0.040645277959222/0.00139034450681486/0.0272955067621317/0.0349922216883645/0.00716413998483165/0.0382263842657172/0.0429853497940463}],D4:0.5[&model=LG+F{0.0085628850605851/0.0130821932330691/0.0424552751647819/0.014339157517533/0.00655351863746549/0.0846761864107568/0.0463126897103731/0.00197148637192576/0.0266714074531082/0.0938444324275878/0.156728468633682/0.168393541637589/0.143709215570863/0.040645277959222/0.00139034450681486/0.0272955067621317/0.0349922216883645/0.00716413998483165/0.0382263842657172/0.0429853497940463}]):0.001[&model=LG+F{0.0085628850605851/0.0130821932330691/0.0424552751647819/0.014339157517533/0.00655351863746549/0.0846761864107568/0.0463126897103731/0.00197148637192576/0.0266714074531082/0.0938444324275878/0.156728468633682/0.168393541637589/0.143709215570863/0.040645277959222/0.00139034450681486/0.0272955067621317/0.0349922216883645/0.00716413998483165/0.0382263842657172/0.0429853497940463}]):0.5[&model=LG+F{0.0085628850605851/0.0130821932330691/0.0424552751647819/0.014339157517533/0.00655351863746549/0.0846761864107568/0.0463126897103731/0.00197148637192576/0.0266714074531082/0.0938444324275878/0.156728468633682/0.168393541637589/0.143709215570863/0.040645277959222/0.00139034450681486/0.0272955067621317/0.0349922216883645/0.00716413998483165/0.0382263842657172/0.0429853497940463}]):0.25[&model=LG+F{0.0733514366119528/0.112064760987837/0.0206451154504158/0.0169546288032982/0.00774888452950341/0.10012117569096/0.0547601532350554/0.0168881582105179/0.0315362888284089/0.0456345915631576/0.185315839186808/0.0818862696029892/0.0698827963129138/0.0197649515337133/0.0119099773311028/0.0322742242411379/0.041374824776387/0.00847088359195211/0.0185886939456783/0.0508259044401218}]);
```
