## Supplementary material for "Modeling site-and-branch-heterogeneity with GFmix": C20pi10.nwk

```
((((A1:0.5[&model=LG+F{0.016107706369162/0.00514147507357039/0.0017394818195489/0.000834362036416655/0.0105023197838126/0.00487087707283854/0.00188995587453368/0.00317366611085157/0.00759704172999924/0.0766665493801601/0.384188267587644/0.00236943579999313/0.0692203458425696/0.248731377357903/0.0046186266521298/0.00458211311994562/0.00789573194377286/0.0274456916200715/0.0622514557998123/0.0601738119031111}],A2:0.5[&model=LG+F{0.016107706369162/0.00514147507357039/0.0017394818195489/0.000834362036416655/0.0105023197838126/0.00487087707283854/0.00188995587453368/0.00317366611085157/0.00759704172999924/0.0766665493801601/0.384188267587644/0.00236943579999313/0.0692203458425696/0.248731377357903/0.0046186266521298/0.00458211311994562/0.00789573194377286/0.0274456916200715/0.0622514557998123/0.0601738119031111}]):0.001[&model=LG+F{0.016107706369162/0.00514147507357039/0.0017394818195489/0.000834362036416655/0.0105023197838126/0.00487087707283854/0.00188995587453368/0.00317366611085157/0.00759704172999924/0.0766665493801601/0.384188267587644/0.00236943579999313/0.0692203458425696/0.248731377357903/0.0046186266521298/0.00458211311994562/0.00789573194377286/0.0274456916200715/0.0622514557998123/0.0601738119031111}],(A3:0.5[&model=LG+F{0.016107706369162/0.00514147507357039/0.0017394818195489/0.000834362036416655/0.0105023197838126/0.00487087707283854/0.00188995587453368/0.00317366611085157/0.00759704172999924/0.0766665493801601/0.384188267587644/0.00236943579999313/0.0692203458425696/0.248731377357903/0.0046186266521298/0.00458211311994562/0.00789573194377286/0.0274456916200715/0.0622514557998123/0.0601738119031111}],A4:0.5[&model=LG+F{0.016107706369162/0.00514147507357039/0.0017394818195489/0.000834362036416655/0.0105023197838126/0.00487087707283854/0.00188995587453368/0.00317366611085157/0.00759704172999924/0.0766665493801601/0.384188267587644/0.00236943579999313/0.0692203458425696/0.248731377357903/0.0046186266521298/0.00458211311994562/0.00789573194377286/0.0274456916200715/0.0622514557998123/0.0601738119031111}]):0.001[&model=LG+F{0.016107706369162/0.00514147507357039/0.0017394818195489/0.000834362036416655/0.0105023197838126/0.00487087707283854/0.00188995587453368/0.00317366611085157/0.00759704172999924/0.0766665493801601/0.384188267587644/0.00236943579999313/0.0692203458425696/0.248731377357903/0.0046186266521298/0.00458211311994562/0.00789573194377286/0.0274456916200715/0.0622514557998123/0.0601738119031111}]):0.5[&model=LG+F{0.016107706369162/0.00514147507357039/0.0017394818195489/0.000834362036416655/0.0105023197838126/0.00487087707283854/0.00188995587453368/0.00317366611085157/0.00759704172999924/0.0766665493801601/0.384188267587644/0.00236943579999313/0.0692203458425696/0.248731377357903/0.0046186266521298/0.00458211311994562/0.00789573194377286/0.0274456916200715/0.0622514557998123/0.0601738119031111}],((B1:0.5[&model=LG+F{0.00135996143475585/0.00043409084183461/0.00258711441942498/0.000510353718392634/0.00642394754252786/0.00297936641105182/0.00115602815812272/0.000267950223243005/0.00464687788569635/0.114025414442335/0.234996203528448/0.00352403885753384/0.102950748225317/0.369935762302445/0.000389947146072718/0.00280273833994545/0.004829577546747/0.0167876894690908/0.092585985734336/0.0368064788595871}],B2:0.5[&model=LG+F{0.00135996143475585/0.00043409084183461/0.00258711441942498/0.000510353718392634/0.00642394754252786/0.00297936641105182/0.00115602815812272/0.000267950223243005/0.00464687788569635/0.114025414442335/0.234996203528448/0.00352403885753384/0.102950748225317/0.369935762302445/0.000389947146072718/0.00280273833994545/0.004829577546747/0.0167876894690908/0.092585985734336/0.0368064788595871}]):0.001[&model=LG+F{0.00135996143475585/0.00043409084183461/0.00258711441942498/0.000510353718392634/0.00642394754252786/0.00297936641105182/0.00115602815812272/0.000267950223243005/0.00464687788569635/0.114025414442335/0.234996203528448/0.00352403885753384/0.102950748225317/0.369935762302445/0.000389947146072718/0.00280273833994545/0.004829577546747/0.0167876894690908/0.092585985734336/0.0368064788595871}],(B3:0.5[&model=LG+F{0.00135996143475585/0.00043409084183461/0.00258711441942498/0.000510353718392634/0.00642394754252786/0.00297936641105182/0.00115602815812272/0.000267950223243005/0.00464687788569635/0.114025414442335/0.234996203528448/0.00352403885753384/0.102950748225317/0.369935762302445/0.000389947146072718/0.00280273833994545/0.004829577546747/0.0167876894690908/0.092585985734336/0.0368064788595871}],B4:0.5[&model=LG+F{0.00135996143475585/0.00043409084183461/0.00258711441942498/0.000510353718392634/0.00642394754252786/0.00297936641105182/0.00115602815812272/0.000267950223243005/0.00464687788569635/0.114025414442335/0.234996203528448/0.00352403885753384/0.102950748225317/0.369935762302445/0.000389947146072718/0.00280273833994545/0.004829577546747/0.0167876894690908/0.092585985734336/0.0368064788595871}]):0.001[&model=LG+F{0.00135996143475585/0.00043409084183461/0.00258711441942498/0.000510353718392634/0.00642394754252786/0.00297936641105182/0.00115602815812272/0.000267950223243005/0.00464687788569635/0.114025414442335/0.234996203528448/0.00352403885753384/0.102950748225317/0.369935762302445/0.000389947146072718/0.00280273833994545/0.004829577546747/0.0167876894690908/0.092585985734336/0.0368064788595871}]):0.5[&model=LG+F{0.00135996143475585/0.00043409084183461/0.00258711441942498/0.000510353718392634/0.00642394754252786/0.00297936641105182/0.00115602815812272/0.000267950223243005/0.00464687788569635/0.114025414442335/0.234996203528448/0.00352403885753384/0.102950748225317/0.369935762302445/0.000389947146072718/0.00280273833994545/0.004829577546747/0.0167876894690908/0.092585985734336/0.0368064788595871}]):0.25[&model=LG+F{0.016107706369162/0.00514147507357039/0.0017394818195489/0.000834362036416655/0.0105023197838126/0.00487087707283854/0.00188995587453368/0.00317366611085157/0.00759704172999924/0.0766665493801601/0.384188267587644/0.00236943579999313/0.0692203458425696/0.248731377357903/0.0046186266521298/0.00458211311994562/0.00789573194377286/0.0274456916200715/0.0622514557998123/0.0601738119031111}],(((C1:0.5[&model=LG+F{0.016107706369162/0.00514147507357039/0.0017394818195489/0.000834362036416655/0.0105023197838126/0.00487087707283854/0.00188995587453368/0.00317366611085157/0.00759704172999924/0.0766665493801601/0.384188267587644/0.00236943579999313/0.0692203458425696/0.248731377357903/0.0046186266521298/0.00458211311994562/0.00789573194377286/0.0274456916200715/0.0622514557998123/0.0601738119031111}],C2:0.5[&model=LG+F{0.016107706369162/0.00514147507357039/0.0017394818195489/0.000834362036416655/0.0105023197838126/0.00487087707283854/0.00188995587453368/0.00317366611085157/0.00759704172999924/0.0766665493801601/0.384188267587644/0.00236943579999313/0.0692203458425696/0.248731377357903/0.0046186266521298/0.00458211311994562/0.00789573194377286/0.0274456916200715/0.0622514557998123/0.0601738119031111}]):0.001[&model=LG+F{0.016107706369162/0.00514147507357039/0.0017394818195489/0.000834362036416655/0.0105023197838126/0.00487087707283854/0.00188995587453368/0.00317366611085157/0.00759704172999924/0.0766665493801601/0.384188267587644/0.00236943579999313/0.0692203458425696/0.248731377357903/0.0046186266521298/0.00458211311994562/0.00789573194377286/0.0274456916200715/0.0622514557998123/0.0601738119031111}],(C3:0.5[&model=LG+F{0.016107706369162/0.00514147507357039/0.0017394818195489/0.000834362036416655/0.0105023197838126/0.00487087707283854/0.00188995587453368/0.00317366611085157/0.00759704172999924/0.0766665493801601/0.384188267587644/0.00236943579999313/0.0692203458425696/0.248731377357903/0.0046186266521298/0.00458211311994562/0.00789573194377286/0.0274456916200715/0.0622514557998123/0.0601738119031111}],C4:0.5[&model=LG+F{0.016107706369162/0.00514147507357039/0.0017394818195489/0.000834362036416655/0.0105023197838126/0.00487087707283854/0.00188995587453368/0.00317366611085157/0.00759704172999924/0.0766665493801601/0.384188267587644/0.00236943579999313/0.0692203458425696/0.248731377357903/0.0046186266521298/0.00458211311994562/0.00789573194377286/0.0274456916200715/0.0622514557998123/0.0601738119031111}]):0.001[&model=LG+F{0.016107706369162/0.00514147507357039/0.0017394818195489/0.000834362036416655/0.0105023197838126/0.00487087707283854/0.00188995587453368/0.00317366611085157/0.00759704172999924/0.0766665493801601/0.384188267587644/0.00236943579999313/0.0692203458425696/0.248731377357903/0.0046186266521298/0.00458211311994562/0.00789573194377286/0.0274456916200715/0.0622514557998123/0.0601738119031111}]):0.5[&model=LG+F{0.016107706369162/0.00514147507357039/0.0017394818195489/0.000834362036416655/0.0105023197838126/0.00487087707283854/0.00188995587453368/0.00317366611085157/0.00759704172999924/0.0766665493801601/0.384188267587644/0.00236943579999313/0.0692203458425696/0.248731377357903/0.0046186266521298/0.00458211311994562/0.00789573194377286/0.0274456916200715/0.0622514557998123/0.0601738119031111}],((D1:0.5[&model=LG+F{0.00135996143475585/0.00043409084183461/0.00258711441942498/0.000510353718392634/0.00642394754252786/0.00297936641105182/0.00115602815812272/0.000267950223243005/0.00464687788569635/0.114025414442335/0.234996203528448/0.00352403885753384/0.102950748225317/0.369935762302445/0.000389947146072718/0.00280273833994545/0.004829577546747/0.0167876894690908/0.092585985734336/0.0368064788595871}],D2:0.5[&model=LG+F{0.00135996143475585/0.00043409084183461/0.00258711441942498/0.000510353718392634/0.00642394754252786/0.00297936641105182/0.00115602815812272/0.000267950223243005/0.00464687788569635/0.114025414442335/0.234996203528448/0.00352403885753384/0.102950748225317/0.369935762302445/0.000389947146072718/0.00280273833994545/0.004829577546747/0.0167876894690908/0.092585985734336/0.0368064788595871}]):0.001[&model=LG+F{0.00135996143475585/0.00043409084183461/0.00258711441942498/0.000510353718392634/0.00642394754252786/0.00297936641105182/0.00115602815812272/0.000267950223243005/0.00464687788569635/0.114025414442335/0.234996203528448/0.00352403885753384/0.102950748225317/0.369935762302445/0.000389947146072718/0.00280273833994545/0.004829577546747/0.0167876894690908/0.092585985734336/0.0368064788595871}],(D3:0.5[&model=LG+F{0.00135996143475585/0.00043409084183461/0.00258711441942498/0.000510353718392634/0.00642394754252786/0.00297936641105182/0.00115602815812272/0.000267950223243005/0.00464687788569635/0.114025414442335/0.234996203528448/0.00352403885753384/0.102950748225317/0.369935762302445/0.000389947146072718/0.00280273833994545/0.004829577546747/0.0167876894690908/0.092585985734336/0.0368064788595871}],D4:0.5[&model=LG+F{0.00135996143475585/0.00043409084183461/0.00258711441942498/0.000510353718392634/0.00642394754252786/0.00297936641105182/0.00115602815812272/0.000267950223243005/0.00464687788569635/0.114025414442335/0.234996203528448/0.00352403885753384/0.102950748225317/0.369935762302445/0.000389947146072718/0.00280273833994545/0.004829577546747/0.0167876894690908/0.092585985734336/0.0368064788595871}]):0.001[&model=LG+F{0.00135996143475585/0.00043409084183461/0.00258711441942498/0.000510353718392634/0.00642394754252786/0.00297936641105182/0.00115602815812272/0.000267950223243005/0.00464687788569635/0.114025414442335/0.234996203528448/0.00352403885753384/0.102950748225317/0.369935762302445/0.000389947146072718/0.00280273833994545/0.004829577546747/0.0167876894690908/0.092585985734336/0.0368064788595871}]):0.5[&model=LG+F{0.00135996143475585/0.00043409084183461/0.00258711441942498/0.000510353718392634/0.00642394754252786/0.00297936641105182/0.00115602815812272/0.000267950223243005/0.00464687788569635/0.114025414442335/0.234996203528448/0.00352403885753384/0.102950748225317/0.369935762302445/0.000389947146072718/0.00280273833994545/0.004829577546747/0.0167876894690908/0.092585985734336/0.0368064788595871}]):0.25[&model=LG+F{0.016107706369162/0.00514147507357039/0.0017394818195489/0.000834362036416655/0.0105023197838126/0.00487087707283854/0.00188995587453368/0.00317366611085157/0.00759704172999924/0.0766665493801601/0.384188267587644/0.00236943579999313/0.0692203458425696/0.248731377357903/0.0046186266521298/0.00458211311994562/0.00789573194377286/0.0274456916200715/0.0622514557998123/0.0601738119031111}]);
```
