## Supplementary material for "Modeling site-and-branch-heterogeneity with GFmix": C20pi11.nwk

```
((((A1:0.5[&model=LG+F{0.162997570921746/0.0929485586746904/0.0637178950023681/0.0522421023267415/0.00477007167889063/0.0739718774258467/0.0710488214875434/0.100103605492756/0.0256245126671666/0.0031376303935555/0.0123855702770813/0.092219646117268/0.00522821187158828/0.00262226106871629/0.0172651441830849/0.142625981428106/0.0620247655395108/0.00155614627383902/0.00445118554538996/0.00905832760656054}],A2:0.5[&model=LG+F{0.162997570921746/0.0929485586746904/0.0637178950023681/0.0522421023267415/0.00477007167889063/0.0739718774258467/0.0710488214875434/0.100103605492756/0.0256245126671666/0.0031376303935555/0.0123855702770813/0.092219646117268/0.00522821187158828/0.00262226106871629/0.0172651441830849/0.142625981428106/0.0620247655395108/0.00155614627383902/0.00445118554538996/0.00905832760656054}]):0.001[&model=LG+F{0.162997570921746/0.0929485586746904/0.0637178950023681/0.0522421023267415/0.00477007167889063/0.0739718774258467/0.0710488214875434/0.100103605492756/0.0256245126671666/0.0031376303935555/0.0123855702770813/0.092219646117268/0.00522821187158828/0.00262226106871629/0.0172651441830849/0.142625981428106/0.0620247655395108/0.00155614627383902/0.00445118554538996/0.00905832760656054}],(A3:0.5[&model=LG+F{0.162997570921746/0.0929485586746904/0.0637178950023681/0.0522421023267415/0.00477007167889063/0.0739718774258467/0.0710488214875434/0.100103605492756/0.0256245126671666/0.0031376303935555/0.0123855702770813/0.092219646117268/0.00522821187158828/0.00262226106871629/0.0172651441830849/0.142625981428106/0.0620247655395108/0.00155614627383902/0.00445118554538996/0.00905832760656054}],A4:0.5[&model=LG+F{0.162997570921746/0.0929485586746904/0.0637178950023681/0.0522421023267415/0.00477007167889063/0.0739718774258467/0.0710488214875434/0.100103605492756/0.0256245126671666/0.0031376303935555/0.0123855702770813/0.092219646117268/0.00522821187158828/0.00262226106871629/0.0172651441830849/0.142625981428106/0.0620247655395108/0.00155614627383902/0.00445118554538996/0.00905832760656054}]):0.001[&model=LG+F{0.162997570921746/0.0929485586746904/0.0637178950023681/0.0522421023267415/0.00477007167889063/0.0739718774258467/0.0710488214875434/0.100103605492756/0.0256245126671666/0.0031376303935555/0.0123855702770813/0.092219646117268/0.00522821187158828/0.00262226106871629/0.0172651441830849/0.142625981428106/0.0620247655395108/0.00155614627383902/0.00445118554538996/0.00905832760656054}]):0.5[&model=LG+F{0.162997570921746/0.0929485586746904/0.0637178950023681/0.0522421023267415/0.00477007167889063/0.0739718774258467/0.0710488214875434/0.100103605492756/0.0256245126671666/0.0031376303935555/0.0123855702770813/0.092219646117268/0.00522821187158828/0.00262226106871629/0.0172651441830849/0.142625981428106/0.0620247655395108/0.00155614627383902/0.00445118554538996/0.00905832760656054}],((B1:0.5[&model=LG+F{0.0243612423748561/0.0138918779799163/0.167757742766966/0.0565669554727373/0.00516496121411739/0.0800956261371735/0.0769305855330996/0.0149612548347532/0.0277458333891024/0.00826081577930871/0.0134109075087794/0.2427977206533/0.0137649403241037/0.00690394115840122/0.00258040877359389/0.154433247924048/0.0671594747190052/0.00168497156624303/0.011719169939682/0.00980821964577583}],B2:0.5[&model=LG+F{0.0243612423748561/0.0138918779799163/0.167757742766966/0.0565669554727373/0.00516496121411739/0.0800956261371735/0.0769305855330996/0.0149612548347532/0.0277458333891024/0.00826081577930871/0.0134109075087794/0.2427977206533/0.0137649403241037/0.00690394115840122/0.00258040877359389/0.154433247924048/0.0671594747190052/0.00168497156624303/0.011719169939682/0.00980821964577583}]):0.001[&model=LG+F{0.0243612423748561/0.0138918779799163/0.167757742766966/0.0565669554727373/0.00516496121411739/0.0800956261371735/0.0769305855330996/0.0149612548347532/0.0277458333891024/0.00826081577930871/0.0134109075087794/0.2427977206533/0.0137649403241037/0.00690394115840122/0.00258040877359389/0.154433247924048/0.0671594747190052/0.00168497156624303/0.011719169939682/0.00980821964577583}],(B3:0.5[&model=LG+F{0.0243612423748561/0.0138918779799163/0.167757742766966/0.0565669554727373/0.00516496121411739/0.0800956261371735/0.0769305855330996/0.0149612548347532/0.0277458333891024/0.00826081577930871/0.0134109075087794/0.2427977206533/0.0137649403241037/0.00690394115840122/0.00258040877359389/0.154433247924048/0.0671594747190052/0.00168497156624303/0.011719169939682/0.00980821964577583}],B4:0.5[&model=LG+F{0.0243612423748561/0.0138918779799163/0.167757742766966/0.0565669554727373/0.00516496121411739/0.0800956261371735/0.0769305855330996/0.0149612548347532/0.0277458333891024/0.00826081577930871/0.0134109075087794/0.2427977206533/0.0137649403241037/0.00690394115840122/0.00258040877359389/0.154433247924048/0.0671594747190052/0.00168497156624303/0.011719169939682/0.00980821964577583}]):0.001[&model=LG+F{0.0243612423748561/0.0138918779799163/0.167757742766966/0.0565669554727373/0.00516496121411739/0.0800956261371735/0.0769305855330996/0.0149612548347532/0.0277458333891024/0.00826081577930871/0.0134109075087794/0.2427977206533/0.0137649403241037/0.00690394115840122/0.00258040877359389/0.154433247924048/0.0671594747190052/0.00168497156624303/0.011719169939682/0.00980821964577583}]):0.5[&model=LG+F{0.0243612423748561/0.0138918779799163/0.167757742766966/0.0565669554727373/0.00516496121411739/0.0800956261371735/0.0769305855330996/0.0149612548347532/0.0277458333891024/0.00826081577930871/0.0134109075087794/0.2427977206533/0.0137649403241037/0.00690394115840122/0.00258040877359389/0.154433247924048/0.0671594747190052/0.00168497156624303/0.011719169939682/0.00980821964577583}]):0.25[&model=LG+F{0.162997570921746/0.0929485586746904/0.0637178950023681/0.0522421023267415/0.00477007167889063/0.0739718774258467/0.0710488214875434/0.100103605492756/0.0256245126671666/0.0031376303935555/0.0123855702770813/0.092219646117268/0.00522821187158828/0.00262226106871629/0.0172651441830849/0.142625981428106/0.0620247655395108/0.00155614627383902/0.00445118554538996/0.00905832760656054}],(((C1:0.5[&model=LG+F{0.162997570921746/0.0929485586746904/0.0637178950023681/0.0522421023267415/0.00477007167889063/0.0739718774258467/0.0710488214875434/0.100103605492756/0.0256245126671666/0.0031376303935555/0.0123855702770813/0.092219646117268/0.00522821187158828/0.00262226106871629/0.0172651441830849/0.142625981428106/0.0620247655395108/0.00155614627383902/0.00445118554538996/0.00905832760656054}],C2:0.5[&model=LG+F{0.162997570921746/0.0929485586746904/0.0637178950023681/0.0522421023267415/0.00477007167889063/0.0739718774258467/0.0710488214875434/0.100103605492756/0.0256245126671666/0.0031376303935555/0.0123855702770813/0.092219646117268/0.00522821187158828/0.00262226106871629/0.0172651441830849/0.142625981428106/0.0620247655395108/0.00155614627383902/0.00445118554538996/0.00905832760656054}]):0.001[&model=LG+F{0.162997570921746/0.0929485586746904/0.0637178950023681/0.0522421023267415/0.00477007167889063/0.0739718774258467/0.0710488214875434/0.100103605492756/0.0256245126671666/0.0031376303935555/0.0123855702770813/0.092219646117268/0.00522821187158828/0.00262226106871629/0.0172651441830849/0.142625981428106/0.0620247655395108/0.00155614627383902/0.00445118554538996/0.00905832760656054}],(C3:0.5[&model=LG+F{0.162997570921746/0.0929485586746904/0.0637178950023681/0.0522421023267415/0.00477007167889063/0.0739718774258467/0.0710488214875434/0.100103605492756/0.0256245126671666/0.0031376303935555/0.0123855702770813/0.092219646117268/0.00522821187158828/0.00262226106871629/0.0172651441830849/0.142625981428106/0.0620247655395108/0.00155614627383902/0.00445118554538996/0.00905832760656054}],C4:0.5[&model=LG+F{0.162997570921746/0.0929485586746904/0.0637178950023681/0.0522421023267415/0.00477007167889063/0.0739718774258467/0.0710488214875434/0.100103605492756/0.0256245126671666/0.0031376303935555/0.0123855702770813/0.092219646117268/0.00522821187158828/0.00262226106871629/0.0172651441830849/0.142625981428106/0.0620247655395108/0.00155614627383902/0.00445118554538996/0.00905832760656054}]):0.001[&model=LG+F{0.162997570921746/0.0929485586746904/0.0637178950023681/0.0522421023267415/0.00477007167889063/0.0739718774258467/0.0710488214875434/0.100103605492756/0.0256245126671666/0.0031376303935555/0.0123855702770813/0.092219646117268/0.00522821187158828/0.00262226106871629/0.0172651441830849/0.142625981428106/0.0620247655395108/0.00155614627383902/0.00445118554538996/0.00905832760656054}]):0.5[&model=LG+F{0.162997570921746/0.0929485586746904/0.0637178950023681/0.0522421023267415/0.00477007167889063/0.0739718774258467/0.0710488214875434/0.100103605492756/0.0256245126671666/0.0031376303935555/0.0123855702770813/0.092219646117268/0.00522821187158828/0.00262226106871629/0.0172651441830849/0.142625981428106/0.0620247655395108/0.00155614627383902/0.00445118554538996/0.00905832760656054}],((D1:0.5[&model=LG+F{0.0243612423748561/0.0138918779799163/0.167757742766966/0.0565669554727373/0.00516496121411739/0.0800956261371735/0.0769305855330996/0.0149612548347532/0.0277458333891024/0.00826081577930871/0.0134109075087794/0.2427977206533/0.0137649403241037/0.00690394115840122/0.00258040877359389/0.154433247924048/0.0671594747190052/0.00168497156624303/0.011719169939682/0.00980821964577583}],D2:0.5[&model=LG+F{0.0243612423748561/0.0138918779799163/0.167757742766966/0.0565669554727373/0.00516496121411739/0.0800956261371735/0.0769305855330996/0.0149612548347532/0.0277458333891024/0.00826081577930871/0.0134109075087794/0.2427977206533/0.0137649403241037/0.00690394115840122/0.00258040877359389/0.154433247924048/0.0671594747190052/0.00168497156624303/0.011719169939682/0.00980821964577583}]):0.001[&model=LG+F{0.0243612423748561/0.0138918779799163/0.167757742766966/0.0565669554727373/0.00516496121411739/0.0800956261371735/0.0769305855330996/0.0149612548347532/0.0277458333891024/0.00826081577930871/0.0134109075087794/0.2427977206533/0.0137649403241037/0.00690394115840122/0.00258040877359389/0.154433247924048/0.0671594747190052/0.00168497156624303/0.011719169939682/0.00980821964577583}],(D3:0.5[&model=LG+F{0.0243612423748561/0.0138918779799163/0.167757742766966/0.0565669554727373/0.00516496121411739/0.0800956261371735/0.0769305855330996/0.0149612548347532/0.0277458333891024/0.00826081577930871/0.0134109075087794/0.2427977206533/0.0137649403241037/0.00690394115840122/0.00258040877359389/0.154433247924048/0.0671594747190052/0.00168497156624303/0.011719169939682/0.00980821964577583}],D4:0.5[&model=LG+F{0.0243612423748561/0.0138918779799163/0.167757742766966/0.0565669554727373/0.00516496121411739/0.0800956261371735/0.0769305855330996/0.0149612548347532/0.0277458333891024/0.00826081577930871/0.0134109075087794/0.2427977206533/0.0137649403241037/0.00690394115840122/0.00258040877359389/0.154433247924048/0.0671594747190052/0.00168497156624303/0.011719169939682/0.00980821964577583}]):0.001[&model=LG+F{0.0243612423748561/0.0138918779799163/0.167757742766966/0.0565669554727373/0.00516496121411739/0.0800956261371735/0.0769305855330996/0.0149612548347532/0.0277458333891024/0.00826081577930871/0.0134109075087794/0.2427977206533/0.0137649403241037/0.00690394115840122/0.00258040877359389/0.154433247924048/0.0671594747190052/0.00168497156624303/0.011719169939682/0.00980821964577583}]):0.5[&model=LG+F{0.0243612423748561/0.0138918779799163/0.167757742766966/0.0565669554727373/0.00516496121411739/0.0800956261371735/0.0769305855330996/0.0149612548347532/0.0277458333891024/0.00826081577930871/0.0134109075087794/0.2427977206533/0.0137649403241037/0.00690394115840122/0.00258040877359389/0.154433247924048/0.0671594747190052/0.00168497156624303/0.011719169939682/0.00980821964577583}]):0.25[&model=LG+F{0.162997570921746/0.0929485586746904/0.0637178950023681/0.0522421023267415/0.00477007167889063/0.0739718774258467/0.0710488214875434/0.100103605492756/0.0256245126671666/0.0031376303935555/0.0123855702770813/0.092219646117268/0.00522821187158828/0.00262226106871629/0.0172651441830849/0.142625981428106/0.0620247655395108/0.00155614627383902/0.00445118554538996/0.00905832760656054}]);
```
