## Supplementary material for "Modeling site-and-branch-heterogeneity with GFmix": C20pi12.nwk

```
((((A1:0.5[&model=LG+F{0.0217945463005403/0.00491784932464028/0.00184714763530619/0.000862909933595395/0.0056944679698923/0.00682584268528206/0.00209763038169518/0.00253913240956116/0.00245166410416565/0.187903188133172/0.452746715438328/0.0027077619225309/0.115473227673587/0.0358344893148422/0.00475613581879451/0.00478371816123126/0.0155292088173264/0.00278375654136348/0.00523724544055681/0.123213058912049}],A2:0.5[&model=LG+F{0.0217945463005403/0.00491784932464028/0.00184714763530619/0.000862909933595395/0.0056944679698923/0.00682584268528206/0.00209763038169518/0.00253913240956116/0.00245166410416565/0.187903188133172/0.452746715438328/0.0027077619225309/0.115473227673587/0.0358344893148422/0.00475613581879451/0.00478371816123126/0.0155292088173264/0.00278375654136348/0.00523724544055681/0.123213058912049}]):0.001[&model=LG+F{0.0217945463005403/0.00491784932464028/0.00184714763530619/0.000862909933595395/0.0056944679698923/0.00682584268528206/0.00209763038169518/0.00253913240956116/0.00245166410416565/0.187903188133172/0.452746715438328/0.0027077619225309/0.115473227673587/0.0358344893148422/0.00475613581879451/0.00478371816123126/0.0155292088173264/0.00278375654136348/0.00523724544055681/0.123213058912049}],(A3:0.5[&model=LG+F{0.0217945463005403/0.00491784932464028/0.00184714763530619/0.000862909933595395/0.0056944679698923/0.00682584268528206/0.00209763038169518/0.00253913240956116/0.00245166410416565/0.187903188133172/0.452746715438328/0.0027077619225309/0.115473227673587/0.0358344893148422/0.00475613581879451/0.00478371816123126/0.0155292088173264/0.00278375654136348/0.00523724544055681/0.123213058912049}],A4:0.5[&model=LG+F{0.0217945463005403/0.00491784932464028/0.00184714763530619/0.000862909933595395/0.0056944679698923/0.00682584268528206/0.00209763038169518/0.00253913240956116/0.00245166410416565/0.187903188133172/0.452746715438328/0.0027077619225309/0.115473227673587/0.0358344893148422/0.00475613581879451/0.00478371816123126/0.0155292088173264/0.00278375654136348/0.00523724544055681/0.123213058912049}]):0.001[&model=LG+F{0.0217945463005403/0.00491784932464028/0.00184714763530619/0.000862909933595395/0.0056944679698923/0.00682584268528206/0.00209763038169518/0.00253913240956116/0.00245166410416565/0.187903188133172/0.452746715438328/0.0027077619225309/0.115473227673587/0.0358344893148422/0.00475613581879451/0.00478371816123126/0.0155292088173264/0.00278375654136348/0.00523724544055681/0.123213058912049}]):0.5[&model=LG+F{0.0217945463005403/0.00491784932464028/0.00184714763530619/0.000862909933595395/0.0056944679698923/0.00682584268528206/0.00209763038169518/0.00253913240956116/0.00245166410416565/0.187903188133172/0.452746715438328/0.0027077619225309/0.115473227673587/0.0358344893148422/0.00475613581879451/0.00478371816123126/0.0155292088173264/0.00278375654136348/0.00523724544055681/0.123213058912049}],((B1:0.5[&model=LG+F{0.00204606749994292/0.000461686677667307/0.00305475642070659/0.000586896408600196/0.00387301463374471/0.00464250369788921/0.00142667466169743/0.000238373225559005/0.0016674658638285/0.310748561430446/0.307929496406608/0.0044780140799222/0.190966101958132/0.0592619854660999/0.000446505047178185/0.00325358058735545/0.0105619793311648/0.00189333400038199/0.00866119677201942/0.0838016795876083}],B2:0.5[&model=LG+F{0.00204606749994292/0.000461686677667307/0.00305475642070659/0.000586896408600196/0.00387301463374471/0.00464250369788921/0.00142667466169743/0.000238373225559005/0.0016674658638285/0.310748561430446/0.307929496406608/0.0044780140799222/0.190966101958132/0.0592619854660999/0.000446505047178185/0.00325358058735545/0.0105619793311648/0.00189333400038199/0.00866119677201942/0.0838016795876083}]):0.001[&model=LG+F{0.00204606749994292/0.000461686677667307/0.00305475642070659/0.000586896408600196/0.00387301463374471/0.00464250369788921/0.00142667466169743/0.000238373225559005/0.0016674658638285/0.310748561430446/0.307929496406608/0.0044780140799222/0.190966101958132/0.0592619854660999/0.000446505047178185/0.00325358058735545/0.0105619793311648/0.00189333400038199/0.00866119677201942/0.0838016795876083}],(B3:0.5[&model=LG+F{0.00204606749994292/0.000461686677667307/0.00305475642070659/0.000586896408600196/0.00387301463374471/0.00464250369788921/0.00142667466169743/0.000238373225559005/0.0016674658638285/0.310748561430446/0.307929496406608/0.0044780140799222/0.190966101958132/0.0592619854660999/0.000446505047178185/0.00325358058735545/0.0105619793311648/0.00189333400038199/0.00866119677201942/0.0838016795876083}],B4:0.5[&model=LG+F{0.00204606749994292/0.000461686677667307/0.00305475642070659/0.000586896408600196/0.00387301463374471/0.00464250369788921/0.00142667466169743/0.000238373225559005/0.0016674658638285/0.310748561430446/0.307929496406608/0.0044780140799222/0.190966101958132/0.0592619854660999/0.000446505047178185/0.00325358058735545/0.0105619793311648/0.00189333400038199/0.00866119677201942/0.0838016795876083}]):0.001[&model=LG+F{0.00204606749994292/0.000461686677667307/0.00305475642070659/0.000586896408600196/0.00387301463374471/0.00464250369788921/0.00142667466169743/0.000238373225559005/0.0016674658638285/0.310748561430446/0.307929496406608/0.0044780140799222/0.190966101958132/0.0592619854660999/0.000446505047178185/0.00325358058735545/0.0105619793311648/0.00189333400038199/0.00866119677201942/0.0838016795876083}]):0.5[&model=LG+F{0.00204606749994292/0.000461686677667307/0.00305475642070659/0.000586896408600196/0.00387301463374471/0.00464250369788921/0.00142667466169743/0.000238373225559005/0.0016674658638285/0.310748561430446/0.307929496406608/0.0044780140799222/0.190966101958132/0.0592619854660999/0.000446505047178185/0.00325358058735545/0.0105619793311648/0.00189333400038199/0.00866119677201942/0.0838016795876083}]):0.25[&model=LG+F{0.0217945463005403/0.00491784932464028/0.00184714763530619/0.000862909933595395/0.0056944679698923/0.00682584268528206/0.00209763038169518/0.00253913240956116/0.00245166410416565/0.187903188133172/0.452746715438328/0.0027077619225309/0.115473227673587/0.0358344893148422/0.00475613581879451/0.00478371816123126/0.0155292088173264/0.00278375654136348/0.00523724544055681/0.123213058912049}],(((C1:0.5[&model=LG+F{0.0217945463005403/0.00491784932464028/0.00184714763530619/0.000862909933595395/0.0056944679698923/0.00682584268528206/0.00209763038169518/0.00253913240956116/0.00245166410416565/0.187903188133172/0.452746715438328/0.0027077619225309/0.115473227673587/0.0358344893148422/0.00475613581879451/0.00478371816123126/0.0155292088173264/0.00278375654136348/0.00523724544055681/0.123213058912049}],C2:0.5[&model=LG+F{0.0217945463005403/0.00491784932464028/0.00184714763530619/0.000862909933595395/0.0056944679698923/0.00682584268528206/0.00209763038169518/0.00253913240956116/0.00245166410416565/0.187903188133172/0.452746715438328/0.0027077619225309/0.115473227673587/0.0358344893148422/0.00475613581879451/0.00478371816123126/0.0155292088173264/0.00278375654136348/0.00523724544055681/0.123213058912049}]):0.001[&model=LG+F{0.0217945463005403/0.00491784932464028/0.00184714763530619/0.000862909933595395/0.0056944679698923/0.00682584268528206/0.00209763038169518/0.00253913240956116/0.00245166410416565/0.187903188133172/0.452746715438328/0.0027077619225309/0.115473227673587/0.0358344893148422/0.00475613581879451/0.00478371816123126/0.0155292088173264/0.00278375654136348/0.00523724544055681/0.123213058912049}],(C3:0.5[&model=LG+F{0.0217945463005403/0.00491784932464028/0.00184714763530619/0.000862909933595395/0.0056944679698923/0.00682584268528206/0.00209763038169518/0.00253913240956116/0.00245166410416565/0.187903188133172/0.452746715438328/0.0027077619225309/0.115473227673587/0.0358344893148422/0.00475613581879451/0.00478371816123126/0.0155292088173264/0.00278375654136348/0.00523724544055681/0.123213058912049}],C4:0.5[&model=LG+F{0.0217945463005403/0.00491784932464028/0.00184714763530619/0.000862909933595395/0.0056944679698923/0.00682584268528206/0.00209763038169518/0.00253913240956116/0.00245166410416565/0.187903188133172/0.452746715438328/0.0027077619225309/0.115473227673587/0.0358344893148422/0.00475613581879451/0.00478371816123126/0.0155292088173264/0.00278375654136348/0.00523724544055681/0.123213058912049}]):0.001[&model=LG+F{0.0217945463005403/0.00491784932464028/0.00184714763530619/0.000862909933595395/0.0056944679698923/0.00682584268528206/0.00209763038169518/0.00253913240956116/0.00245166410416565/0.187903188133172/0.452746715438328/0.0027077619225309/0.115473227673587/0.0358344893148422/0.00475613581879451/0.00478371816123126/0.0155292088173264/0.00278375654136348/0.00523724544055681/0.123213058912049}]):0.5[&model=LG+F{0.0217945463005403/0.00491784932464028/0.00184714763530619/0.000862909933595395/0.0056944679698923/0.00682584268528206/0.00209763038169518/0.00253913240956116/0.00245166410416565/0.187903188133172/0.452746715438328/0.0027077619225309/0.115473227673587/0.0358344893148422/0.00475613581879451/0.00478371816123126/0.0155292088173264/0.00278375654136348/0.00523724544055681/0.123213058912049}],((D1:0.5[&model=LG+F{0.00204606749994292/0.000461686677667307/0.00305475642070659/0.000586896408600196/0.00387301463374471/0.00464250369788921/0.00142667466169743/0.000238373225559005/0.0016674658638285/0.310748561430446/0.307929496406608/0.0044780140799222/0.190966101958132/0.0592619854660999/0.000446505047178185/0.00325358058735545/0.0105619793311648/0.00189333400038199/0.00866119677201942/0.0838016795876083}],D2:0.5[&model=LG+F{0.00204606749994292/0.000461686677667307/0.00305475642070659/0.000586896408600196/0.00387301463374471/0.00464250369788921/0.00142667466169743/0.000238373225559005/0.0016674658638285/0.310748561430446/0.307929496406608/0.0044780140799222/0.190966101958132/0.0592619854660999/0.000446505047178185/0.00325358058735545/0.0105619793311648/0.00189333400038199/0.00866119677201942/0.0838016795876083}]):0.001[&model=LG+F{0.00204606749994292/0.000461686677667307/0.00305475642070659/0.000586896408600196/0.00387301463374471/0.00464250369788921/0.00142667466169743/0.000238373225559005/0.0016674658638285/0.310748561430446/0.307929496406608/0.0044780140799222/0.190966101958132/0.0592619854660999/0.000446505047178185/0.00325358058735545/0.0105619793311648/0.00189333400038199/0.00866119677201942/0.0838016795876083}],(D3:0.5[&model=LG+F{0.00204606749994292/0.000461686677667307/0.00305475642070659/0.000586896408600196/0.00387301463374471/0.00464250369788921/0.00142667466169743/0.000238373225559005/0.0016674658638285/0.310748561430446/0.307929496406608/0.0044780140799222/0.190966101958132/0.0592619854660999/0.000446505047178185/0.00325358058735545/0.0105619793311648/0.00189333400038199/0.00866119677201942/0.0838016795876083}],D4:0.5[&model=LG+F{0.00204606749994292/0.000461686677667307/0.00305475642070659/0.000586896408600196/0.00387301463374471/0.00464250369788921/0.00142667466169743/0.000238373225559005/0.0016674658638285/0.310748561430446/0.307929496406608/0.0044780140799222/0.190966101958132/0.0592619854660999/0.000446505047178185/0.00325358058735545/0.0105619793311648/0.00189333400038199/0.00866119677201942/0.0838016795876083}]):0.001[&model=LG+F{0.00204606749994292/0.000461686677667307/0.00305475642070659/0.000586896408600196/0.00387301463374471/0.00464250369788921/0.00142667466169743/0.000238373225559005/0.0016674658638285/0.310748561430446/0.307929496406608/0.0044780140799222/0.190966101958132/0.0592619854660999/0.000446505047178185/0.00325358058735545/0.0105619793311648/0.00189333400038199/0.00866119677201942/0.0838016795876083}]):0.5[&model=LG+F{0.00204606749994292/0.000461686677667307/0.00305475642070659/0.000586896408600196/0.00387301463374471/0.00464250369788921/0.00142667466169743/0.000238373225559005/0.0016674658638285/0.310748561430446/0.307929496406608/0.0044780140799222/0.190966101958132/0.0592619854660999/0.000446505047178185/0.00325358058735545/0.0105619793311648/0.00189333400038199/0.00866119677201942/0.0838016795876083}]):0.25[&model=LG+F{0.0217945463005403/0.00491784932464028/0.00184714763530619/0.000862909933595395/0.0056944679698923/0.00682584268528206/0.00209763038169518/0.00253913240956116/0.00245166410416565/0.187903188133172/0.452746715438328/0.0027077619225309/0.115473227673587/0.0358344893148422/0.00475613581879451/0.00478371816123126/0.0155292088173264/0.00278375654136348/0.00523724544055681/0.123213058912049}]);
```
