## Supplementary material for "Modeling site-and-branch-heterogeneity with GFmix": C20pi13.nwk

```
((((A1:0.5[&model=LG+F{0.0548373873329613/0.0580658107254532/0.0191329160928681/0.0143768567826524/0.00770890785370789/0.0436645571332116/0.0470608147991983/0.00600791694014636/0.0168182443648356/0.158989060550115/0.114044320565048/0.0527293176268921/0.0301534187947036/0.0119313461454809/0.0142798520374543/0.0269524998548152/0.0968046843428206/0.00322024545038993/0.0102675071397239/0.212953929959457}],A2:0.5[&model=LG+F{0.0548373873329613/0.0580658107254532/0.0191329160928681/0.0143768567826524/0.00770890785370789/0.0436645571332116/0.0470608147991983/0.00600791694014636/0.0168182443648356/0.158989060550115/0.114044320565048/0.0527293176268921/0.0301534187947036/0.0119313461454809/0.0142798520374543/0.0269524998548152/0.0968046843428206/0.00322024545038993/0.0102675071397239/0.212953929959457}]):0.001[&model=LG+F{0.0548373873329613/0.0580658107254532/0.0191329160928681/0.0143768567826524/0.00770890785370789/0.0436645571332116/0.0470608147991983/0.00600791694014636/0.0168182443648356/0.158989060550115/0.114044320565048/0.0527293176268921/0.0301534187947036/0.0119313461454809/0.0142798520374543/0.0269524998548152/0.0968046843428206/0.00322024545038993/0.0102675071397239/0.212953929959457}],(A3:0.5[&model=LG+F{0.0548373873329613/0.0580658107254532/0.0191329160928681/0.0143768567826524/0.00770890785370789/0.0436645571332116/0.0470608147991983/0.00600791694014636/0.0168182443648356/0.158989060550115/0.114044320565048/0.0527293176268921/0.0301534187947036/0.0119313461454809/0.0142798520374543/0.0269524998548152/0.0968046843428206/0.00322024545038993/0.0102675071397239/0.212953929959457}],A4:0.5[&model=LG+F{0.0548373873329613/0.0580658107254532/0.0191329160928681/0.0143768567826524/0.00770890785370789/0.0436645571332116/0.0470608147991983/0.00600791694014636/0.0168182443648356/0.158989060550115/0.114044320565048/0.0527293176268921/0.0301534187947036/0.0119313461454809/0.0142798520374543/0.0269524998548152/0.0968046843428206/0.00322024545038993/0.0102675071397239/0.212953929959457}]):0.001[&model=LG+F{0.0548373873329613/0.0580658107254532/0.0191329160928681/0.0143768567826524/0.00770890785370789/0.0436645571332116/0.0470608147991983/0.00600791694014636/0.0168182443648356/0.158989060550115/0.114044320565048/0.0527293176268921/0.0301534187947036/0.0119313461454809/0.0142798520374543/0.0269524998548152/0.0968046843428206/0.00322024545038993/0.0102675071397239/0.212953929959457}]):0.5[&model=LG+F{0.0548373873329613/0.0580658107254532/0.0191329160928681/0.0143768567826524/0.00770890785370789/0.0436645571332116/0.0470608147991983/0.00600791694014636/0.0168182443648356/0.158989060550115/0.114044320565048/0.0527293176268921/0.0301534187947036/0.0119313461454809/0.0142798520374543/0.0269524998548152/0.0968046843428206/0.00322024545038993/0.0102675071397239/0.212953929959457}],((B1:0.5[&model=LG+F{0.00586487751841283/0.0062101585154738/0.036046758111375/0.0111396102784442/0.00597308789125328/0.0338325794572672/0.0364640995020325/0.000642548792137235/0.0130312689779291/0.299538250216914/0.0883648842560299/0.099342982985377/0.0568095834554373/0.0224788707775473/0.00152723510827051/0.0208835873481571/0.0750071085084484/0.00249514061804953/0.0193441681589983/0.165002950427514}],B2:0.5[&model=LG+F{0.00586487751841283/0.0062101585154738/0.036046758111375/0.0111396102784442/0.00597308789125328/0.0338325794572672/0.0364640995020325/0.000642548792137235/0.0130312689779291/0.299538250216914/0.0883648842560299/0.099342982985377/0.0568095834554373/0.0224788707775473/0.00152723510827051/0.0208835873481571/0.0750071085084484/0.00249514061804953/0.0193441681589983/0.165002950427514}]):0.001[&model=LG+F{0.00586487751841283/0.0062101585154738/0.036046758111375/0.0111396102784442/0.00597308789125328/0.0338325794572672/0.0364640995020325/0.000642548792137235/0.0130312689779291/0.299538250216914/0.0883648842560299/0.099342982985377/0.0568095834554373/0.0224788707775473/0.00152723510827051/0.0208835873481571/0.0750071085084484/0.00249514061804953/0.0193441681589983/0.165002950427514}],(B3:0.5[&model=LG+F{0.00586487751841283/0.0062101585154738/0.036046758111375/0.0111396102784442/0.00597308789125328/0.0338325794572672/0.0364640995020325/0.000642548792137235/0.0130312689779291/0.299538250216914/0.0883648842560299/0.099342982985377/0.0568095834554373/0.0224788707775473/0.00152723510827051/0.0208835873481571/0.0750071085084484/0.00249514061804953/0.0193441681589983/0.165002950427514}],B4:0.5[&model=LG+F{0.00586487751841283/0.0062101585154738/0.036046758111375/0.0111396102784442/0.00597308789125328/0.0338325794572672/0.0364640995020325/0.000642548792137235/0.0130312689779291/0.299538250216914/0.0883648842560299/0.099342982985377/0.0568095834554373/0.0224788707775473/0.00152723510827051/0.0208835873481571/0.0750071085084484/0.00249514061804953/0.0193441681589983/0.165002950427514}]):0.001[&model=LG+F{0.00586487751841283/0.0062101585154738/0.036046758111375/0.0111396102784442/0.00597308789125328/0.0338325794572672/0.0364640995020325/0.000642548792137235/0.0130312689779291/0.299538250216914/0.0883648842560299/0.099342982985377/0.0568095834554373/0.0224788707775473/0.00152723510827051/0.0208835873481571/0.0750071085084484/0.00249514061804953/0.0193441681589983/0.165002950427514}]):0.5[&model=LG+F{0.00586487751841283/0.0062101585154738/0.036046758111375/0.0111396102784442/0.00597308789125328/0.0338325794572672/0.0364640995020325/0.000642548792137235/0.0130312689779291/0.299538250216914/0.0883648842560299/0.099342982985377/0.0568095834554373/0.0224788707775473/0.00152723510827051/0.0208835873481571/0.0750071085084484/0.00249514061804953/0.0193441681589983/0.165002950427514}]):0.25[&model=LG+F{0.0548373873329613/0.0580658107254532/0.0191329160928681/0.0143768567826524/0.00770890785370789/0.0436645571332116/0.0470608147991983/0.00600791694014636/0.0168182443648356/0.158989060550115/0.114044320565048/0.0527293176268921/0.0301534187947036/0.0119313461454809/0.0142798520374543/0.0269524998548152/0.0968046843428206/0.00322024545038993/0.0102675071397239/0.212953929959457}],(((C1:0.5[&model=LG+F{0.0548373873329613/0.0580658107254532/0.0191329160928681/0.0143768567826524/0.00770890785370789/0.0436645571332116/0.0470608147991983/0.00600791694014636/0.0168182443648356/0.158989060550115/0.114044320565048/0.0527293176268921/0.0301534187947036/0.0119313461454809/0.0142798520374543/0.0269524998548152/0.0968046843428206/0.00322024545038993/0.0102675071397239/0.212953929959457}],C2:0.5[&model=LG+F{0.0548373873329613/0.0580658107254532/0.0191329160928681/0.0143768567826524/0.00770890785370789/0.0436645571332116/0.0470608147991983/0.00600791694014636/0.0168182443648356/0.158989060550115/0.114044320565048/0.0527293176268921/0.0301534187947036/0.0119313461454809/0.0142798520374543/0.0269524998548152/0.0968046843428206/0.00322024545038993/0.0102675071397239/0.212953929959457}]):0.001[&model=LG+F{0.0548373873329613/0.0580658107254532/0.0191329160928681/0.0143768567826524/0.00770890785370789/0.0436645571332116/0.0470608147991983/0.00600791694014636/0.0168182443648356/0.158989060550115/0.114044320565048/0.0527293176268921/0.0301534187947036/0.0119313461454809/0.0142798520374543/0.0269524998548152/0.0968046843428206/0.00322024545038993/0.0102675071397239/0.212953929959457}],(C3:0.5[&model=LG+F{0.0548373873329613/0.0580658107254532/0.0191329160928681/0.0143768567826524/0.00770890785370789/0.0436645571332116/0.0470608147991983/0.00600791694014636/0.0168182443648356/0.158989060550115/0.114044320565048/0.0527293176268921/0.0301534187947036/0.0119313461454809/0.0142798520374543/0.0269524998548152/0.0968046843428206/0.00322024545038993/0.0102675071397239/0.212953929959457}],C4:0.5[&model=LG+F{0.0548373873329613/0.0580658107254532/0.0191329160928681/0.0143768567826524/0.00770890785370789/0.0436645571332116/0.0470608147991983/0.00600791694014636/0.0168182443648356/0.158989060550115/0.114044320565048/0.0527293176268921/0.0301534187947036/0.0119313461454809/0.0142798520374543/0.0269524998548152/0.0968046843428206/0.00322024545038993/0.0102675071397239/0.212953929959457}]):0.001[&model=LG+F{0.0548373873329613/0.0580658107254532/0.0191329160928681/0.0143768567826524/0.00770890785370789/0.0436645571332116/0.0470608147991983/0.00600791694014636/0.0168182443648356/0.158989060550115/0.114044320565048/0.0527293176268921/0.0301534187947036/0.0119313461454809/0.0142798520374543/0.0269524998548152/0.0968046843428206/0.00322024545038993/0.0102675071397239/0.212953929959457}]):0.5[&model=LG+F{0.0548373873329613/0.0580658107254532/0.0191329160928681/0.0143768567826524/0.00770890785370789/0.0436645571332116/0.0470608147991983/0.00600791694014636/0.0168182443648356/0.158989060550115/0.114044320565048/0.0527293176268921/0.0301534187947036/0.0119313461454809/0.0142798520374543/0.0269524998548152/0.0968046843428206/0.00322024545038993/0.0102675071397239/0.212953929959457}],((D1:0.5[&model=LG+F{0.00586487751841283/0.0062101585154738/0.036046758111375/0.0111396102784442/0.00597308789125328/0.0338325794572672/0.0364640995020325/0.000642548792137235/0.0130312689779291/0.299538250216914/0.0883648842560299/0.099342982985377/0.0568095834554373/0.0224788707775473/0.00152723510827051/0.0208835873481571/0.0750071085084484/0.00249514061804953/0.0193441681589983/0.165002950427514}],D2:0.5[&model=LG+F{0.00586487751841283/0.0062101585154738/0.036046758111375/0.0111396102784442/0.00597308789125328/0.0338325794572672/0.0364640995020325/0.000642548792137235/0.0130312689779291/0.299538250216914/0.0883648842560299/0.099342982985377/0.0568095834554373/0.0224788707775473/0.00152723510827051/0.0208835873481571/0.0750071085084484/0.00249514061804953/0.0193441681589983/0.165002950427514}]):0.001[&model=LG+F{0.00586487751841283/0.0062101585154738/0.036046758111375/0.0111396102784442/0.00597308789125328/0.0338325794572672/0.0364640995020325/0.000642548792137235/0.0130312689779291/0.299538250216914/0.0883648842560299/0.099342982985377/0.0568095834554373/0.0224788707775473/0.00152723510827051/0.0208835873481571/0.0750071085084484/0.00249514061804953/0.0193441681589983/0.165002950427514}],(D3:0.5[&model=LG+F{0.00586487751841283/0.0062101585154738/0.036046758111375/0.0111396102784442/0.00597308789125328/0.0338325794572672/0.0364640995020325/0.000642548792137235/0.0130312689779291/0.299538250216914/0.0883648842560299/0.099342982985377/0.0568095834554373/0.0224788707775473/0.00152723510827051/0.0208835873481571/0.0750071085084484/0.00249514061804953/0.0193441681589983/0.165002950427514}],D4:0.5[&model=LG+F{0.00586487751841283/0.0062101585154738/0.036046758111375/0.0111396102784442/0.00597308789125328/0.0338325794572672/0.0364640995020325/0.000642548792137235/0.0130312689779291/0.299538250216914/0.0883648842560299/0.099342982985377/0.0568095834554373/0.0224788707775473/0.00152723510827051/0.0208835873481571/0.0750071085084484/0.00249514061804953/0.0193441681589983/0.165002950427514}]):0.001[&model=LG+F{0.00586487751841283/0.0062101585154738/0.036046758111375/0.0111396102784442/0.00597308789125328/0.0338325794572672/0.0364640995020325/0.000642548792137235/0.0130312689779291/0.299538250216914/0.0883648842560299/0.099342982985377/0.0568095834554373/0.0224788707775473/0.00152723510827051/0.0208835873481571/0.0750071085084484/0.00249514061804953/0.0193441681589983/0.165002950427514}]):0.5[&model=LG+F{0.00586487751841283/0.0062101585154738/0.036046758111375/0.0111396102784442/0.00597308789125328/0.0338325794572672/0.0364640995020325/0.000642548792137235/0.0130312689779291/0.299538250216914/0.0883648842560299/0.099342982985377/0.0568095834554373/0.0224788707775473/0.00152723510827051/0.0208835873481571/0.0750071085084484/0.00249514061804953/0.0193441681589983/0.165002950427514}]):0.25[&model=LG+F{0.0548373873329613/0.0580658107254532/0.0191329160928681/0.0143768567826524/0.00770890785370789/0.0436645571332116/0.0470608147991983/0.00600791694014636/0.0168182443648356/0.158989060550115/0.114044320565048/0.0527293176268921/0.0301534187947036/0.0119313461454809/0.0142798520374543/0.0269524998548152/0.0968046843428206/0.00322024545038993/0.0102675071397239/0.212953929959457}]);
```
