## Supplementary material for "Modeling site-and-branch-heterogeneity with GFmix": C20pi14.nwk

```
((((A1:0.5[&model=LG+F{0.441250204229011/0.00594461094652523/0.00772651228083386/0.00423659225129915/0.0381999875377877/0.00575626344998725/0.00593549280729942/0.100260632797357/0.00291541289571406/0.00644089756084682/0.00937641860727419/0.0032811308871814/0.00584098559178706/0.00408128875310456/0.0199042021647864/0.221609642204914/0.0700541500173553/0.00114266342367259/0.00293432784439348/0.0431082604156913}],A2:0.5[&model=LG+F{0.441250204229011/0.00594461094652523/0.00772651228083386/0.00423659225129915/0.0381999875377877/0.00575626344998725/0.00593549280729942/0.100260632797357/0.00291541289571406/0.00644089756084682/0.00937641860727419/0.0032811308871814/0.00584098559178706/0.00408128875310456/0.0199042021647864/0.221609642204914/0.0700541500173553/0.00114266342367259/0.00293432784439348/0.0431082604156913}]):0.001[&model=LG+F{0.441250204229011/0.00594461094652523/0.00772651228083386/0.00423659225129915/0.0381999875377877/0.00575626344998725/0.00593549280729942/0.100260632797357/0.00291541289571406/0.00644089756084682/0.00937641860727419/0.0032811308871814/0.00584098559178706/0.00408128875310456/0.0199042021647864/0.221609642204914/0.0700541500173553/0.00114266342367259/0.00293432784439348/0.0431082604156913}],(A3:0.5[&model=LG+F{0.441250204229011/0.00594461094652523/0.00772651228083386/0.00423659225129915/0.0381999875377877/0.00575626344998725/0.00593549280729942/0.100260632797357/0.00291541289571406/0.00644089756084682/0.00937641860727419/0.0032811308871814/0.00584098559178706/0.00408128875310456/0.0199042021647864/0.221609642204914/0.0700541500173553/0.00114266342367259/0.00293432784439348/0.0431082604156913}],A4:0.5[&model=LG+F{0.441250204229011/0.00594461094652523/0.00772651228083386/0.00423659225129915/0.0381999875377877/0.00575626344998725/0.00593549280729942/0.100260632797357/0.00291541289571406/0.00644089756084682/0.00937641860727419/0.0032811308871814/0.00584098559178706/0.00408128875310456/0.0199042021647864/0.221609642204914/0.0700541500173553/0.00114266342367259/0.00293432784439348/0.0431082604156913}]):0.001[&model=LG+F{0.441250204229011/0.00594461094652523/0.00772651228083386/0.00423659225129915/0.0381999875377877/0.00575626344998725/0.00593549280729942/0.100260632797357/0.00291541289571406/0.00644089756084682/0.00937641860727419/0.0032811308871814/0.00584098559178706/0.00408128875310456/0.0199042021647864/0.221609642204914/0.0700541500173553/0.00114266342367259/0.00293432784439348/0.0431082604156913}]):0.5[&model=LG+F{0.441250204229011/0.00594461094652523/0.00772651228083386/0.00423659225129915/0.0381999875377877/0.00575626344998725/0.00593549280729942/0.100260632797357/0.00291541289571406/0.00644089756084682/0.00937641860727419/0.0032811308871814/0.00584098559178706/0.00408128875310456/0.0199042021647864/0.221609642204914/0.0700541500173553/0.00114266342367259/0.00293432784439348/0.0431082604156913}],((B1:0.5[&model=LG+F{0.109872210930147/0.0014802203864257/0.0338913834620167/0.00764264119765932/0.068911233649366/0.0103840666219324/0.0107073891388926/0.0249651043537739/0.00525928703621146/0.0282521946694776/0.016914680215562/0.0143922718355572/0.0256207555611373/0.0179020646215494/0.0049561873913846/0.399774838089374/0.126374855362931/0.0020613186350753/0.012871063497084/0.0777655595511603}],B2:0.5[&model=LG+F{0.109872210930147/0.0014802203864257/0.0338913834620167/0.00764264119765932/0.068911233649366/0.0103840666219324/0.0107073891388926/0.0249651043537739/0.00525928703621146/0.0282521946694776/0.016914680215562/0.0143922718355572/0.0256207555611373/0.0179020646215494/0.0049561873913846/0.399774838089374/0.126374855362931/0.0020613186350753/0.012871063497084/0.0777655595511603}]):0.001[&model=LG+F{0.109872210930147/0.0014802203864257/0.0338913834620167/0.00764264119765932/0.068911233649366/0.0103840666219324/0.0107073891388926/0.0249651043537739/0.00525928703621146/0.0282521946694776/0.016914680215562/0.0143922718355572/0.0256207555611373/0.0179020646215494/0.0049561873913846/0.399774838089374/0.126374855362931/0.0020613186350753/0.012871063497084/0.0777655595511603}],(B3:0.5[&model=LG+F{0.109872210930147/0.0014802203864257/0.0338913834620167/0.00764264119765932/0.068911233649366/0.0103840666219324/0.0107073891388926/0.0249651043537739/0.00525928703621146/0.0282521946694776/0.016914680215562/0.0143922718355572/0.0256207555611373/0.0179020646215494/0.0049561873913846/0.399774838089374/0.126374855362931/0.0020613186350753/0.012871063497084/0.0777655595511603}],B4:0.5[&model=LG+F{0.109872210930147/0.0014802203864257/0.0338913834620167/0.00764264119765932/0.068911233649366/0.0103840666219324/0.0107073891388926/0.0249651043537739/0.00525928703621146/0.0282521946694776/0.016914680215562/0.0143922718355572/0.0256207555611373/0.0179020646215494/0.0049561873913846/0.399774838089374/0.126374855362931/0.0020613186350753/0.012871063497084/0.0777655595511603}]):0.001[&model=LG+F{0.109872210930147/0.0014802203864257/0.0338913834620167/0.00764264119765932/0.068911233649366/0.0103840666219324/0.0107073891388926/0.0249651043537739/0.00525928703621146/0.0282521946694776/0.016914680215562/0.0143922718355572/0.0256207555611373/0.0179020646215494/0.0049561873913846/0.399774838089374/0.126374855362931/0.0020613186350753/0.012871063497084/0.0777655595511603}]):0.5[&model=LG+F{0.109872210930147/0.0014802203864257/0.0338913834620167/0.00764264119765932/0.068911233649366/0.0103840666219324/0.0107073891388926/0.0249651043537739/0.00525928703621146/0.0282521946694776/0.016914680215562/0.0143922718355572/0.0256207555611373/0.0179020646215494/0.0049561873913846/0.399774838089374/0.126374855362931/0.0020613186350753/0.012871063497084/0.0777655595511603}]):0.25[&model=LG+F{0.441250204229011/0.00594461094652523/0.00772651228083386/0.00423659225129915/0.0381999875377877/0.00575626344998725/0.00593549280729942/0.100260632797357/0.00291541289571406/0.00644089756084682/0.00937641860727419/0.0032811308871814/0.00584098559178706/0.00408128875310456/0.0199042021647864/0.221609642204914/0.0700541500173553/0.00114266342367259/0.00293432784439348/0.0431082604156913}],(((C1:0.5[&model=LG+F{0.441250204229011/0.00594461094652523/0.00772651228083386/0.00423659225129915/0.0381999875377877/0.00575626344998725/0.00593549280729942/0.100260632797357/0.00291541289571406/0.00644089756084682/0.00937641860727419/0.0032811308871814/0.00584098559178706/0.00408128875310456/0.0199042021647864/0.221609642204914/0.0700541500173553/0.00114266342367259/0.00293432784439348/0.0431082604156913}],C2:0.5[&model=LG+F{0.441250204229011/0.00594461094652523/0.00772651228083386/0.00423659225129915/0.0381999875377877/0.00575626344998725/0.00593549280729942/0.100260632797357/0.00291541289571406/0.00644089756084682/0.00937641860727419/0.0032811308871814/0.00584098559178706/0.00408128875310456/0.0199042021647864/0.221609642204914/0.0700541500173553/0.00114266342367259/0.00293432784439348/0.0431082604156913}]):0.001[&model=LG+F{0.441250204229011/0.00594461094652523/0.00772651228083386/0.00423659225129915/0.0381999875377877/0.00575626344998725/0.00593549280729942/0.100260632797357/0.00291541289571406/0.00644089756084682/0.00937641860727419/0.0032811308871814/0.00584098559178706/0.00408128875310456/0.0199042021647864/0.221609642204914/0.0700541500173553/0.00114266342367259/0.00293432784439348/0.0431082604156913}],(C3:0.5[&model=LG+F{0.441250204229011/0.00594461094652523/0.00772651228083386/0.00423659225129915/0.0381999875377877/0.00575626344998725/0.00593549280729942/0.100260632797357/0.00291541289571406/0.00644089756084682/0.00937641860727419/0.0032811308871814/0.00584098559178706/0.00408128875310456/0.0199042021647864/0.221609642204914/0.0700541500173553/0.00114266342367259/0.00293432784439348/0.0431082604156913}],C4:0.5[&model=LG+F{0.441250204229011/0.00594461094652523/0.00772651228083386/0.00423659225129915/0.0381999875377877/0.00575626344998725/0.00593549280729942/0.100260632797357/0.00291541289571406/0.00644089756084682/0.00937641860727419/0.0032811308871814/0.00584098559178706/0.00408128875310456/0.0199042021647864/0.221609642204914/0.0700541500173553/0.00114266342367259/0.00293432784439348/0.0431082604156913}]):0.001[&model=LG+F{0.441250204229011/0.00594461094652523/0.00772651228083386/0.00423659225129915/0.0381999875377877/0.00575626344998725/0.00593549280729942/0.100260632797357/0.00291541289571406/0.00644089756084682/0.00937641860727419/0.0032811308871814/0.00584098559178706/0.00408128875310456/0.0199042021647864/0.221609642204914/0.0700541500173553/0.00114266342367259/0.00293432784439348/0.0431082604156913}]):0.5[&model=LG+F{0.441250204229011/0.00594461094652523/0.00772651228083386/0.00423659225129915/0.0381999875377877/0.00575626344998725/0.00593549280729942/0.100260632797357/0.00291541289571406/0.00644089756084682/0.00937641860727419/0.0032811308871814/0.00584098559178706/0.00408128875310456/0.0199042021647864/0.221609642204914/0.0700541500173553/0.00114266342367259/0.00293432784439348/0.0431082604156913}],((D1:0.5[&model=LG+F{0.109872210930147/0.0014802203864257/0.0338913834620167/0.00764264119765932/0.068911233649366/0.0103840666219324/0.0107073891388926/0.0249651043537739/0.00525928703621146/0.0282521946694776/0.016914680215562/0.0143922718355572/0.0256207555611373/0.0179020646215494/0.0049561873913846/0.399774838089374/0.126374855362931/0.0020613186350753/0.012871063497084/0.0777655595511603}],D2:0.5[&model=LG+F{0.109872210930147/0.0014802203864257/0.0338913834620167/0.00764264119765932/0.068911233649366/0.0103840666219324/0.0107073891388926/0.0249651043537739/0.00525928703621146/0.0282521946694776/0.016914680215562/0.0143922718355572/0.0256207555611373/0.0179020646215494/0.0049561873913846/0.399774838089374/0.126374855362931/0.0020613186350753/0.012871063497084/0.0777655595511603}]):0.001[&model=LG+F{0.109872210930147/0.0014802203864257/0.0338913834620167/0.00764264119765932/0.068911233649366/0.0103840666219324/0.0107073891388926/0.0249651043537739/0.00525928703621146/0.0282521946694776/0.016914680215562/0.0143922718355572/0.0256207555611373/0.0179020646215494/0.0049561873913846/0.399774838089374/0.126374855362931/0.0020613186350753/0.012871063497084/0.0777655595511603}],(D3:0.5[&model=LG+F{0.109872210930147/0.0014802203864257/0.0338913834620167/0.00764264119765932/0.068911233649366/0.0103840666219324/0.0107073891388926/0.0249651043537739/0.00525928703621146/0.0282521946694776/0.016914680215562/0.0143922718355572/0.0256207555611373/0.0179020646215494/0.0049561873913846/0.399774838089374/0.126374855362931/0.0020613186350753/0.012871063497084/0.0777655595511603}],D4:0.5[&model=LG+F{0.109872210930147/0.0014802203864257/0.0338913834620167/0.00764264119765932/0.068911233649366/0.0103840666219324/0.0107073891388926/0.0249651043537739/0.00525928703621146/0.0282521946694776/0.016914680215562/0.0143922718355572/0.0256207555611373/0.0179020646215494/0.0049561873913846/0.399774838089374/0.126374855362931/0.0020613186350753/0.012871063497084/0.0777655595511603}]):0.001[&model=LG+F{0.109872210930147/0.0014802203864257/0.0338913834620167/0.00764264119765932/0.068911233649366/0.0103840666219324/0.0107073891388926/0.0249651043537739/0.00525928703621146/0.0282521946694776/0.016914680215562/0.0143922718355572/0.0256207555611373/0.0179020646215494/0.0049561873913846/0.399774838089374/0.126374855362931/0.0020613186350753/0.012871063497084/0.0777655595511603}]):0.5[&model=LG+F{0.109872210930147/0.0014802203864257/0.0338913834620167/0.00764264119765932/0.068911233649366/0.0103840666219324/0.0107073891388926/0.0249651043537739/0.00525928703621146/0.0282521946694776/0.016914680215562/0.0143922718355572/0.0256207555611373/0.0179020646215494/0.0049561873913846/0.399774838089374/0.126374855362931/0.0020613186350753/0.012871063497084/0.0777655595511603}]):0.25[&model=LG+F{0.441250204229011/0.00594461094652523/0.00772651228083386/0.00423659225129915/0.0381999875377877/0.00575626344998725/0.00593549280729942/0.100260632797357/0.00291541289571406/0.00644089756084682/0.00937641860727419/0.0032811308871814/0.00584098559178706/0.00408128875310456/0.0199042021647864/0.221609642204914/0.0700541500173553/0.00114266342367259/0.00293432784439348/0.0431082604156913}]);
```
