## Supplementary material for "Modeling site-and-branch-heterogeneity with GFmix": C20pi15.nwk

```
((((A1:0.5[&model=LG+F{0.0460663492425968/0.0841870616715177/0.0943894344654508/0.0370795599496236/0.0126582624648282/0.0838478647444243/0.037756483772803/0.0267512686612767/0.213871611815889/0.00851145673811367/0.0365761022942303/0.0439246625861309/0.00913164171373179/0.0418016856373088/0.0112795545215283/0.0541075467674081/0.0314682844694542/0.0142097195233785/0.0969143165546101/0.0154679071719466}],A2:0.5[&model=LG+F{0.0460663492425968/0.0841870616715177/0.0943894344654508/0.0370795599496236/0.0126582624648282/0.0838478647444243/0.037756483772803/0.0267512686612767/0.213871611815889/0.00851145673811367/0.0365761022942303/0.0439246625861309/0.00913164171373179/0.0418016856373088/0.0112795545215283/0.0541075467674081/0.0314682844694542/0.0142097195233785/0.0969143165546101/0.0154679071719466}]):0.001[&model=LG+F{0.0460663492425968/0.0841870616715177/0.0943894344654508/0.0370795599496236/0.0126582624648282/0.0838478647444243/0.037756483772803/0.0267512686612767/0.213871611815889/0.00851145673811367/0.0365761022942303/0.0439246625861309/0.00913164171373179/0.0418016856373088/0.0112795545215283/0.0541075467674081/0.0314682844694542/0.0142097195233785/0.0969143165546101/0.0154679071719466}],(A3:0.5[&model=LG+F{0.0460663492425968/0.0841870616715177/0.0943894344654508/0.0370795599496236/0.0126582624648282/0.0838478647444243/0.037756483772803/0.0267512686612767/0.213871611815889/0.00851145673811367/0.0365761022942303/0.0439246625861309/0.00913164171373179/0.0418016856373088/0.0112795545215283/0.0541075467674081/0.0314682844694542/0.0142097195233785/0.0969143165546101/0.0154679071719466}],A4:0.5[&model=LG+F{0.0460663492425968/0.0841870616715177/0.0943894344654508/0.0370795599496236/0.0126582624648282/0.0838478647444243/0.037756483772803/0.0267512686612767/0.213871611815889/0.00851145673811367/0.0365761022942303/0.0439246625861309/0.00913164171373179/0.0418016856373088/0.0112795545215283/0.0541075467674081/0.0314682844694542/0.0142097195233785/0.0969143165546101/0.0154679071719466}]):0.001[&model=LG+F{0.0460663492425968/0.0841870616715177/0.0943894344654508/0.0370795599496236/0.0126582624648282/0.0838478647444243/0.037756483772803/0.0267512686612767/0.213871611815889/0.00851145673811367/0.0365761022942303/0.0439246625861309/0.00913164171373179/0.0418016856373088/0.0112795545215283/0.0541075467674081/0.0314682844694542/0.0142097195233785/0.0969143165546101/0.0154679071719466}]):0.5[&model=LG+F{0.0460663492425968/0.0841870616715177/0.0943894344654508/0.0370795599496236/0.0126582624648282/0.0838478647444243/0.037756483772803/0.0267512686612767/0.213871611815889/0.00851145673811367/0.0365761022942303/0.0439246625861309/0.00913164171373179/0.0418016856373088/0.0112795545215283/0.0541075467674081/0.0314682844694542/0.0142097195233785/0.0969143165546101/0.0154679071719466}],((B1:0.5[&model=LG+F{0.00498017992458233/0.00910136621068244/0.179757688643445/0.0290415417275339/0.00991423463681416/0.0656715253915665/0.0295717236251598/0.00289204882380405/0.167509035903462/0.0162094391061535/0.028647222417191/0.0836512673864593/0.0173905354691083/0.0796082149884363/0.00121941963949693/0.0423782423349963/0.0246466651102433/0.0111293705490413/0.184566139621193/0.0121148112917739}],B2:0.5[&model=LG+F{0.00498017992458233/0.00910136621068244/0.179757688643445/0.0290415417275339/0.00991423463681416/0.0656715253915665/0.0295717236251598/0.00289204882380405/0.167509035903462/0.0162094391061535/0.028647222417191/0.0836512673864593/0.0173905354691083/0.0796082149884363/0.00121941963949693/0.0423782423349963/0.0246466651102433/0.0111293705490413/0.184566139621193/0.0121148112917739}]):0.001[&model=LG+F{0.00498017992458233/0.00910136621068244/0.179757688643445/0.0290415417275339/0.00991423463681416/0.0656715253915665/0.0295717236251598/0.00289204882380405/0.167509035903462/0.0162094391061535/0.028647222417191/0.0836512673864593/0.0173905354691083/0.0796082149884363/0.00121941963949693/0.0423782423349963/0.0246466651102433/0.0111293705490413/0.184566139621193/0.0121148112917739}],(B3:0.5[&model=LG+F{0.00498017992458233/0.00910136621068244/0.179757688643445/0.0290415417275339/0.00991423463681416/0.0656715253915665/0.0295717236251598/0.00289204882380405/0.167509035903462/0.0162094391061535/0.028647222417191/0.0836512673864593/0.0173905354691083/0.0796082149884363/0.00121941963949693/0.0423782423349963/0.0246466651102433/0.0111293705490413/0.184566139621193/0.0121148112917739}],B4:0.5[&model=LG+F{0.00498017992458233/0.00910136621068244/0.179757688643445/0.0290415417275339/0.00991423463681416/0.0656715253915665/0.0295717236251598/0.00289204882380405/0.167509035903462/0.0162094391061535/0.028647222417191/0.0836512673864593/0.0173905354691083/0.0796082149884363/0.00121941963949693/0.0423782423349963/0.0246466651102433/0.0111293705490413/0.184566139621193/0.0121148112917739}]):0.001[&model=LG+F{0.00498017992458233/0.00910136621068244/0.179757688643445/0.0290415417275339/0.00991423463681416/0.0656715253915665/0.0295717236251598/0.00289204882380405/0.167509035903462/0.0162094391061535/0.028647222417191/0.0836512673864593/0.0173905354691083/0.0796082149884363/0.00121941963949693/0.0423782423349963/0.0246466651102433/0.0111293705490413/0.184566139621193/0.0121148112917739}]):0.5[&model=LG+F{0.00498017992458233/0.00910136621068244/0.179757688643445/0.0290415417275339/0.00991423463681416/0.0656715253915665/0.0295717236251598/0.00289204882380405/0.167509035903462/0.0162094391061535/0.028647222417191/0.0836512673864593/0.0173905354691083/0.0796082149884363/0.00121941963949693/0.0423782423349963/0.0246466651102433/0.0111293705490413/0.184566139621193/0.0121148112917739}]):0.25[&model=LG+F{0.0460663492425968/0.0841870616715177/0.0943894344654508/0.0370795599496236/0.0126582624648282/0.0838478647444243/0.037756483772803/0.0267512686612767/0.213871611815889/0.00851145673811367/0.0365761022942303/0.0439246625861309/0.00913164171373179/0.0418016856373088/0.0112795545215283/0.0541075467674081/0.0314682844694542/0.0142097195233785/0.0969143165546101/0.0154679071719466}],(((C1:0.5[&model=LG+F{0.0460663492425968/0.0841870616715177/0.0943894344654508/0.0370795599496236/0.0126582624648282/0.0838478647444243/0.037756483772803/0.0267512686612767/0.213871611815889/0.00851145673811367/0.0365761022942303/0.0439246625861309/0.00913164171373179/0.0418016856373088/0.0112795545215283/0.0541075467674081/0.0314682844694542/0.0142097195233785/0.0969143165546101/0.0154679071719466}],C2:0.5[&model=LG+F{0.0460663492425968/0.0841870616715177/0.0943894344654508/0.0370795599496236/0.0126582624648282/0.0838478647444243/0.037756483772803/0.0267512686612767/0.213871611815889/0.00851145673811367/0.0365761022942303/0.0439246625861309/0.00913164171373179/0.0418016856373088/0.0112795545215283/0.0541075467674081/0.0314682844694542/0.0142097195233785/0.0969143165546101/0.0154679071719466}]):0.001[&model=LG+F{0.0460663492425968/0.0841870616715177/0.0943894344654508/0.0370795599496236/0.0126582624648282/0.0838478647444243/0.037756483772803/0.0267512686612767/0.213871611815889/0.00851145673811367/0.0365761022942303/0.0439246625861309/0.00913164171373179/0.0418016856373088/0.0112795545215283/0.0541075467674081/0.0314682844694542/0.0142097195233785/0.0969143165546101/0.0154679071719466}],(C3:0.5[&model=LG+F{0.0460663492425968/0.0841870616715177/0.0943894344654508/0.0370795599496236/0.0126582624648282/0.0838478647444243/0.037756483772803/0.0267512686612767/0.213871611815889/0.00851145673811367/0.0365761022942303/0.0439246625861309/0.00913164171373179/0.0418016856373088/0.0112795545215283/0.0541075467674081/0.0314682844694542/0.0142097195233785/0.0969143165546101/0.0154679071719466}],C4:0.5[&model=LG+F{0.0460663492425968/0.0841870616715177/0.0943894344654508/0.0370795599496236/0.0126582624648282/0.0838478647444243/0.037756483772803/0.0267512686612767/0.213871611815889/0.00851145673811367/0.0365761022942303/0.0439246625861309/0.00913164171373179/0.0418016856373088/0.0112795545215283/0.0541075467674081/0.0314682844694542/0.0142097195233785/0.0969143165546101/0.0154679071719466}]):0.001[&model=LG+F{0.0460663492425968/0.0841870616715177/0.0943894344654508/0.0370795599496236/0.0126582624648282/0.0838478647444243/0.037756483772803/0.0267512686612767/0.213871611815889/0.00851145673811367/0.0365761022942303/0.0439246625861309/0.00913164171373179/0.0418016856373088/0.0112795545215283/0.0541075467674081/0.0314682844694542/0.0142097195233785/0.0969143165546101/0.0154679071719466}]):0.5[&model=LG+F{0.0460663492425968/0.0841870616715177/0.0943894344654508/0.0370795599496236/0.0126582624648282/0.0838478647444243/0.037756483772803/0.0267512686612767/0.213871611815889/0.00851145673811367/0.0365761022942303/0.0439246625861309/0.00913164171373179/0.0418016856373088/0.0112795545215283/0.0541075467674081/0.0314682844694542/0.0142097195233785/0.0969143165546101/0.0154679071719466}],((D1:0.5[&model=LG+F{0.00498017992458233/0.00910136621068244/0.179757688643445/0.0290415417275339/0.00991423463681416/0.0656715253915665/0.0295717236251598/0.00289204882380405/0.167509035903462/0.0162094391061535/0.028647222417191/0.0836512673864593/0.0173905354691083/0.0796082149884363/0.00121941963949693/0.0423782423349963/0.0246466651102433/0.0111293705490413/0.184566139621193/0.0121148112917739}],D2:0.5[&model=LG+F{0.00498017992458233/0.00910136621068244/0.179757688643445/0.0290415417275339/0.00991423463681416/0.0656715253915665/0.0295717236251598/0.00289204882380405/0.167509035903462/0.0162094391061535/0.028647222417191/0.0836512673864593/0.0173905354691083/0.0796082149884363/0.00121941963949693/0.0423782423349963/0.0246466651102433/0.0111293705490413/0.184566139621193/0.0121148112917739}]):0.001[&model=LG+F{0.00498017992458233/0.00910136621068244/0.179757688643445/0.0290415417275339/0.00991423463681416/0.0656715253915665/0.0295717236251598/0.00289204882380405/0.167509035903462/0.0162094391061535/0.028647222417191/0.0836512673864593/0.0173905354691083/0.0796082149884363/0.00121941963949693/0.0423782423349963/0.0246466651102433/0.0111293705490413/0.184566139621193/0.0121148112917739}],(D3:0.5[&model=LG+F{0.00498017992458233/0.00910136621068244/0.179757688643445/0.0290415417275339/0.00991423463681416/0.0656715253915665/0.0295717236251598/0.00289204882380405/0.167509035903462/0.0162094391061535/0.028647222417191/0.0836512673864593/0.0173905354691083/0.0796082149884363/0.00121941963949693/0.0423782423349963/0.0246466651102433/0.0111293705490413/0.184566139621193/0.0121148112917739}],D4:0.5[&model=LG+F{0.00498017992458233/0.00910136621068244/0.179757688643445/0.0290415417275339/0.00991423463681416/0.0656715253915665/0.0295717236251598/0.00289204882380405/0.167509035903462/0.0162094391061535/0.028647222417191/0.0836512673864593/0.0173905354691083/0.0796082149884363/0.00121941963949693/0.0423782423349963/0.0246466651102433/0.0111293705490413/0.184566139621193/0.0121148112917739}]):0.001[&model=LG+F{0.00498017992458233/0.00910136621068244/0.179757688643445/0.0290415417275339/0.00991423463681416/0.0656715253915665/0.0295717236251598/0.00289204882380405/0.167509035903462/0.0162094391061535/0.028647222417191/0.0836512673864593/0.0173905354691083/0.0796082149884363/0.00121941963949693/0.0423782423349963/0.0246466651102433/0.0111293705490413/0.184566139621193/0.0121148112917739}]):0.5[&model=LG+F{0.00498017992458233/0.00910136621068244/0.179757688643445/0.0290415417275339/0.00991423463681416/0.0656715253915665/0.0295717236251598/0.00289204882380405/0.167509035903462/0.0162094391061535/0.028647222417191/0.0836512673864593/0.0173905354691083/0.0796082149884363/0.00121941963949693/0.0423782423349963/0.0246466651102433/0.0111293705490413/0.184566139621193/0.0121148112917739}]):0.25[&model=LG+F{0.0460663492425968/0.0841870616715177/0.0943894344654508/0.0370795599496236/0.0126582624648282/0.0838478647444243/0.037756483772803/0.0267512686612767/0.213871611815889/0.00851145673811367/0.0365761022942303/0.0439246625861309/0.00913164171373179/0.0418016856373088/0.0112795545215283/0.0541075467674081/0.0314682844694542/0.0142097195233785/0.0969143165546101/0.0154679071719466}]);
```
