## Supplementary material for "Modeling site-and-branch-heterogeneity with GFmix": C20pi16.nwk

```
((((A1:0.5[&model=LG+F{0.0369034074543219/0.0269580057180782/0.228658063890361/0.245759407387316/0.00363623860497154/0.0334381371603344/0.0717896431513957/0.115925482874213/0.0370155208597244/0.00284962316778645/0.0052538337962971/0.0426506325928749/0.0021799107380834/0.00221625362145521/0.0108202365582372/0.0857459272276647/0.0362936562956445/0.000882462752514966/0.00610078711463422/0.00492272820606057}],A2:0.5[&model=LG+F{0.0369034074543219/0.0269580057180782/0.228658063890361/0.245759407387316/0.00363623860497154/0.0334381371603344/0.0717896431513957/0.115925482874213/0.0370155208597244/0.00284962316778645/0.0052538337962971/0.0426506325928749/0.0021799107380834/0.00221625362145521/0.0108202365582372/0.0857459272276647/0.0362936562956445/0.000882462752514966/0.00610078711463422/0.00492272820606057}]):0.001[&model=LG+F{0.0369034074543219/0.0269580057180782/0.228658063890361/0.245759407387316/0.00363623860497154/0.0334381371603344/0.0717896431513957/0.115925482874213/0.0370155208597244/0.00284962316778645/0.0052538337962971/0.0426506325928749/0.0021799107380834/0.00221625362145521/0.0108202365582372/0.0857459272276647/0.0362936562956445/0.000882462752514966/0.00610078711463422/0.00492272820606057}],(A3:0.5[&model=LG+F{0.0369034074543219/0.0269580057180782/0.228658063890361/0.245759407387316/0.00363623860497154/0.0334381371603344/0.0717896431513957/0.115925482874213/0.0370155208597244/0.00284962316778645/0.0052538337962971/0.0426506325928749/0.0021799107380834/0.00221625362145521/0.0108202365582372/0.0857459272276647/0.0362936562956445/0.000882462752514966/0.00610078711463422/0.00492272820606057}],A4:0.5[&model=LG+F{0.0369034074543219/0.0269580057180782/0.228658063890361/0.245759407387316/0.00363623860497154/0.0334381371603344/0.0717896431513957/0.115925482874213/0.0370155208597244/0.00284962316778645/0.0052538337962971/0.0426506325928749/0.0021799107380834/0.00221625362145521/0.0108202365582372/0.0857459272276647/0.0362936562956445/0.000882462752514966/0.00610078711463422/0.00492272820606057}]):0.001[&model=LG+F{0.0369034074543219/0.0269580057180782/0.228658063890361/0.245759407387316/0.00363623860497154/0.0334381371603344/0.0717896431513957/0.115925482874213/0.0370155208597244/0.00284962316778645/0.0052538337962971/0.0426506325928749/0.0021799107380834/0.00221625362145521/0.0108202365582372/0.0857459272276647/0.0362936562956445/0.000882462752514966/0.00610078711463422/0.00492272820606057}]):0.5[&model=LG+F{0.0369034074543219/0.0269580057180782/0.228658063890361/0.245759407387316/0.00363623860497154/0.0334381371603344/0.0717896431513957/0.115925482874213/0.0370155208597244/0.00284962316778645/0.0052538337962971/0.0426506325928749/0.0021799107380834/0.00221625362145521/0.0108202365582372/0.0857459272276647/0.0362936562956445/0.000882462752514966/0.00610078711463422/0.00492272820606057}],((B1:0.5[&model=LG+F{0.00409735605373711/0.00299312598876859/0.447225555655849/0.197683875664122/0.00292491647791699/0.0268969583671961/0.0577461308260163/0.0128711143984463/0.0297745331544697/0.00557349381403905/0.00422607719471886/0.0834191129579751/0.00426362304714939/0.00433470501965261/0.00120136228123749/0.0689722822698073/0.0291938799609706/0.000709835114354166/0.0119323493816889/0.00395974258304372}],B2:0.5[&model=LG+F{0.00409735605373711/0.00299312598876859/0.447225555655849/0.197683875664122/0.00292491647791699/0.0268969583671961/0.0577461308260163/0.0128711143984463/0.0297745331544697/0.00557349381403905/0.00422607719471886/0.0834191129579751/0.00426362304714939/0.00433470501965261/0.00120136228123749/0.0689722822698073/0.0291938799609706/0.000709835114354166/0.0119323493816889/0.00395974258304372}]):0.001[&model=LG+F{0.00409735605373711/0.00299312598876859/0.447225555655849/0.197683875664122/0.00292491647791699/0.0268969583671961/0.0577461308260163/0.0128711143984463/0.0297745331544697/0.00557349381403905/0.00422607719471886/0.0834191129579751/0.00426362304714939/0.00433470501965261/0.00120136228123749/0.0689722822698073/0.0291938799609706/0.000709835114354166/0.0119323493816889/0.00395974258304372}],(B3:0.5[&model=LG+F{0.00409735605373711/0.00299312598876859/0.447225555655849/0.197683875664122/0.00292491647791699/0.0268969583671961/0.0577461308260163/0.0128711143984463/0.0297745331544697/0.00557349381403905/0.00422607719471886/0.0834191129579751/0.00426362304714939/0.00433470501965261/0.00120136228123749/0.0689722822698073/0.0291938799609706/0.000709835114354166/0.0119323493816889/0.00395974258304372}],B4:0.5[&model=LG+F{0.00409735605373711/0.00299312598876859/0.447225555655849/0.197683875664122/0.00292491647791699/0.0268969583671961/0.0577461308260163/0.0128711143984463/0.0297745331544697/0.00557349381403905/0.00422607719471886/0.0834191129579751/0.00426362304714939/0.00433470501965261/0.00120136228123749/0.0689722822698073/0.0291938799609706/0.000709835114354166/0.0119323493816889/0.00395974258304372}]):0.001[&model=LG+F{0.00409735605373711/0.00299312598876859/0.447225555655849/0.197683875664122/0.00292491647791699/0.0268969583671961/0.0577461308260163/0.0128711143984463/0.0297745331544697/0.00557349381403905/0.00422607719471886/0.0834191129579751/0.00426362304714939/0.00433470501965261/0.00120136228123749/0.0689722822698073/0.0291938799609706/0.000709835114354166/0.0119323493816889/0.00395974258304372}]):0.5[&model=LG+F{0.00409735605373711/0.00299312598876859/0.447225555655849/0.197683875664122/0.00292491647791699/0.0268969583671961/0.0577461308260163/0.0128711143984463/0.0297745331544697/0.00557349381403905/0.00422607719471886/0.0834191129579751/0.00426362304714939/0.00433470501965261/0.00120136228123749/0.0689722822698073/0.0291938799609706/0.000709835114354166/0.0119323493816889/0.00395974258304372}]):0.25[&model=LG+F{0.0369034074543219/0.0269580057180782/0.228658063890361/0.245759407387316/0.00363623860497154/0.0334381371603344/0.0717896431513957/0.115925482874213/0.0370155208597244/0.00284962316778645/0.0052538337962971/0.0426506325928749/0.0021799107380834/0.00221625362145521/0.0108202365582372/0.0857459272276647/0.0362936562956445/0.000882462752514966/0.00610078711463422/0.00492272820606057}],(((C1:0.5[&model=LG+F{0.0369034074543219/0.0269580057180782/0.228658063890361/0.245759407387316/0.00363623860497154/0.0334381371603344/0.0717896431513957/0.115925482874213/0.0370155208597244/0.00284962316778645/0.0052538337962971/0.0426506325928749/0.0021799107380834/0.00221625362145521/0.0108202365582372/0.0857459272276647/0.0362936562956445/0.000882462752514966/0.00610078711463422/0.00492272820606057}],C2:0.5[&model=LG+F{0.0369034074543219/0.0269580057180782/0.228658063890361/0.245759407387316/0.00363623860497154/0.0334381371603344/0.0717896431513957/0.115925482874213/0.0370155208597244/0.00284962316778645/0.0052538337962971/0.0426506325928749/0.0021799107380834/0.00221625362145521/0.0108202365582372/0.0857459272276647/0.0362936562956445/0.000882462752514966/0.00610078711463422/0.00492272820606057}]):0.001[&model=LG+F{0.0369034074543219/0.0269580057180782/0.228658063890361/0.245759407387316/0.00363623860497154/0.0334381371603344/0.0717896431513957/0.115925482874213/0.0370155208597244/0.00284962316778645/0.0052538337962971/0.0426506325928749/0.0021799107380834/0.00221625362145521/0.0108202365582372/0.0857459272276647/0.0362936562956445/0.000882462752514966/0.00610078711463422/0.00492272820606057}],(C3:0.5[&model=LG+F{0.0369034074543219/0.0269580057180782/0.228658063890361/0.245759407387316/0.00363623860497154/0.0334381371603344/0.0717896431513957/0.115925482874213/0.0370155208597244/0.00284962316778645/0.0052538337962971/0.0426506325928749/0.0021799107380834/0.00221625362145521/0.0108202365582372/0.0857459272276647/0.0362936562956445/0.000882462752514966/0.00610078711463422/0.00492272820606057}],C4:0.5[&model=LG+F{0.0369034074543219/0.0269580057180782/0.228658063890361/0.245759407387316/0.00363623860497154/0.0334381371603344/0.0717896431513957/0.115925482874213/0.0370155208597244/0.00284962316778645/0.0052538337962971/0.0426506325928749/0.0021799107380834/0.00221625362145521/0.0108202365582372/0.0857459272276647/0.0362936562956445/0.000882462752514966/0.00610078711463422/0.00492272820606057}]):0.001[&model=LG+F{0.0369034074543219/0.0269580057180782/0.228658063890361/0.245759407387316/0.00363623860497154/0.0334381371603344/0.0717896431513957/0.115925482874213/0.0370155208597244/0.00284962316778645/0.0052538337962971/0.0426506325928749/0.0021799107380834/0.00221625362145521/0.0108202365582372/0.0857459272276647/0.0362936562956445/0.000882462752514966/0.00610078711463422/0.00492272820606057}]):0.5[&model=LG+F{0.0369034074543219/0.0269580057180782/0.228658063890361/0.245759407387316/0.00363623860497154/0.0334381371603344/0.0717896431513957/0.115925482874213/0.0370155208597244/0.00284962316778645/0.0052538337962971/0.0426506325928749/0.0021799107380834/0.00221625362145521/0.0108202365582372/0.0857459272276647/0.0362936562956445/0.000882462752514966/0.00610078711463422/0.00492272820606057}],((D1:0.5[&model=LG+F{0.00409735605373711/0.00299312598876859/0.447225555655849/0.197683875664122/0.00292491647791699/0.0268969583671961/0.0577461308260163/0.0128711143984463/0.0297745331544697/0.00557349381403905/0.00422607719471886/0.0834191129579751/0.00426362304714939/0.00433470501965261/0.00120136228123749/0.0689722822698073/0.0291938799609706/0.000709835114354166/0.0119323493816889/0.00395974258304372}],D2:0.5[&model=LG+F{0.00409735605373711/0.00299312598876859/0.447225555655849/0.197683875664122/0.00292491647791699/0.0268969583671961/0.0577461308260163/0.0128711143984463/0.0297745331544697/0.00557349381403905/0.00422607719471886/0.0834191129579751/0.00426362304714939/0.00433470501965261/0.00120136228123749/0.0689722822698073/0.0291938799609706/0.000709835114354166/0.0119323493816889/0.00395974258304372}]):0.001[&model=LG+F{0.00409735605373711/0.00299312598876859/0.447225555655849/0.197683875664122/0.00292491647791699/0.0268969583671961/0.0577461308260163/0.0128711143984463/0.0297745331544697/0.00557349381403905/0.00422607719471886/0.0834191129579751/0.00426362304714939/0.00433470501965261/0.00120136228123749/0.0689722822698073/0.0291938799609706/0.000709835114354166/0.0119323493816889/0.00395974258304372}],(D3:0.5[&model=LG+F{0.00409735605373711/0.00299312598876859/0.447225555655849/0.197683875664122/0.00292491647791699/0.0268969583671961/0.0577461308260163/0.0128711143984463/0.0297745331544697/0.00557349381403905/0.00422607719471886/0.0834191129579751/0.00426362304714939/0.00433470501965261/0.00120136228123749/0.0689722822698073/0.0291938799609706/0.000709835114354166/0.0119323493816889/0.00395974258304372}],D4:0.5[&model=LG+F{0.00409735605373711/0.00299312598876859/0.447225555655849/0.197683875664122/0.00292491647791699/0.0268969583671961/0.0577461308260163/0.0128711143984463/0.0297745331544697/0.00557349381403905/0.00422607719471886/0.0834191129579751/0.00426362304714939/0.00433470501965261/0.00120136228123749/0.0689722822698073/0.0291938799609706/0.000709835114354166/0.0119323493816889/0.00395974258304372}]):0.001[&model=LG+F{0.00409735605373711/0.00299312598876859/0.447225555655849/0.197683875664122/0.00292491647791699/0.0268969583671961/0.0577461308260163/0.0128711143984463/0.0297745331544697/0.00557349381403905/0.00422607719471886/0.0834191129579751/0.00426362304714939/0.00433470501965261/0.00120136228123749/0.0689722822698073/0.0291938799609706/0.000709835114354166/0.0119323493816889/0.00395974258304372}]):0.5[&model=LG+F{0.00409735605373711/0.00299312598876859/0.447225555655849/0.197683875664122/0.00292491647791699/0.0268969583671961/0.0577461308260163/0.0128711143984463/0.0297745331544697/0.00557349381403905/0.00422607719471886/0.0834191129579751/0.00426362304714939/0.00433470501965261/0.00120136228123749/0.0689722822698073/0.0291938799609706/0.000709835114354166/0.0119323493816889/0.00395974258304372}]):0.25[&model=LG+F{0.0369034074543219/0.0269580057180782/0.228658063890361/0.245759407387316/0.00363623860497154/0.0334381371603344/0.0717896431513957/0.115925482874213/0.0370155208597244/0.00284962316778645/0.0052538337962971/0.0426506325928749/0.0021799107380834/0.00221625362145521/0.0108202365582372/0.0857459272276647/0.0362936562956445/0.000882462752514966/0.00610078711463422/0.00492272820606057}]);
```
