## Supplementary material for "Modeling site-and-branch-heterogeneity with GFmix": C20pi17.nwk

```
((((A1:0.5[&model=LG+F{0.156781217224037/0.0355251884017455/0.0179004882302947/0.0379203949848013/0.00304144426216138/0.0349569644566529/0.0542759009357775/0.0351369152451396/0.0137731121121096/0.00914282554490109/0.0241041927977062/0.0381152470514252/0.00495293596538384/0.00398397396526096/0.368913661606566/0.0839282701788275/0.0457149003173783/0.00153907775035943/0.00373063290441413/0.0265630554827389}],A2:0.5[&model=LG+F{0.156781217224037/0.0355251884017455/0.0179004882302947/0.0379203949848013/0.00304144426216138/0.0349569644566529/0.0542759009357775/0.0351369152451396/0.0137731121121096/0.00914282554490109/0.0241041927977062/0.0381152470514252/0.00495293596538384/0.00398397396526096/0.368913661606566/0.0839282701788275/0.0457149003173783/0.00153907775035943/0.00373063290441413/0.0265630554827389}]):0.001[&model=LG+F{0.156781217224037/0.0355251884017455/0.0179004882302947/0.0379203949848013/0.00304144426216138/0.0349569644566529/0.0542759009357775/0.0351369152451396/0.0137731121121096/0.00914282554490109/0.0241041927977062/0.0381152470514252/0.00495293596538384/0.00398397396526096/0.368913661606566/0.0839282701788275/0.0457149003173783/0.00153907775035943/0.00373063290441413/0.0265630554827389}],(A3:0.5[&model=LG+F{0.156781217224037/0.0355251884017455/0.0179004882302947/0.0379203949848013/0.00304144426216138/0.0349569644566529/0.0542759009357775/0.0351369152451396/0.0137731121121096/0.00914282554490109/0.0241041927977062/0.0381152470514252/0.00495293596538384/0.00398397396526096/0.368913661606566/0.0839282701788275/0.0457149003173783/0.00153907775035943/0.00373063290441413/0.0265630554827389}],A4:0.5[&model=LG+F{0.156781217224037/0.0355251884017455/0.0179004882302947/0.0379203949848013/0.00304144426216138/0.0349569644566529/0.0542759009357775/0.0351369152451396/0.0137731121121096/0.00914282554490109/0.0241041927977062/0.0381152470514252/0.00495293596538384/0.00398397396526096/0.368913661606566/0.0839282701788275/0.0457149003173783/0.00153907775035943/0.00373063290441413/0.0265630554827389}]):0.001[&model=LG+F{0.156781217224037/0.0355251884017455/0.0179004882302947/0.0379203949848013/0.00304144426216138/0.0349569644566529/0.0542759009357775/0.0351369152451396/0.0137731121121096/0.00914282554490109/0.0241041927977062/0.0381152470514252/0.00495293596538384/0.00398397396526096/0.368913661606566/0.0839282701788275/0.0457149003173783/0.00153907775035943/0.00373063290441413/0.0265630554827389}]):0.5[&model=LG+F{0.156781217224037/0.0355251884017455/0.0179004882302947/0.0379203949848013/0.00304144426216138/0.0349569644566529/0.0542759009357775/0.0351369152451396/0.0137731121121096/0.00914282554490109/0.0241041927977062/0.0381152470514252/0.00495293596538384/0.00398397396526096/0.368913661606566/0.0839282701788275/0.0457149003173783/0.00153907775035943/0.00373063290441413/0.0265630554827389}],((B1:0.5[&model=LG+F{0.0362266029135628/0.00820861654505787/0.0728620370458209/0.0634790312360745/0.00509140095713414/0.0585182258663607/0.0908582732919642/0.00811890032958636/0.0230562950183665/0.0372149007884961/0.0403506031026109/0.155144066851289/0.0201604000490122/0.0162163430914225/0.0852429198155285/0.140496566198924/0.0765270927785432/0.00257642792563136/0.0151851451976461/0.0444667580437967}],B2:0.5[&model=LG+F{0.0362266029135628/0.00820861654505787/0.0728620370458209/0.0634790312360745/0.00509140095713414/0.0585182258663607/0.0908582732919642/0.00811890032958636/0.0230562950183665/0.0372149007884961/0.0403506031026109/0.155144066851289/0.0201604000490122/0.0162163430914225/0.0852429198155285/0.140496566198924/0.0765270927785432/0.00257642792563136/0.0151851451976461/0.0444667580437967}]):0.001[&model=LG+F{0.0362266029135628/0.00820861654505787/0.0728620370458209/0.0634790312360745/0.00509140095713414/0.0585182258663607/0.0908582732919642/0.00811890032958636/0.0230562950183665/0.0372149007884961/0.0403506031026109/0.155144066851289/0.0201604000490122/0.0162163430914225/0.0852429198155285/0.140496566198924/0.0765270927785432/0.00257642792563136/0.0151851451976461/0.0444667580437967}],(B3:0.5[&model=LG+F{0.0362266029135628/0.00820861654505787/0.0728620370458209/0.0634790312360745/0.00509140095713414/0.0585182258663607/0.0908582732919642/0.00811890032958636/0.0230562950183665/0.0372149007884961/0.0403506031026109/0.155144066851289/0.0201604000490122/0.0162163430914225/0.0852429198155285/0.140496566198924/0.0765270927785432/0.00257642792563136/0.0151851451976461/0.0444667580437967}],B4:0.5[&model=LG+F{0.0362266029135628/0.00820861654505787/0.0728620370458209/0.0634790312360745/0.00509140095713414/0.0585182258663607/0.0908582732919642/0.00811890032958636/0.0230562950183665/0.0372149007884961/0.0403506031026109/0.155144066851289/0.0201604000490122/0.0162163430914225/0.0852429198155285/0.140496566198924/0.0765270927785432/0.00257642792563136/0.0151851451976461/0.0444667580437967}]):0.001[&model=LG+F{0.0362266029135628/0.00820861654505787/0.0728620370458209/0.0634790312360745/0.00509140095713414/0.0585182258663607/0.0908582732919642/0.00811890032958636/0.0230562950183665/0.0372149007884961/0.0403506031026109/0.155144066851289/0.0201604000490122/0.0162163430914225/0.0852429198155285/0.140496566198924/0.0765270927785432/0.00257642792563136/0.0151851451976461/0.0444667580437967}]):0.5[&model=LG+F{0.0362266029135628/0.00820861654505787/0.0728620370458209/0.0634790312360745/0.00509140095713414/0.0585182258663607/0.0908582732919642/0.00811890032958636/0.0230562950183665/0.0372149007884961/0.0403506031026109/0.155144066851289/0.0201604000490122/0.0162163430914225/0.0852429198155285/0.140496566198924/0.0765270927785432/0.00257642792563136/0.0151851451976461/0.0444667580437967}]):0.25[&model=LG+F{0.156781217224037/0.0355251884017455/0.0179004882302947/0.0379203949848013/0.00304144426216138/0.0349569644566529/0.0542759009357775/0.0351369152451396/0.0137731121121096/0.00914282554490109/0.0241041927977062/0.0381152470514252/0.00495293596538384/0.00398397396526096/0.368913661606566/0.0839282701788275/0.0457149003173783/0.00153907775035943/0.00373063290441413/0.0265630554827389}],(((C1:0.5[&model=LG+F{0.156781217224037/0.0355251884017455/0.0179004882302947/0.0379203949848013/0.00304144426216138/0.0349569644566529/0.0542759009357775/0.0351369152451396/0.0137731121121096/0.00914282554490109/0.0241041927977062/0.0381152470514252/0.00495293596538384/0.00398397396526096/0.368913661606566/0.0839282701788275/0.0457149003173783/0.00153907775035943/0.00373063290441413/0.0265630554827389}],C2:0.5[&model=LG+F{0.156781217224037/0.0355251884017455/0.0179004882302947/0.0379203949848013/0.00304144426216138/0.0349569644566529/0.0542759009357775/0.0351369152451396/0.0137731121121096/0.00914282554490109/0.0241041927977062/0.0381152470514252/0.00495293596538384/0.00398397396526096/0.368913661606566/0.0839282701788275/0.0457149003173783/0.00153907775035943/0.00373063290441413/0.0265630554827389}]):0.001[&model=LG+F{0.156781217224037/0.0355251884017455/0.0179004882302947/0.0379203949848013/0.00304144426216138/0.0349569644566529/0.0542759009357775/0.0351369152451396/0.0137731121121096/0.00914282554490109/0.0241041927977062/0.0381152470514252/0.00495293596538384/0.00398397396526096/0.368913661606566/0.0839282701788275/0.0457149003173783/0.00153907775035943/0.00373063290441413/0.0265630554827389}],(C3:0.5[&model=LG+F{0.156781217224037/0.0355251884017455/0.0179004882302947/0.0379203949848013/0.00304144426216138/0.0349569644566529/0.0542759009357775/0.0351369152451396/0.0137731121121096/0.00914282554490109/0.0241041927977062/0.0381152470514252/0.00495293596538384/0.00398397396526096/0.368913661606566/0.0839282701788275/0.0457149003173783/0.00153907775035943/0.00373063290441413/0.0265630554827389}],C4:0.5[&model=LG+F{0.156781217224037/0.0355251884017455/0.0179004882302947/0.0379203949848013/0.00304144426216138/0.0349569644566529/0.0542759009357775/0.0351369152451396/0.0137731121121096/0.00914282554490109/0.0241041927977062/0.0381152470514252/0.00495293596538384/0.00398397396526096/0.368913661606566/0.0839282701788275/0.0457149003173783/0.00153907775035943/0.00373063290441413/0.0265630554827389}]):0.001[&model=LG+F{0.156781217224037/0.0355251884017455/0.0179004882302947/0.0379203949848013/0.00304144426216138/0.0349569644566529/0.0542759009357775/0.0351369152451396/0.0137731121121096/0.00914282554490109/0.0241041927977062/0.0381152470514252/0.00495293596538384/0.00398397396526096/0.368913661606566/0.0839282701788275/0.0457149003173783/0.00153907775035943/0.00373063290441413/0.0265630554827389}]):0.5[&model=LG+F{0.156781217224037/0.0355251884017455/0.0179004882302947/0.0379203949848013/0.00304144426216138/0.0349569644566529/0.0542759009357775/0.0351369152451396/0.0137731121121096/0.00914282554490109/0.0241041927977062/0.0381152470514252/0.00495293596538384/0.00398397396526096/0.368913661606566/0.0839282701788275/0.0457149003173783/0.00153907775035943/0.00373063290441413/0.0265630554827389}],((D1:0.5[&model=LG+F{0.0362266029135628/0.00820861654505787/0.0728620370458209/0.0634790312360745/0.00509140095713414/0.0585182258663607/0.0908582732919642/0.00811890032958636/0.0230562950183665/0.0372149007884961/0.0403506031026109/0.155144066851289/0.0201604000490122/0.0162163430914225/0.0852429198155285/0.140496566198924/0.0765270927785432/0.00257642792563136/0.0151851451976461/0.0444667580437967}],D2:0.5[&model=LG+F{0.0362266029135628/0.00820861654505787/0.0728620370458209/0.0634790312360745/0.00509140095713414/0.0585182258663607/0.0908582732919642/0.00811890032958636/0.0230562950183665/0.0372149007884961/0.0403506031026109/0.155144066851289/0.0201604000490122/0.0162163430914225/0.0852429198155285/0.140496566198924/0.0765270927785432/0.00257642792563136/0.0151851451976461/0.0444667580437967}]):0.001[&model=LG+F{0.0362266029135628/0.00820861654505787/0.0728620370458209/0.0634790312360745/0.00509140095713414/0.0585182258663607/0.0908582732919642/0.00811890032958636/0.0230562950183665/0.0372149007884961/0.0403506031026109/0.155144066851289/0.0201604000490122/0.0162163430914225/0.0852429198155285/0.140496566198924/0.0765270927785432/0.00257642792563136/0.0151851451976461/0.0444667580437967}],(D3:0.5[&model=LG+F{0.0362266029135628/0.00820861654505787/0.0728620370458209/0.0634790312360745/0.00509140095713414/0.0585182258663607/0.0908582732919642/0.00811890032958636/0.0230562950183665/0.0372149007884961/0.0403506031026109/0.155144066851289/0.0201604000490122/0.0162163430914225/0.0852429198155285/0.140496566198924/0.0765270927785432/0.00257642792563136/0.0151851451976461/0.0444667580437967}],D4:0.5[&model=LG+F{0.0362266029135628/0.00820861654505787/0.0728620370458209/0.0634790312360745/0.00509140095713414/0.0585182258663607/0.0908582732919642/0.00811890032958636/0.0230562950183665/0.0372149007884961/0.0403506031026109/0.155144066851289/0.0201604000490122/0.0162163430914225/0.0852429198155285/0.140496566198924/0.0765270927785432/0.00257642792563136/0.0151851451976461/0.0444667580437967}]):0.001[&model=LG+F{0.0362266029135628/0.00820861654505787/0.0728620370458209/0.0634790312360745/0.00509140095713414/0.0585182258663607/0.0908582732919642/0.00811890032958636/0.0230562950183665/0.0372149007884961/0.0403506031026109/0.155144066851289/0.0201604000490122/0.0162163430914225/0.0852429198155285/0.140496566198924/0.0765270927785432/0.00257642792563136/0.0151851451976461/0.0444667580437967}]):0.5[&model=LG+F{0.0362266029135628/0.00820861654505787/0.0728620370458209/0.0634790312360745/0.00509140095713414/0.0585182258663607/0.0908582732919642/0.00811890032958636/0.0230562950183665/0.0372149007884961/0.0403506031026109/0.155144066851289/0.0201604000490122/0.0162163430914225/0.0852429198155285/0.140496566198924/0.0765270927785432/0.00257642792563136/0.0151851451976461/0.0444667580437967}]):0.25[&model=LG+F{0.156781217224037/0.0355251884017455/0.0179004882302947/0.0379203949848013/0.00304144426216138/0.0349569644566529/0.0542759009357775/0.0351369152451396/0.0137731121121096/0.00914282554490109/0.0241041927977062/0.0381152470514252/0.00495293596538384/0.00398397396526096/0.368913661606566/0.0839282701788275/0.0457149003173783/0.00153907775035943/0.00373063290441413/0.0265630554827389}]);
```
