## Supplementary material for "Modeling site-and-branch-heterogeneity with GFmix": C20pi18.nwk

```
((((A1:0.5[&model=LG+F{0.115755810703893/0.0805501978972301/0.0388336950073791/0.0384162154859353/0.00614044831276774/0.0782043321460116/0.0918016533999115/0.0227076438278194/0.0245331601951863/0.0336339998507744/0.0374102805573203/0.0822501857991927/0.0144460467329689/0.00603838560350233/0.014398857942635/0.094593475769/0.137057888371297/0.00220163344669901/0.00741043120266187/0.0736161832014915}],A2:0.5[&model=LG+F{0.115755810703893/0.0805501978972301/0.0388336950073791/0.0384162154859353/0.00614044831276774/0.0782043321460116/0.0918016533999115/0.0227076438278194/0.0245331601951863/0.0336339998507744/0.0374102805573203/0.0822501857991927/0.0144460467329689/0.00603838560350233/0.014398857942635/0.094593475769/0.137057888371297/0.00220163344669901/0.00741043120266187/0.0736161832014915}]):0.001[&model=LG+F{0.115755810703893/0.0805501978972301/0.0388336950073791/0.0384162154859353/0.00614044831276774/0.0782043321460116/0.0918016533999115/0.0227076438278194/0.0245331601951863/0.0336339998507744/0.0374102805573203/0.0822501857991927/0.0144460467329689/0.00603838560350233/0.014398857942635/0.094593475769/0.137057888371297/0.00220163344669901/0.00741043120266187/0.0736161832014915}],(A3:0.5[&model=LG+F{0.115755810703893/0.0805501978972301/0.0388336950073791/0.0384162154859353/0.00614044831276774/0.0782043321460116/0.0918016533999115/0.0227076438278194/0.0245331601951863/0.0336339998507744/0.0374102805573203/0.0822501857991927/0.0144460467329689/0.00603838560350233/0.014398857942635/0.094593475769/0.137057888371297/0.00220163344669901/0.00741043120266187/0.0736161832014915}],A4:0.5[&model=LG+F{0.115755810703893/0.0805501978972301/0.0388336950073791/0.0384162154859353/0.00614044831276774/0.0782043321460116/0.0918016533999115/0.0227076438278194/0.0245331601951863/0.0336339998507744/0.0374102805573203/0.0822501857991927/0.0144460467329689/0.00603838560350233/0.014398857942635/0.094593475769/0.137057888371297/0.00220163344669901/0.00741043120266187/0.0736161832014915}]):0.001[&model=LG+F{0.115755810703893/0.0805501978972301/0.0388336950073791/0.0384162154859353/0.00614044831276774/0.0782043321460116/0.0918016533999115/0.0227076438278194/0.0245331601951863/0.0336339998507744/0.0374102805573203/0.0822501857991927/0.0144460467329689/0.00603838560350233/0.014398857942635/0.094593475769/0.137057888371297/0.00220163344669901/0.00741043120266187/0.0736161832014915}]):0.5[&model=LG+F{0.115755810703893/0.0805501978972301/0.0388336950073791/0.0384162154859353/0.00614044831276774/0.0782043321460116/0.0918016533999115/0.0227076438278194/0.0245331601951863/0.0336339998507744/0.0374102805573203/0.0822501857991927/0.0144460467329689/0.00603838560350233/0.014398857942635/0.094593475769/0.137057888371297/0.00220163344669901/0.00741043120266187/0.0736161832014915}],((B1:0.5[&model=LG+F{0.0150703287197949/0.010486885741408/0.0890618051931416/0.0362341737375515/0.0057916707353107/0.0737623246372411/0.0865873177930477/0.00295632378933138/0.0231396762434607/0.077136742769562/0.0352853759314415/0.188633866114349/0.033130790147531/0.0138485282484195/0.00187459723244667/0.0892205646000626/0.129272997783077/0.00207658062630617/0.0169951991445378/0.0694347826374216}],B2:0.5[&model=LG+F{0.0150703287197949/0.010486885741408/0.0890618051931416/0.0362341737375515/0.0057916707353107/0.0737623246372411/0.0865873177930477/0.00295632378933138/0.0231396762434607/0.077136742769562/0.0352853759314415/0.188633866114349/0.033130790147531/0.0138485282484195/0.00187459723244667/0.0892205646000626/0.129272997783077/0.00207658062630617/0.0169951991445378/0.0694347826374216}]):0.001[&model=LG+F{0.0150703287197949/0.010486885741408/0.0890618051931416/0.0362341737375515/0.0057916707353107/0.0737623246372411/0.0865873177930477/0.00295632378933138/0.0231396762434607/0.077136742769562/0.0352853759314415/0.188633866114349/0.033130790147531/0.0138485282484195/0.00187459723244667/0.0892205646000626/0.129272997783077/0.00207658062630617/0.0169951991445378/0.0694347826374216}],(B3:0.5[&model=LG+F{0.0150703287197949/0.010486885741408/0.0890618051931416/0.0362341737375515/0.0057916707353107/0.0737623246372411/0.0865873177930477/0.00295632378933138/0.0231396762434607/0.077136742769562/0.0352853759314415/0.188633866114349/0.033130790147531/0.0138485282484195/0.00187459723244667/0.0892205646000626/0.129272997783077/0.00207658062630617/0.0169951991445378/0.0694347826374216}],B4:0.5[&model=LG+F{0.0150703287197949/0.010486885741408/0.0890618051931416/0.0362341737375515/0.0057916707353107/0.0737623246372411/0.0865873177930477/0.00295632378933138/0.0231396762434607/0.077136742769562/0.0352853759314415/0.188633866114349/0.033130790147531/0.0138485282484195/0.00187459723244667/0.0892205646000626/0.129272997783077/0.00207658062630617/0.0169951991445378/0.0694347826374216}]):0.001[&model=LG+F{0.0150703287197949/0.010486885741408/0.0890618051931416/0.0362341737375515/0.0057916707353107/0.0737623246372411/0.0865873177930477/0.00295632378933138/0.0231396762434607/0.077136742769562/0.0352853759314415/0.188633866114349/0.033130790147531/0.0138485282484195/0.00187459723244667/0.0892205646000626/0.129272997783077/0.00207658062630617/0.0169951991445378/0.0694347826374216}]):0.5[&model=LG+F{0.0150703287197949/0.010486885741408/0.0890618051931416/0.0362341737375515/0.0057916707353107/0.0737623246372411/0.0865873177930477/0.00295632378933138/0.0231396762434607/0.077136742769562/0.0352853759314415/0.188633866114349/0.033130790147531/0.0138485282484195/0.00187459723244667/0.0892205646000626/0.129272997783077/0.00207658062630617/0.0169951991445378/0.0694347826374216}]):0.25[&model=LG+F{0.115755810703893/0.0805501978972301/0.0388336950073791/0.0384162154859353/0.00614044831276774/0.0782043321460116/0.0918016533999115/0.0227076438278194/0.0245331601951863/0.0336339998507744/0.0374102805573203/0.0822501857991927/0.0144460467329689/0.00603838560350233/0.014398857942635/0.094593475769/0.137057888371297/0.00220163344669901/0.00741043120266187/0.0736161832014915}],(((C1:0.5[&model=LG+F{0.115755810703893/0.0805501978972301/0.0388336950073791/0.0384162154859353/0.00614044831276774/0.0782043321460116/0.0918016533999115/0.0227076438278194/0.0245331601951863/0.0336339998507744/0.0374102805573203/0.0822501857991927/0.0144460467329689/0.00603838560350233/0.014398857942635/0.094593475769/0.137057888371297/0.00220163344669901/0.00741043120266187/0.0736161832014915}],C2:0.5[&model=LG+F{0.115755810703893/0.0805501978972301/0.0388336950073791/0.0384162154859353/0.00614044831276774/0.0782043321460116/0.0918016533999115/0.0227076438278194/0.0245331601951863/0.0336339998507744/0.0374102805573203/0.0822501857991927/0.0144460467329689/0.00603838560350233/0.014398857942635/0.094593475769/0.137057888371297/0.00220163344669901/0.00741043120266187/0.0736161832014915}]):0.001[&model=LG+F{0.115755810703893/0.0805501978972301/0.0388336950073791/0.0384162154859353/0.00614044831276774/0.0782043321460116/0.0918016533999115/0.0227076438278194/0.0245331601951863/0.0336339998507744/0.0374102805573203/0.0822501857991927/0.0144460467329689/0.00603838560350233/0.014398857942635/0.094593475769/0.137057888371297/0.00220163344669901/0.00741043120266187/0.0736161832014915}],(C3:0.5[&model=LG+F{0.115755810703893/0.0805501978972301/0.0388336950073791/0.0384162154859353/0.00614044831276774/0.0782043321460116/0.0918016533999115/0.0227076438278194/0.0245331601951863/0.0336339998507744/0.0374102805573203/0.0822501857991927/0.0144460467329689/0.00603838560350233/0.014398857942635/0.094593475769/0.137057888371297/0.00220163344669901/0.00741043120266187/0.0736161832014915}],C4:0.5[&model=LG+F{0.115755810703893/0.0805501978972301/0.0388336950073791/0.0384162154859353/0.00614044831276774/0.0782043321460116/0.0918016533999115/0.0227076438278194/0.0245331601951863/0.0336339998507744/0.0374102805573203/0.0822501857991927/0.0144460467329689/0.00603838560350233/0.014398857942635/0.094593475769/0.137057888371297/0.00220163344669901/0.00741043120266187/0.0736161832014915}]):0.001[&model=LG+F{0.115755810703893/0.0805501978972301/0.0388336950073791/0.0384162154859353/0.00614044831276774/0.0782043321460116/0.0918016533999115/0.0227076438278194/0.0245331601951863/0.0336339998507744/0.0374102805573203/0.0822501857991927/0.0144460467329689/0.00603838560350233/0.014398857942635/0.094593475769/0.137057888371297/0.00220163344669901/0.00741043120266187/0.0736161832014915}]):0.5[&model=LG+F{0.115755810703893/0.0805501978972301/0.0388336950073791/0.0384162154859353/0.00614044831276774/0.0782043321460116/0.0918016533999115/0.0227076438278194/0.0245331601951863/0.0336339998507744/0.0374102805573203/0.0822501857991927/0.0144460467329689/0.00603838560350233/0.014398857942635/0.094593475769/0.137057888371297/0.00220163344669901/0.00741043120266187/0.0736161832014915}],((D1:0.5[&model=LG+F{0.0150703287197949/0.010486885741408/0.0890618051931416/0.0362341737375515/0.0057916707353107/0.0737623246372411/0.0865873177930477/0.00295632378933138/0.0231396762434607/0.077136742769562/0.0352853759314415/0.188633866114349/0.033130790147531/0.0138485282484195/0.00187459723244667/0.0892205646000626/0.129272997783077/0.00207658062630617/0.0169951991445378/0.0694347826374216}],D2:0.5[&model=LG+F{0.0150703287197949/0.010486885741408/0.0890618051931416/0.0362341737375515/0.0057916707353107/0.0737623246372411/0.0865873177930477/0.00295632378933138/0.0231396762434607/0.077136742769562/0.0352853759314415/0.188633866114349/0.033130790147531/0.0138485282484195/0.00187459723244667/0.0892205646000626/0.129272997783077/0.00207658062630617/0.0169951991445378/0.0694347826374216}]):0.001[&model=LG+F{0.0150703287197949/0.010486885741408/0.0890618051931416/0.0362341737375515/0.0057916707353107/0.0737623246372411/0.0865873177930477/0.00295632378933138/0.0231396762434607/0.077136742769562/0.0352853759314415/0.188633866114349/0.033130790147531/0.0138485282484195/0.00187459723244667/0.0892205646000626/0.129272997783077/0.00207658062630617/0.0169951991445378/0.0694347826374216}],(D3:0.5[&model=LG+F{0.0150703287197949/0.010486885741408/0.0890618051931416/0.0362341737375515/0.0057916707353107/0.0737623246372411/0.0865873177930477/0.00295632378933138/0.0231396762434607/0.077136742769562/0.0352853759314415/0.188633866114349/0.033130790147531/0.0138485282484195/0.00187459723244667/0.0892205646000626/0.129272997783077/0.00207658062630617/0.0169951991445378/0.0694347826374216}],D4:0.5[&model=LG+F{0.0150703287197949/0.010486885741408/0.0890618051931416/0.0362341737375515/0.0057916707353107/0.0737623246372411/0.0865873177930477/0.00295632378933138/0.0231396762434607/0.077136742769562/0.0352853759314415/0.188633866114349/0.033130790147531/0.0138485282484195/0.00187459723244667/0.0892205646000626/0.129272997783077/0.00207658062630617/0.0169951991445378/0.0694347826374216}]):0.001[&model=LG+F{0.0150703287197949/0.010486885741408/0.0890618051931416/0.0362341737375515/0.0057916707353107/0.0737623246372411/0.0865873177930477/0.00295632378933138/0.0231396762434607/0.077136742769562/0.0352853759314415/0.188633866114349/0.033130790147531/0.0138485282484195/0.00187459723244667/0.0892205646000626/0.129272997783077/0.00207658062630617/0.0169951991445378/0.0694347826374216}]):0.5[&model=LG+F{0.0150703287197949/0.010486885741408/0.0890618051931416/0.0362341737375515/0.0057916707353107/0.0737623246372411/0.0865873177930477/0.00295632378933138/0.0231396762434607/0.077136742769562/0.0352853759314415/0.188633866114349/0.033130790147531/0.0138485282484195/0.00187459723244667/0.0892205646000626/0.129272997783077/0.00207658062630617/0.0169951991445378/0.0694347826374216}]):0.25[&model=LG+F{0.115755810703893/0.0805501978972301/0.0388336950073791/0.0384162154859353/0.00614044831276774/0.0782043321460116/0.0918016533999115/0.0227076438278194/0.0245331601951863/0.0336339998507744/0.0374102805573203/0.0822501857991927/0.0144460467329689/0.00603838560350233/0.014398857942635/0.094593475769/0.137057888371297/0.00220163344669901/0.00741043120266187/0.0736161832014915}]);
```
