## Supplementary material for "Modeling site-and-branch-heterogeneity with GFmix": C20pi19.nwk

```
((((A1:0.5[&model=LG+F{0.094168046120371/0.101120945221771/0.0463829933225285/0.0801684188856209/0.00206530013186615/0.145073312502136/0.19400480271827/0.0257506869533249/0.0267396061798908/0.00662291830499786/0.018949672299026/0.130464154240432/0.00602529844504159/0.00206192530265319/0.00962612240403381/0.0453935540265867/0.0449294987138868/0.00107286520491195/0.00440980445775381/0.0149707889385572}],A2:0.5[&model=LG+F{0.094168046120371/0.101120945221771/0.0463829933225285/0.0801684188856209/0.00206530013186615/0.145073312502136/0.19400480271827/0.0257506869533249/0.0267396061798908/0.00662291830499786/0.018949672299026/0.130464154240432/0.00602529844504159/0.00206192530265319/0.00962612240403381/0.0453935540265867/0.0449294987138868/0.00107286520491195/0.00440980445775381/0.0149707889385572}]):0.001[&model=LG+F{0.094168046120371/0.101120945221771/0.0463829933225285/0.0801684188856209/0.00206530013186615/0.145073312502136/0.19400480271827/0.0257506869533249/0.0267396061798908/0.00662291830499786/0.018949672299026/0.130464154240432/0.00602529844504159/0.00206192530265319/0.00962612240403381/0.0453935540265867/0.0449294987138868/0.00107286520491195/0.00440980445775381/0.0149707889385572}],(A3:0.5[&model=LG+F{0.094168046120371/0.101120945221771/0.0463829933225285/0.0801684188856209/0.00206530013186615/0.145073312502136/0.19400480271827/0.0257506869533249/0.0267396061798908/0.00662291830499786/0.018949672299026/0.130464154240432/0.00602529844504159/0.00206192530265319/0.00962612240403381/0.0453935540265867/0.0449294987138868/0.00107286520491195/0.00440980445775381/0.0149707889385572}],A4:0.5[&model=LG+F{0.094168046120371/0.101120945221771/0.0463829933225285/0.0801684188856209/0.00206530013186615/0.145073312502136/0.19400480271827/0.0257506869533249/0.0267396061798908/0.00662291830499786/0.018949672299026/0.130464154240432/0.00602529844504159/0.00206192530265319/0.00962612240403381/0.0453935540265867/0.0449294987138868/0.00107286520491195/0.00440980445775381/0.0149707889385572}]):0.001[&model=LG+F{0.094168046120371/0.101120945221771/0.0463829933225285/0.0801684188856209/0.00206530013186615/0.145073312502136/0.19400480271827/0.0257506869533249/0.0267396061798908/0.00662291830499786/0.018949672299026/0.130464154240432/0.00602529844504159/0.00206192530265319/0.00962612240403381/0.0453935540265867/0.0449294987138868/0.00107286520491195/0.00440980445775381/0.0149707889385572}]):0.5[&model=LG+F{0.094168046120371/0.101120945221771/0.0463829933225285/0.0801684188856209/0.00206530013186615/0.145073312502136/0.19400480271827/0.0257506869533249/0.0267396061798908/0.00662291830499786/0.018949672299026/0.130464154240432/0.00602529844504159/0.00206192530265319/0.00962612240403381/0.0453935540265867/0.0449294987138868/0.00107286520491195/0.00440980445775381/0.0149707889385572}],((B1:0.5[&model=LG+F{0.0120163002811273/0.0129035239930859/0.10426266926112/0.0741129995449677/0.00190930031876519/0.134115384747674/0.179350897216705/0.00328591278702895/0.0247198641084627/0.0148874208263316/0.0175183329545108/0.293265699119833/0.0135440525497475/0.00463492803012449/0.00122833999552142/0.0419648097802301/0.0415358062941062/0.00099182769909552/0.00991264148236164/0.013839989477329}],B2:0.5[&model=LG+F{0.0120163002811273/0.0129035239930859/0.10426266926112/0.0741129995449677/0.00190930031876519/0.134115384747674/0.179350897216705/0.00328591278702895/0.0247198641084627/0.0148874208263316/0.0175183329545108/0.293265699119833/0.0135440525497475/0.00463492803012449/0.00122833999552142/0.0419648097802301/0.0415358062941062/0.00099182769909552/0.00991264148236164/0.013839989477329}]):0.001[&model=LG+F{0.0120163002811273/0.0129035239930859/0.10426266926112/0.0741129995449677/0.00190930031876519/0.134115384747674/0.179350897216705/0.00328591278702895/0.0247198641084627/0.0148874208263316/0.0175183329545108/0.293265699119833/0.0135440525497475/0.00463492803012449/0.00122833999552142/0.0419648097802301/0.0415358062941062/0.00099182769909552/0.00991264148236164/0.013839989477329}],(B3:0.5[&model=LG+F{0.0120163002811273/0.0129035239930859/0.10426266926112/0.0741129995449677/0.00190930031876519/0.134115384747674/0.179350897216705/0.00328591278702895/0.0247198641084627/0.0148874208263316/0.0175183329545108/0.293265699119833/0.0135440525497475/0.00463492803012449/0.00122833999552142/0.0419648097802301/0.0415358062941062/0.00099182769909552/0.00991264148236164/0.013839989477329}],B4:0.5[&model=LG+F{0.0120163002811273/0.0129035239930859/0.10426266926112/0.0741129995449677/0.00190930031876519/0.134115384747674/0.179350897216705/0.00328591278702895/0.0247198641084627/0.0148874208263316/0.0175183329545108/0.293265699119833/0.0135440525497475/0.00463492803012449/0.00122833999552142/0.0419648097802301/0.0415358062941062/0.00099182769909552/0.00991264148236164/0.013839989477329}]):0.001[&model=LG+F{0.0120163002811273/0.0129035239930859/0.10426266926112/0.0741129995449677/0.00190930031876519/0.134115384747674/0.179350897216705/0.00328591278702895/0.0247198641084627/0.0148874208263316/0.0175183329545108/0.293265699119833/0.0135440525497475/0.00463492803012449/0.00122833999552142/0.0419648097802301/0.0415358062941062/0.00099182769909552/0.00991264148236164/0.013839989477329}]):0.5[&model=LG+F{0.0120163002811273/0.0129035239930859/0.10426266926112/0.0741129995449677/0.00190930031876519/0.134115384747674/0.179350897216705/0.00328591278702895/0.0247198641084627/0.0148874208263316/0.0175183329545108/0.293265699119833/0.0135440525497475/0.00463492803012449/0.00122833999552142/0.0419648097802301/0.0415358062941062/0.00099182769909552/0.00991264148236164/0.013839989477329}]):0.25[&model=LG+F{0.094168046120371/0.101120945221771/0.0463829933225285/0.0801684188856209/0.00206530013186615/0.145073312502136/0.19400480271827/0.0257506869533249/0.0267396061798908/0.00662291830499786/0.018949672299026/0.130464154240432/0.00602529844504159/0.00206192530265319/0.00962612240403381/0.0453935540265867/0.0449294987138868/0.00107286520491195/0.00440980445775381/0.0149707889385572}],(((C1:0.5[&model=LG+F{0.094168046120371/0.101120945221771/0.0463829933225285/0.0801684188856209/0.00206530013186615/0.145073312502136/0.19400480271827/0.0257506869533249/0.0267396061798908/0.00662291830499786/0.018949672299026/0.130464154240432/0.00602529844504159/0.00206192530265319/0.00962612240403381/0.0453935540265867/0.0449294987138868/0.00107286520491195/0.00440980445775381/0.0149707889385572}],C2:0.5[&model=LG+F{0.094168046120371/0.101120945221771/0.0463829933225285/0.0801684188856209/0.00206530013186615/0.145073312502136/0.19400480271827/0.0257506869533249/0.0267396061798908/0.00662291830499786/0.018949672299026/0.130464154240432/0.00602529844504159/0.00206192530265319/0.00962612240403381/0.0453935540265867/0.0449294987138868/0.00107286520491195/0.00440980445775381/0.0149707889385572}]):0.001[&model=LG+F{0.094168046120371/0.101120945221771/0.0463829933225285/0.0801684188856209/0.00206530013186615/0.145073312502136/0.19400480271827/0.0257506869533249/0.0267396061798908/0.00662291830499786/0.018949672299026/0.130464154240432/0.00602529844504159/0.00206192530265319/0.00962612240403381/0.0453935540265867/0.0449294987138868/0.00107286520491195/0.00440980445775381/0.0149707889385572}],(C3:0.5[&model=LG+F{0.094168046120371/0.101120945221771/0.0463829933225285/0.0801684188856209/0.00206530013186615/0.145073312502136/0.19400480271827/0.0257506869533249/0.0267396061798908/0.00662291830499786/0.018949672299026/0.130464154240432/0.00602529844504159/0.00206192530265319/0.00962612240403381/0.0453935540265867/0.0449294987138868/0.00107286520491195/0.00440980445775381/0.0149707889385572}],C4:0.5[&model=LG+F{0.094168046120371/0.101120945221771/0.0463829933225285/0.0801684188856209/0.00206530013186615/0.145073312502136/0.19400480271827/0.0257506869533249/0.0267396061798908/0.00662291830499786/0.018949672299026/0.130464154240432/0.00602529844504159/0.00206192530265319/0.00962612240403381/0.0453935540265867/0.0449294987138868/0.00107286520491195/0.00440980445775381/0.0149707889385572}]):0.001[&model=LG+F{0.094168046120371/0.101120945221771/0.0463829933225285/0.0801684188856209/0.00206530013186615/0.145073312502136/0.19400480271827/0.0257506869533249/0.0267396061798908/0.00662291830499786/0.018949672299026/0.130464154240432/0.00602529844504159/0.00206192530265319/0.00962612240403381/0.0453935540265867/0.0449294987138868/0.00107286520491195/0.00440980445775381/0.0149707889385572}]):0.5[&model=LG+F{0.094168046120371/0.101120945221771/0.0463829933225285/0.0801684188856209/0.00206530013186615/0.145073312502136/0.19400480271827/0.0257506869533249/0.0267396061798908/0.00662291830499786/0.018949672299026/0.130464154240432/0.00602529844504159/0.00206192530265319/0.00962612240403381/0.0453935540265867/0.0449294987138868/0.00107286520491195/0.00440980445775381/0.0149707889385572}],((D1:0.5[&model=LG+F{0.0120163002811273/0.0129035239930859/0.10426266926112/0.0741129995449677/0.00190930031876519/0.134115384747674/0.179350897216705/0.00328591278702895/0.0247198641084627/0.0148874208263316/0.0175183329545108/0.293265699119833/0.0135440525497475/0.00463492803012449/0.00122833999552142/0.0419648097802301/0.0415358062941062/0.00099182769909552/0.00991264148236164/0.013839989477329}],D2:0.5[&model=LG+F{0.0120163002811273/0.0129035239930859/0.10426266926112/0.0741129995449677/0.00190930031876519/0.134115384747674/0.179350897216705/0.00328591278702895/0.0247198641084627/0.0148874208263316/0.0175183329545108/0.293265699119833/0.0135440525497475/0.00463492803012449/0.00122833999552142/0.0419648097802301/0.0415358062941062/0.00099182769909552/0.00991264148236164/0.013839989477329}]):0.001[&model=LG+F{0.0120163002811273/0.0129035239930859/0.10426266926112/0.0741129995449677/0.00190930031876519/0.134115384747674/0.179350897216705/0.00328591278702895/0.0247198641084627/0.0148874208263316/0.0175183329545108/0.293265699119833/0.0135440525497475/0.00463492803012449/0.00122833999552142/0.0419648097802301/0.0415358062941062/0.00099182769909552/0.00991264148236164/0.013839989477329}],(D3:0.5[&model=LG+F{0.0120163002811273/0.0129035239930859/0.10426266926112/0.0741129995449677/0.00190930031876519/0.134115384747674/0.179350897216705/0.00328591278702895/0.0247198641084627/0.0148874208263316/0.0175183329545108/0.293265699119833/0.0135440525497475/0.00463492803012449/0.00122833999552142/0.0419648097802301/0.0415358062941062/0.00099182769909552/0.00991264148236164/0.013839989477329}],D4:0.5[&model=LG+F{0.0120163002811273/0.0129035239930859/0.10426266926112/0.0741129995449677/0.00190930031876519/0.134115384747674/0.179350897216705/0.00328591278702895/0.0247198641084627/0.0148874208263316/0.0175183329545108/0.293265699119833/0.0135440525497475/0.00463492803012449/0.00122833999552142/0.0419648097802301/0.0415358062941062/0.00099182769909552/0.00991264148236164/0.013839989477329}]):0.001[&model=LG+F{0.0120163002811273/0.0129035239930859/0.10426266926112/0.0741129995449677/0.00190930031876519/0.134115384747674/0.179350897216705/0.00328591278702895/0.0247198641084627/0.0148874208263316/0.0175183329545108/0.293265699119833/0.0135440525497475/0.00463492803012449/0.00122833999552142/0.0419648097802301/0.0415358062941062/0.00099182769909552/0.00991264148236164/0.013839989477329}]):0.5[&model=LG+F{0.0120163002811273/0.0129035239930859/0.10426266926112/0.0741129995449677/0.00190930031876519/0.134115384747674/0.179350897216705/0.00328591278702895/0.0247198641084627/0.0148874208263316/0.0175183329545108/0.293265699119833/0.0135440525497475/0.00463492803012449/0.00122833999552142/0.0419648097802301/0.0415358062941062/0.00099182769909552/0.00991264148236164/0.013839989477329}]):0.25[&model=LG+F{0.094168046120371/0.101120945221771/0.0463829933225285/0.0801684188856209/0.00206530013186615/0.145073312502136/0.19400480271827/0.0257506869533249/0.0267396061798908/0.00662291830499786/0.018949672299026/0.130464154240432/0.00602529844504159/0.00206192530265319/0.00962612240403381/0.0453935540265867/0.0449294987138868/0.00107286520491195/0.00440980445775381/0.0149707889385572}]);
```
