## Supplementary material for "Modeling site-and-branch-heterogeneity with GFmix": C20pi20.nwk

```
((((A1:0.5[&model=LG+F{0.064995395399195/0.0155334610586593/0.0438843669211353/0.293173358814772/0.00110741158782093/0.0595203383776435/0.33847746459604/0.033007902838553/0.0139104975360585/0.00272596875867279/0.00622930459584985/0.0324487771941393/0.00243755403600024/0.00152122982297261/0.0175316054197194/0.0356221639020867/0.0248669158625741/0.000862021644160387/0.00342138070711009/0.00872277150186241}],A2:0.5[&model=LG+F{0.064995395399195/0.0155334610586593/0.0438843669211353/0.293173358814772/0.00110741158782093/0.0595203383776435/0.33847746459604/0.033007902838553/0.0139104975360585/0.00272596875867279/0.00622930459584985/0.0324487771941393/0.00243755403600024/0.00152122982297261/0.0175316054197194/0.0356221639020867/0.0248669158625741/0.000862021644160387/0.00342138070711009/0.00872277150186241}]):0.001[&model=LG+F{0.064995395399195/0.0155334610586593/0.0438843669211353/0.293173358814772/0.00110741158782093/0.0595203383776435/0.33847746459604/0.033007902838553/0.0139104975360585/0.00272596875867279/0.00622930459584985/0.0324487771941393/0.00243755403600024/0.00152122982297261/0.0175316054197194/0.0356221639020867/0.0248669158625741/0.000862021644160387/0.00342138070711009/0.00872277150186241}],(A3:0.5[&model=LG+F{0.064995395399195/0.0155334610586593/0.0438843669211353/0.293173358814772/0.00110741158782093/0.0595203383776435/0.33847746459604/0.033007902838553/0.0139104975360585/0.00272596875867279/0.00622930459584985/0.0324487771941393/0.00243755403600024/0.00152122982297261/0.0175316054197194/0.0356221639020867/0.0248669158625741/0.000862021644160387/0.00342138070711009/0.00872277150186241}],A4:0.5[&model=LG+F{0.064995395399195/0.0155334610586593/0.0438843669211353/0.293173358814772/0.00110741158782093/0.0595203383776435/0.33847746459604/0.033007902838553/0.0139104975360585/0.00272596875867279/0.00622930459584985/0.0324487771941393/0.00243755403600024/0.00152122982297261/0.0175316054197194/0.0356221639020867/0.0248669158625741/0.000862021644160387/0.00342138070711009/0.00872277150186241}]):0.001[&model=LG+F{0.064995395399195/0.0155334610586593/0.0438843669211353/0.293173358814772/0.00110741158782093/0.0595203383776435/0.33847746459604/0.033007902838553/0.0139104975360585/0.00272596875867279/0.00622930459584985/0.0324487771941393/0.00243755403600024/0.00152122982297261/0.0175316054197194/0.0356221639020867/0.0248669158625741/0.000862021644160387/0.00342138070711009/0.00872277150186241}]):0.5[&model=LG+F{0.064995395399195/0.0155334610586593/0.0438843669211353/0.293173358814772/0.00110741158782093/0.0595203383776435/0.33847746459604/0.033007902838553/0.0139104975360585/0.00272596875867279/0.00622930459584985/0.0324487771941393/0.00243755403600024/0.00152122982297261/0.0175316054197194/0.0356221639020867/0.0248669158625741/0.000862021644160387/0.00342138070711009/0.00872277150186241}],((B1:0.5[&model=LG+F{0.00887583676539127/0.00212126511288105/0.105569729240858/0.290051474910096/0.00109561921205444/0.0588865304930075/0.334873155687858/0.00450759251118457/0.013762370303286/0.0065576833839097/0.00616297126381134/0.0780598847133513/0.00586386309395687/0.00365952232632056/0.00239413372262684/0.0352428379613354/0.0246021181855132/0.000852842326137542/0.00823059007615656/0.00862988625449233}],B2:0.5[&model=LG+F{0.00887583676539127/0.00212126511288105/0.105569729240858/0.290051474910096/0.00109561921205444/0.0588865304930075/0.334873155687858/0.00450759251118457/0.013762370303286/0.0065576833839097/0.00616297126381134/0.0780598847133513/0.00586386309395687/0.00365952232632056/0.00239413372262684/0.0352428379613354/0.0246021181855132/0.000852842326137542/0.00823059007615656/0.00862988625449233}]):0.001[&model=LG+F{0.00887583676539127/0.00212126511288105/0.105569729240858/0.290051474910096/0.00109561921205444/0.0588865304930075/0.334873155687858/0.00450759251118457/0.013762370303286/0.0065576833839097/0.00616297126381134/0.0780598847133513/0.00586386309395687/0.00365952232632056/0.00239413372262684/0.0352428379613354/0.0246021181855132/0.000852842326137542/0.00823059007615656/0.00862988625449233}],(B3:0.5[&model=LG+F{0.00887583676539127/0.00212126511288105/0.105569729240858/0.290051474910096/0.00109561921205444/0.0588865304930075/0.334873155687858/0.00450759251118457/0.013762370303286/0.0065576833839097/0.00616297126381134/0.0780598847133513/0.00586386309395687/0.00365952232632056/0.00239413372262684/0.0352428379613354/0.0246021181855132/0.000852842326137542/0.00823059007615656/0.00862988625449233}],B4:0.5[&model=LG+F{0.00887583676539127/0.00212126511288105/0.105569729240858/0.290051474910096/0.00109561921205444/0.0588865304930075/0.334873155687858/0.00450759251118457/0.013762370303286/0.0065576833839097/0.00616297126381134/0.0780598847133513/0.00586386309395687/0.00365952232632056/0.00239413372262684/0.0352428379613354/0.0246021181855132/0.000852842326137542/0.00823059007615656/0.00862988625449233}]):0.001[&model=LG+F{0.00887583676539127/0.00212126511288105/0.105569729240858/0.290051474910096/0.00109561921205444/0.0588865304930075/0.334873155687858/0.00450759251118457/0.013762370303286/0.0065576833839097/0.00616297126381134/0.0780598847133513/0.00586386309395687/0.00365952232632056/0.00239413372262684/0.0352428379613354/0.0246021181855132/0.000852842326137542/0.00823059007615656/0.00862988625449233}]):0.5[&model=LG+F{0.00887583676539127/0.00212126511288105/0.105569729240858/0.290051474910096/0.00109561921205444/0.0588865304930075/0.334873155687858/0.00450759251118457/0.013762370303286/0.0065576833839097/0.00616297126381134/0.0780598847133513/0.00586386309395687/0.00365952232632056/0.00239413372262684/0.0352428379613354/0.0246021181855132/0.000852842326137542/0.00823059007615656/0.00862988625449233}]):0.25[&model=LG+F{0.064995395399195/0.0155334610586593/0.0438843669211353/0.293173358814772/0.00110741158782093/0.0595203383776435/0.33847746459604/0.033007902838553/0.0139104975360585/0.00272596875867279/0.00622930459584985/0.0324487771941393/0.00243755403600024/0.00152122982297261/0.0175316054197194/0.0356221639020867/0.0248669158625741/0.000862021644160387/0.00342138070711009/0.00872277150186241}],(((C1:0.5[&model=LG+F{0.064995395399195/0.0155334610586593/0.0438843669211353/0.293173358814772/0.00110741158782093/0.0595203383776435/0.33847746459604/0.033007902838553/0.0139104975360585/0.00272596875867279/0.00622930459584985/0.0324487771941393/0.00243755403600024/0.00152122982297261/0.0175316054197194/0.0356221639020867/0.0248669158625741/0.000862021644160387/0.00342138070711009/0.00872277150186241}],C2:0.5[&model=LG+F{0.064995395399195/0.0155334610586593/0.0438843669211353/0.293173358814772/0.00110741158782093/0.0595203383776435/0.33847746459604/0.033007902838553/0.0139104975360585/0.00272596875867279/0.00622930459584985/0.0324487771941393/0.00243755403600024/0.00152122982297261/0.0175316054197194/0.0356221639020867/0.0248669158625741/0.000862021644160387/0.00342138070711009/0.00872277150186241}]):0.001[&model=LG+F{0.064995395399195/0.0155334610586593/0.0438843669211353/0.293173358814772/0.00110741158782093/0.0595203383776435/0.33847746459604/0.033007902838553/0.0139104975360585/0.00272596875867279/0.00622930459584985/0.0324487771941393/0.00243755403600024/0.00152122982297261/0.0175316054197194/0.0356221639020867/0.0248669158625741/0.000862021644160387/0.00342138070711009/0.00872277150186241}],(C3:0.5[&model=LG+F{0.064995395399195/0.0155334610586593/0.0438843669211353/0.293173358814772/0.00110741158782093/0.0595203383776435/0.33847746459604/0.033007902838553/0.0139104975360585/0.00272596875867279/0.00622930459584985/0.0324487771941393/0.00243755403600024/0.00152122982297261/0.0175316054197194/0.0356221639020867/0.0248669158625741/0.000862021644160387/0.00342138070711009/0.00872277150186241}],C4:0.5[&model=LG+F{0.064995395399195/0.0155334610586593/0.0438843669211353/0.293173358814772/0.00110741158782093/0.0595203383776435/0.33847746459604/0.033007902838553/0.0139104975360585/0.00272596875867279/0.00622930459584985/0.0324487771941393/0.00243755403600024/0.00152122982297261/0.0175316054197194/0.0356221639020867/0.0248669158625741/0.000862021644160387/0.00342138070711009/0.00872277150186241}]):0.001[&model=LG+F{0.064995395399195/0.0155334610586593/0.0438843669211353/0.293173358814772/0.00110741158782093/0.0595203383776435/0.33847746459604/0.033007902838553/0.0139104975360585/0.00272596875867279/0.00622930459584985/0.0324487771941393/0.00243755403600024/0.00152122982297261/0.0175316054197194/0.0356221639020867/0.0248669158625741/0.000862021644160387/0.00342138070711009/0.00872277150186241}]):0.5[&model=LG+F{0.064995395399195/0.0155334610586593/0.0438843669211353/0.293173358814772/0.00110741158782093/0.0595203383776435/0.33847746459604/0.033007902838553/0.0139104975360585/0.00272596875867279/0.00622930459584985/0.0324487771941393/0.00243755403600024/0.00152122982297261/0.0175316054197194/0.0356221639020867/0.0248669158625741/0.000862021644160387/0.00342138070711009/0.00872277150186241}],((D1:0.5[&model=LG+F{0.00887583676539127/0.00212126511288105/0.105569729240858/0.290051474910096/0.00109561921205444/0.0588865304930075/0.334873155687858/0.00450759251118457/0.013762370303286/0.0065576833839097/0.00616297126381134/0.0780598847133513/0.00586386309395687/0.00365952232632056/0.00239413372262684/0.0352428379613354/0.0246021181855132/0.000852842326137542/0.00823059007615656/0.00862988625449233}],D2:0.5[&model=LG+F{0.00887583676539127/0.00212126511288105/0.105569729240858/0.290051474910096/0.00109561921205444/0.0588865304930075/0.334873155687858/0.00450759251118457/0.013762370303286/0.0065576833839097/0.00616297126381134/0.0780598847133513/0.00586386309395687/0.00365952232632056/0.00239413372262684/0.0352428379613354/0.0246021181855132/0.000852842326137542/0.00823059007615656/0.00862988625449233}]):0.001[&model=LG+F{0.00887583676539127/0.00212126511288105/0.105569729240858/0.290051474910096/0.00109561921205444/0.0588865304930075/0.334873155687858/0.00450759251118457/0.013762370303286/0.0065576833839097/0.00616297126381134/0.0780598847133513/0.00586386309395687/0.00365952232632056/0.00239413372262684/0.0352428379613354/0.0246021181855132/0.000852842326137542/0.00823059007615656/0.00862988625449233}],(D3:0.5[&model=LG+F{0.00887583676539127/0.00212126511288105/0.105569729240858/0.290051474910096/0.00109561921205444/0.0588865304930075/0.334873155687858/0.00450759251118457/0.013762370303286/0.0065576833839097/0.00616297126381134/0.0780598847133513/0.00586386309395687/0.00365952232632056/0.00239413372262684/0.0352428379613354/0.0246021181855132/0.000852842326137542/0.00823059007615656/0.00862988625449233}],D4:0.5[&model=LG+F{0.00887583676539127/0.00212126511288105/0.105569729240858/0.290051474910096/0.00109561921205444/0.0588865304930075/0.334873155687858/0.00450759251118457/0.013762370303286/0.0065576833839097/0.00616297126381134/0.0780598847133513/0.00586386309395687/0.00365952232632056/0.00239413372262684/0.0352428379613354/0.0246021181855132/0.000852842326137542/0.00823059007615656/0.00862988625449233}]):0.001[&model=LG+F{0.00887583676539127/0.00212126511288105/0.105569729240858/0.290051474910096/0.00109561921205444/0.0588865304930075/0.334873155687858/0.00450759251118457/0.013762370303286/0.0065576833839097/0.00616297126381134/0.0780598847133513/0.00586386309395687/0.00365952232632056/0.00239413372262684/0.0352428379613354/0.0246021181855132/0.000852842326137542/0.00823059007615656/0.00862988625449233}]):0.5[&model=LG+F{0.00887583676539127/0.00212126511288105/0.105569729240858/0.290051474910096/0.00109561921205444/0.0588865304930075/0.334873155687858/0.00450759251118457/0.013762370303286/0.0065576833839097/0.00616297126381134/0.0780598847133513/0.00586386309395687/0.00365952232632056/0.00239413372262684/0.0352428379613354/0.0246021181855132/0.000852842326137542/0.00823059007615656/0.00862988625449233}]):0.25[&model=LG+F{0.064995395399195/0.0155334610586593/0.0438843669211353/0.293173358814772/0.00110741158782093/0.0595203383776435/0.33847746459604/0.033007902838553/0.0139104975360585/0.00272596875867279/0.00622930459584985/0.0324487771941393/0.00243755403600024/0.00152122982297261/0.0175316054197194/0.0356221639020867/0.0248669158625741/0.000862021644160387/0.00342138070711009/0.00872277150186241}]);
```
