## Supplementary material for "Modeling site-and-branch-heterogeneity with GFmix": 058_downsampled.phy.utreecu

```
2 3 1.1623629718 0.9783136200
1 4 0.9387707087 0.4751511955
0 5 1.1574063267 0.0000000000
```
