## Supplementary material for "Modeling site-and-branch-heterogeneity with GFmix": 058_downsampled_iqtree.ckp

```
--- # IQ-TREE Checkpoint ver >= 1.6
CandidateSet:
 0: -75278.0588714 (0:1.1574063267,1:0.9387707087,(2:1.1623629718,3:0.9783136200):0.4751511955);
PhyloTree:
 newick: (0:1.1574063267,1:0.9387707087,(2:1.1623629718,3:0.9783136200):0.4751511955);
RateGamma:
 gamma_shape: 0.4848881751
StopRule:
 curIteration: 0
 start_real_time: 39402810.92
 time_vec: 
boot_consense_logl: 0
contree_rfdist: -1
finished: true
finishedModelInit: true
initTree: ((0:0.4993335475,1:0.4949247518):0.2953429005,(2:0.5004982321,3:0.4893939394):0.2953429005):0;
iqtree:
 command:  -s Simulations/058_downsampled.phy -m LG+C20+G -te sim_topologies/4_taxa.tree -nt 30 --prefix Simulations/058_downsampled_iqtree/058_downsampled_iqtree
 seed: 75318
 start_time: 1750784798
 version: 3.0.0
```
