## Supplementary material for "Modeling site-and-branch-heterogeneity with GFmix": 058_downsampled_iqtree.treefile

```
(A:1.1574063267,B:0.9387707087,(C:1.1623629718,D:0.9783136200):0.4751511955);
```
