## Supplementary material for "Modeling site-and-branch-heterogeneity with GFmix": GFF.iterations

```
Warning message:
In readLines(rootfile) :
  incomplete final line found on 'sim_topologies/4_taxa.rootfile'
    5

At X0         0 variables are exactly at the bounds

At iterate    0    f=  7.52780D+04    |proj g|=  9.08603D+02

At iterate    1    f=  7.52684D+04    |proj g|=  1.12151D+02

At iterate    2    f=  7.52393D+04    |proj g|=  9.89965D+01

At iterate    3    f=  7.52078D+04    |proj g|=  5.89191D+02

At iterate    4    f=  7.51763D+04    |proj g|=  8.32395D+02

At iterate    5    f=  7.50144D+04    |proj g|=  1.22691D+03

At iterate    6    f=  7.48661D+04    |proj g|=  6.14879D+03

At iterate    7    f=  7.46338D+04    |proj g|=  7.91158D+02

At iterate    8    f=  7.45301D+04    |proj g|=  5.96903D+02

At iterate    9    f=  7.43644D+04    |proj g|=  1.34520D+03

At iterate   10    f=  7.43006D+04    |proj g|=  5.20891D+02

At iterate   11    f=  7.42600D+04    |proj g|=  6.79111D+02

At iterate   12    f=  7.42462D+04    |proj g|=  1.98380D+02

At iterate   13    f=  7.42402D+04    |proj g|=  1.77201D+02

At iterate   14    f=  7.42300D+04    |proj g|=  2.13452D+02

At iterate   15    f=  7.42218D+04    |proj g|=  6.48975D+02

At iterate   16    f=  7.42121D+04    |proj g|=  2.87403D+02

At iterate   17    f=  7.42027D+04    |proj g|=  2.39305D+02

At iterate   18    f=  7.41921D+04    |proj g|=  2.35135D+02

At iterate   19    f=  7.41805D+04    |proj g|=  5.18409D+02

At iterate   20    f=  7.41713D+04    |proj g|=  1.38433D+02

At iterate   21    f=  7.41649D+04    |proj g|=  1.95441D+02

At iterate   22    f=  7.41602D+04    |proj g|=  1.73959D+02

At iterate   23    f=  7.41574D+04    |proj g|=  1.41651D+02

At iterate   24    f=  7.41557D+04    |proj g|=  1.16987D+02

At iterate   25    f=  7.41545D+04    |proj g|=  7.13086D+01

At iterate   26    f=  7.41534D+04    |proj g|=  6.62625D+01

At iterate   27    f=  7.41514D+04    |proj g|=  4.90182D+01

At iterate   28    f=  7.41493D+04    |proj g|=  2.16282D+02

At iterate   29    f=  7.41479D+04    |proj g|=  1.26266D+02

At iterate   30    f=  7.41460D+04    |proj g|=  5.72441D+01

At iterate   31    f=  7.41446D+04    |proj g|=  6.56265D+01

At iterate   32    f=  7.41427D+04    |proj g|=  1.21291D+02

At iterate   33    f=  7.41412D+04    |proj g|=  9.19127D+01

At iterate   34    f=  7.41403D+04    |proj g|=  4.09449D+01

At iterate   35    f=  7.41397D+04    |proj g|=  5.17045D+01

At iterate   36    f=  7.41393D+04    |proj g|=  3.97360D+01

At iterate   37    f=  7.41383D+04    |proj g|=  9.14491D+01

At iterate   38    f=  7.41373D+04    |proj g|=  3.47765D+01

At iterate   39    f=  7.41364D+04    |proj g|=  4.39077D+01

At iterate   40    f=  7.41359D+04    |proj g|=  4.72111D+01

At iterate   41    f=  7.41355D+04    |proj g|=  4.89157D+01

At iterate   42    f=  7.41354D+04    |proj g|=  9.36281D+01

At iterate   43    f=  7.41349D+04    |proj g|=  4.46690D+01

At iterate   44    f=  7.41348D+04    |proj g|=  3.99954D+01

At iterate   45    f=  7.41345D+04    |proj g|=  5.29535D+01

At iterate   46    f=  7.41343D+04    |proj g|=  3.41878D+01

At iterate   47    f=  7.41340D+04    |proj g|=  3.34943D+01

At iterate   48    f=  7.41333D+04    |proj g|=  2.97717D+01

At iterate   49    f=  7.41329D+04    |proj g|=  9.50966D+01

At iterate   50    f=  7.41324D+04    |proj g|=  9.35907D+01

At iterate   51    f=  7.41320D+04    |proj g|=  5.75640D+01

At iterate   52    f=  7.41315D+04    |proj g|=  3.23204D+01

At iterate   53    f=  7.41313D+04    |proj g|=  7.00255D+01

At iterate   54    f=  7.41310D+04    |proj g|=  3.57583D+01

At iterate   55    f=  7.41307D+04    |proj g|=  3.18232D+01

At iterate   56    f=  7.41304D+04    |proj g|=  5.50812D+01

At iterate   57    f=  7.41303D+04    |proj g|=  4.27575D+01

At iterate   58    f=  7.41302D+04    |proj g|=  2.40473D+01

At iterate   59    f=  7.41301D+04    |proj g|=  2.26152D+01

At iterate   60    f=  7.41301D+04    |proj g|=  6.60181D+00

At iterate   61    f=  7.41300D+04    |proj g|=  6.60683D+00

At iterate   62    f=  7.41300D+04    |proj g|=  1.60749D+01

At iterate   63    f=  7.41299D+04    |proj g|=  3.24241D+01

At iterate   64    f=  7.41299D+04    |proj g|=  1.71843D+01

At iterate   65    f=  7.41299D+04    |proj g|=  9.42421D+00

At iterate   66    f=  7.41298D+04    |proj g|=  1.07795D+01

At iterate   67    f=  7.41298D+04    |proj g|=  1.34566D+01

At iterate   68    f=  7.41297D+04    |proj g|=  1.23689D+01

At iterate   69    f=  7.41297D+04    |proj g|=  2.00258D+01

At iterate   70    f=  7.41297D+04    |proj g|=  1.47933D+01

At iterate   71    f=  7.41296D+04    |proj g|=  1.69550D+01

At iterate   72    f=  7.41296D+04    |proj g|=  2.15948D+01

At iterate   73    f=  7.41296D+04    |proj g|=  2.80049D+01

At iterate   74    f=  7.41295D+04    |proj g|=  1.09074D+01

At iterate   75    f=  7.41295D+04    |proj g|=  8.34074D+00

At iterate   76    f=  7.41295D+04    |proj g|=  2.97997D+01

At iterate   77    f=  7.41295D+04    |proj g|=  1.09804D+01

At iterate   78    f=  7.41295D+04    |proj g|=  5.81411D+00

At iterate   79    f=  7.41294D+04    |proj g|=  5.43825D+00

At iterate   80    f=  7.41294D+04    |proj g|=  2.95908D+01

At iterate   81    f=  7.41294D+04    |proj g|=  1.50913D+01

At iterate   82    f=  7.41294D+04    |proj g|=  9.67322D+00

At iterate   83    f=  7.41294D+04    |proj g|=  4.95247D+00

At iterate   84    f=  7.41294D+04    |proj g|=  2.21915D+01

At iterate   85    f=  7.41294D+04    |proj g|=  1.69835D+01

At iterate   86    f=  7.41293D+04    |proj g|=  6.32609D+00

At iterate   87    f=  7.41293D+04    |proj g|=  3.64163D+00

At iterate   88    f=  7.41293D+04    |proj g|=  4.72853D+00

At iterate   89    f=  7.41293D+04    |proj g|=  7.64195D+00

At iterate   90    f=  7.41293D+04    |proj g|=  1.07153D+01

At iterate   91    f=  7.41293D+04    |proj g|=  1.25066D+01

At iterate   92    f=  7.41293D+04    |proj g|=  2.27334D+01

At iterate   93    f=  7.41293D+04    |proj g|=  1.22775D+01

At iterate   94    f=  7.41293D+04    |proj g|=  4.73320D+00

At iterate   95    f=  7.41292D+04    |proj g|=  6.28826D+00

At iterate   96    f=  7.41292D+04    |proj g|=  9.14194D+00

At iterate   97    f=  7.41292D+04    |proj g|=  4.91469D+00

At iterate   98    f=  7.41292D+04    |proj g|=  5.16959D+00

At iterate   99    f=  7.41292D+04    |proj g|=  6.57753D+00

At iterate  100    f=  7.41292D+04    |proj g|=  5.44985D+00

At iterate  101    f=  7.41292D+04    |proj g|=  1.28212D+01

At iterate  102    f=  7.41292D+04    |proj g|=  5.46084D+00

At iterate  103    f=  7.41292D+04    |proj g|=  4.63751D+00

At iterate  104    f=  7.41292D+04    |proj g|=  5.26570D+00

At iterate  105    f=  7.41292D+04    |proj g|=  1.34747D+01

At iterate  106    f=  7.41292D+04    |proj g|=  9.94592D+00

At iterate  107    f=  7.41291D+04    |proj g|=  1.49188D+01

At iterate  108    f=  7.41291D+04    |proj g|=  8.62966D+00

At iterate  109    f=  7.41291D+04    |proj g|=  1.19804D+01

At iterate  110    f=  7.41291D+04    |proj g|=  5.54995D+00

At iterate  111    f=  7.41291D+04    |proj g|=  2.92810D+00

At iterate  112    f=  7.41291D+04    |proj g|=  3.30166D+00

At iterate  113    f=  7.41291D+04    |proj g|=  5.29133D+00

At iterate  114    f=  7.41291D+04    |proj g|=  3.74489D+00

At iterate  115    f=  7.41291D+04    |proj g|=  3.50848D+00

At iterate  116    f=  7.41291D+04    |proj g|=  3.47167D+00

At iterate  117    f=  7.41291D+04    |proj g|=  6.51857D+00

At iterate  118    f=  7.41291D+04    |proj g|=  5.73768D+00

At iterate  119    f=  7.41291D+04    |proj g|=  3.38545D+00

At iterate  120    f=  7.41291D+04    |proj g|=  4.28747D+00

At iterate  121    f=  7.41291D+04    |proj g|=  4.85071D+00

At iterate  122    f=  7.41291D+04    |proj g|=  7.45898D+00

At iterate  123    f=  7.41291D+04    |proj g|=  8.07137D+00

At iterate  124    f=  7.41291D+04    |proj g|=  8.58692D+00

At iterate  125    f=  7.41290D+04    |proj g|=  1.90484D+01

At iterate  126    f=  7.41290D+04    |proj g|=  9.41533D+00

At iterate  127    f=  7.41290D+04    |proj g|=  9.71389D+00

At iterate  128    f=  7.41290D+04    |proj g|=  9.77576D+00

At iterate  129    f=  7.41290D+04    |proj g|=  7.28828D+00

At iterate  130    f=  7.41290D+04    |proj g|=  2.79293D+01

At iterate  131    f=  7.41289D+04    |proj g|=  8.06998D+00

At iterate  132    f=  7.41289D+04    |proj g|=  6.28066D+00

At iterate  133    f=  7.41289D+04    |proj g|=  2.70240D+00

At iterate  134    f=  7.41289D+04    |proj g|=  1.41206D+01

At iterate  135    f=  7.41289D+04    |proj g|=  8.43993D+00

At iterate  136    f=  7.41289D+04    |proj g|=  5.05291D+00

At iterate  137    f=  7.41289D+04    |proj g|=  3.47052D+00

At iterate  138    f=  7.41289D+04    |proj g|=  2.03950D+01

At iterate  139    f=  7.41289D+04    |proj g|=  3.51465D+00

At iterate  140    f=  7.41289D+04    |proj g|=  5.17316D+00

At iterate  141    f=  7.41289D+04    |proj g|=  6.23934D+00

At iterate  142    f=  7.41289D+04    |proj g|=  7.75677D+00

At iterate  143    f=  7.41289D+04    |proj g|=  1.52717D+01

At iterate  144    f=  7.41289D+04    |proj g|=  9.98209D+00

At iterate  145    f=  7.41288D+04    |proj g|=  3.89202D+00

At iterate  146    f=  7.41288D+04    |proj g|=  7.25256D+00

At iterate  147    f=  7.41288D+04    |proj g|=  4.37355D+00

At iterate  148    f=  7.41288D+04    |proj g|=  4.29575D+00

At iterate  149    f=  7.41288D+04    |proj g|=  6.15424D+00

At iterate  150    f=  7.41288D+04    |proj g|=  6.68338D+00

At iterate  151    f=  7.41288D+04    |proj g|=  1.17354D+01

At iterate  152    f=  7.41288D+04    |proj g|=  7.08510D+00

At iterate  153    f=  7.41288D+04    |proj g|=  2.88958D+00

At iterate  154    f=  7.41288D+04    |proj g|=  2.79922D+00

At iterate  155    f=  7.41288D+04    |proj g|=  3.67891D+00

At iterate  156    f=  7.41288D+04    |proj g|=  4.22239D+00

At iterate  157    f=  7.41288D+04    |proj g|=  4.39756D+00

At iterate  158    f=  7.41288D+04    |proj g|=  5.56850D+00

At iterate  159    f=  7.41288D+04    |proj g|=  9.64889D+00

At iterate  160    f=  7.41288D+04    |proj g|=  1.13647D+01

At iterate  161    f=  7.41288D+04    |proj g|=  7.26322D+00

At iterate  162    f=  7.41288D+04    |proj g|=  2.89137D+00

At iterate  163    f=  7.41288D+04    |proj g|=  2.66896D+00

At iterate  164    f=  7.41288D+04    |proj g|=  2.41037D+00

At iterate  165    f=  7.41288D+04    |proj g|=  1.40969D+01

At iterate  166    f=  7.41287D+04    |proj g|=  2.35398D+00

At iterate  167    f=  7.41287D+04    |proj g|=  1.95365D+00

At iterate  168    f=  7.41287D+04    |proj g|=  2.66615D+00

At iterate  169    f=  7.41287D+04    |proj g|=  6.96815D+00

At iterate  170    f=  7.41287D+04    |proj g|=  5.44821D+00

At iterate  171    f=  7.41287D+04    |proj g|=  3.42349D+00

At iterate  172    f=  7.41287D+04    |proj g|=  3.80092D+00

At iterate  173    f=  7.41287D+04    |proj g|=  3.88297D+00

At iterate  174    f=  7.41287D+04    |proj g|=  3.41788D+00

At iterate  175    f=  7.41287D+04    |proj g|=  3.65106D+00

At iterate  176    f=  7.41287D+04    |proj g|=  1.02692D+01

At iterate  177    f=  7.41287D+04    |proj g|=  9.11359D+00

At iterate  178    f=  7.41287D+04    |proj g|=  7.09547D+00

At iterate  179    f=  7.41287D+04    |proj g|=  3.36336D+00

At iterate  180    f=  7.41287D+04    |proj g|=  2.56859D+00

At iterate  181    f=  7.41287D+04    |proj g|=  2.11176D+00

At iterate  182    f=  7.41287D+04    |proj g|=  4.24832D+00

At iterate  183    f=  7.41287D+04    |proj g|=  8.29541D+00

At iterate  184    f=  7.41287D+04    |proj g|=  1.54338D+01

At iterate  185    f=  7.41287D+04    |proj g|=  4.24778D+00

At iterate  186    f=  7.41287D+04    |proj g|=  2.90409D+00

At iterate  187    f=  7.41287D+04    |proj g|=  5.68334D+00

At iterate  188    f=  7.41287D+04    |proj g|=  1.73653D+00

At iterate  189    f=  7.41287D+04    |proj g|=  4.85918D+00

At iterate  190    f=  7.41287D+04    |proj g|=  7.27865D+00

At iterate  191    f=  7.41287D+04    |proj g|=  4.24083D+00

At iterate  192    f=  7.41287D+04    |proj g|=  2.54971D+00

At iterate  193    f=  7.41287D+04    |proj g|=  1.27085D+00

At iterate  194    f=  7.41287D+04    |proj g|=  4.18623D+00

At iterate  195    f=  7.41287D+04    |proj g|=  1.18304D+00

At iterate  196    f=  7.41287D+04    |proj g|=  2.33832D+00

At iterate  197    f=  7.41287D+04    |proj g|=  3.93776D+00

At iterate  198    f=  7.41287D+04    |proj g|=  5.75399D+00

At iterate  199    f=  7.41287D+04    |proj g|=  8.20581D+00

At iterate  200    f=  7.41286D+04    |proj g|=  9.80847D+00

At iterate  201    f=  7.41286D+04    |proj g|=  4.92252D+00

At iterate  202    f=  7.41286D+04    |proj g|=  5.21970D+00

At iterate  203    f=  7.41286D+04    |proj g|=  5.01357D+00

At iterate  204    f=  7.41286D+04    |proj g|=  3.31587D+00

At iterate  205    f=  7.41286D+04    |proj g|=  4.93631D+00

At iterate  206    f=  7.41286D+04    |proj g|=  2.72630D+00

At iterate  207    f=  7.41286D+04    |proj g|=  5.77445D+00

At iterate  208    f=  7.41286D+04    |proj g|=  3.52020D+00

At iterate  209    f=  7.41286D+04    |proj g|=  5.04276D+00

At iterate  210    f=  7.41286D+04    |proj g|=  9.20307D+00

At iterate  211    f=  7.41286D+04    |proj g|=  5.48186D+00

At iterate  212    f=  7.41286D+04    |proj g|=  3.59232D+00

At iterate  213    f=  7.41286D+04    |proj g|=  9.02811D+00

At iterate  214    f=  7.41286D+04    |proj g|=  1.32609D+01

At iterate  215    f=  7.41286D+04    |proj g|=  3.16689D+00

At iterate  216    f=  7.41286D+04    |proj g|=  4.19700D+00

At iterate  217    f=  7.41286D+04    |proj g|=  5.75233D+00

At iterate  218    f=  7.41286D+04    |proj g|=  5.68122D+00

At iterate  219    f=  7.41286D+04    |proj g|=  9.06647D+00

At iterate  220    f=  7.41286D+04    |proj g|=  5.59354D+00

At iterate  221    f=  7.41286D+04    |proj g|=  3.97815D+00

At iterate  222    f=  7.41286D+04    |proj g|=  5.42176D+00

At iterate  223    f=  7.41286D+04    |proj g|=  1.99894D+00

At iterate  224    f=  7.41286D+04    |proj g|=  5.29363D+00

At iterate  225    f=  7.41286D+04    |proj g|=  3.27571D+00

At iterate  226    f=  7.41286D+04    |proj g|=  3.95754D+00

At iterate  227    f=  7.41285D+04    |proj g|=  5.87686D+00

At iterate  228    f=  7.41285D+04    |proj g|=  7.30886D+00

At iterate  229    f=  7.41285D+04    |proj g|=  7.32712D+00

At iterate  230    f=  7.41285D+04    |proj g|=  9.43819D+00

At iterate  231    f=  7.41285D+04    |proj g|=  2.61059D+00

At iterate  232    f=  7.41285D+04    |proj g|=  8.16013D+00

At iterate  233    f=  7.41285D+04    |proj g|=  6.91462D+00

At iterate  234    f=  7.41285D+04    |proj g|=  5.40911D+00

At iterate  235    f=  7.41285D+04    |proj g|=  9.92064D+00

At iterate  236    f=  7.41285D+04    |proj g|=  5.99112D+00

At iterate  237    f=  7.41285D+04    |proj g|=  4.32442D+00

At iterate  238    f=  7.41285D+04    |proj g|=  4.11321D+00

At iterate  239    f=  7.41285D+04    |proj g|=  2.32616D+00

At iterate  240    f=  7.41285D+04    |proj g|=  2.92181D+00

At iterate  241    f=  7.41285D+04    |proj g|=  2.61765D+00

At iterate  242    f=  7.41285D+04    |proj g|=  3.98087D+00

At iterate  243    f=  7.41285D+04    |proj g|=  3.34763D+00

At iterate  244    f=  7.41285D+04    |proj g|=  2.53626D+00

At iterate  245    f=  7.41285D+04    |proj g|=  2.93290D+00

At iterate  246    f=  7.41285D+04    |proj g|=  7.12264D+00

At iterate  247    f=  7.41285D+04    |proj g|=  5.26467D+00

At iterate  248    f=  7.41285D+04    |proj g|=  5.43341D+00

At iterate  249    f=  7.41285D+04    |proj g|=  4.25542D+00

At iterate  250    f=  7.41284D+04    |proj g|=  1.82697D+01

At iterate  251    f=  7.41284D+04    |proj g|=  5.02086D+00

At iterate  252    f=  7.41284D+04    |proj g|=  3.06623D+00

At iterate  253    f=  7.41284D+04    |proj g|=  1.76341D+00

At iterate  254    f=  7.41284D+04    |proj g|=  4.95204D+00

At iterate  255    f=  7.41284D+04    |proj g|=  3.45487D+00

At iterate  256    f=  7.41284D+04    |proj g|=  1.98830D+00

At iterate  257    f=  7.41284D+04    |proj g|=  1.65559D+00

At iterate  258    f=  7.41284D+04    |proj g|=  4.38024D+00

At iterate  259    f=  7.41284D+04    |proj g|=  2.90258D+00

At iterate  260    f=  7.41284D+04    |proj g|=  2.62678D+00

At iterate  261    f=  7.41284D+04    |proj g|=  7.99948D+00

At iterate  262    f=  7.41284D+04    |proj g|=  5.09019D+00

At iterate  263    f=  7.41284D+04    |proj g|=  4.45048D+00

At iterate  264    f=  7.41284D+04    |proj g|=  2.51450D+00

At iterate  265    f=  7.41284D+04    |proj g|=  2.06314D+00

At iterate  266    f=  7.41284D+04    |proj g|=  2.13098D+00

At iterate  267    f=  7.41284D+04    |proj g|=  2.09236D+00

At iterate  268    f=  7.41284D+04    |proj g|=  1.54740D+00

At iterate  269    f=  7.41284D+04    |proj g|=  5.44915D+00

At iterate  270    f=  7.41284D+04    |proj g|=  5.42600D+00

At iterate  271    f=  7.41284D+04    |proj g|=  5.23870D+00

At iterate  272    f=  7.41284D+04    |proj g|=  5.56604D+00

At iterate  273    f=  7.41284D+04    |proj g|=  3.31418D+00

At iterate  274    f=  7.41284D+04    |proj g|=  2.84840D+00

At iterate  275    f=  7.41284D+04    |proj g|=  2.52348D+00

At iterate  276    f=  7.41284D+04    |proj g|=  9.09096D+00

At iterate  277    f=  7.41284D+04    |proj g|=  5.64428D+00

At iterate  278    f=  7.41284D+04    |proj g|=  2.17914D+00

At iterate  279    f=  7.41284D+04    |proj g|=  2.49920D+00

At iterate  280    f=  7.41284D+04    |proj g|=  3.48275D+00

At iterate  281    f=  7.41284D+04    |proj g|=  3.09759D+00

At iterate  282    f=  7.41284D+04    |proj g|=  3.67014D+00

At iterate  283    f=  7.41284D+04    |proj g|=  2.47640D+00

At iterate  284    f=  7.41284D+04    |proj g|=  1.18304D+00

At iterate  285    f=  7.41284D+04    |proj g|=  1.38507D+00

At iterate  286    f=  7.41284D+04    |proj g|=  1.65070D+00

At iterate  287    f=  7.41284D+04    |proj g|=  4.38278D+00

At iterate  288    f=  7.41284D+04    |proj g|=  4.55628D+00

At iterate  289    f=  7.41284D+04    |proj g|=  8.49664D+00

At iterate  290    f=  7.41284D+04    |proj g|=  3.38613D+00

At iterate  291    f=  7.41284D+04    |proj g|=  2.85978D+00

At iterate  292    f=  7.41284D+04    |proj g|=  1.63516D+00

At iterate  293    f=  7.41284D+04    |proj g|=  6.15668D+00

At iterate  294    f=  7.41284D+04    |proj g|=  3.33985D+00

At iterate  295    f=  7.41284D+04    |proj g|=  1.72499D+00

At iterate  296    f=  7.41284D+04    |proj g|=  1.73494D+00

At iterate  297    f=  7.41284D+04    |proj g|=  2.21638D+00

At iterate  298    f=  7.41284D+04    |proj g|=  2.76988D+00

At iterate  299    f=  7.41284D+04    |proj g|=  9.97956D+00

At iterate  300    f=  7.41284D+04    |proj g|=  3.94644D+00

At iterate  301    f=  7.41284D+04    |proj g|=  9.11824D+00

At iterate  302    f=  7.41284D+04    |proj g|=  4.51769D+00

At iterate  303    f=  7.41284D+04    |proj g|=  3.54733D+00

At iterate  304    f=  7.41283D+04    |proj g|=  5.62623D+00

At iterate  305    f=  7.41283D+04    |proj g|=  1.19764D+00

At iterate  306    f=  7.41283D+04    |proj g|=  1.89414D+00

At iterate  307    f=  7.41283D+04    |proj g|=  3.04790D+00

At iterate  308    f=  7.41283D+04    |proj g|=  3.91913D+00

At iterate  309    f=  7.41283D+04    |proj g|=  4.67751D+00

At iterate  310    f=  7.41283D+04    |proj g|=  4.01888D+00

At iterate  311    f=  7.41283D+04    |proj g|=  1.01572D+00

At iterate  312    f=  7.41283D+04    |proj g|=  1.46274D+00

At iterate  313    f=  7.41283D+04    |proj g|=  8.69227D-01

At iterate  314    f=  7.41283D+04    |proj g|=  2.97792D+00

At iterate  315    f=  7.41283D+04    |proj g|=  2.48234D+00

At iterate  316    f=  7.41283D+04    |proj g|=  2.98912D+00

At iterate  317    f=  7.41283D+04    |proj g|=  4.32863D+00

At iterate  318    f=  7.41283D+04    |proj g|=  2.46130D+00

At iterate  319    f=  7.41283D+04    |proj g|=  1.29659D+00

At iterate  320    f=  7.41283D+04    |proj g|=  2.20046D+00

At iterate  321    f=  7.41283D+04    |proj g|=  2.20677D+00

At iterate  322    f=  7.41283D+04    |proj g|=  3.16993D+00

At iterate  323    f=  7.41283D+04    |proj g|=  1.81531D+00

At iterate  324    f=  7.41283D+04    |proj g|=  1.00601D+00

At iterate  325    f=  7.41283D+04    |proj g|=  4.86608D-01

At iterate  326    f=  7.41283D+04    |proj g|=  6.49964D-01

At iterate  327    f=  7.41283D+04    |proj g|=  1.18920D+00

           * * *

Tit   = total number of iterations
Tnf   = total number of function evaluations
Tnint = total number of segments explored during Cauchy searches
Skip  = number of BFGS updates skipped
Nact  = number of active bounds at final generalized Cauchy point
Projg = norm of the final projected gradient
F     = final function value

           * * *

   N    Tit     Tnf  Tnint  Skip  Nact     Projg        F
   41    327    351    349     0     0   1.189D+00   7.413D+04
  F =   74128.325617631344     

CONVERGENCE: REL_REDUCTION_OF_F_<=_FACTR*EPSMCH             

 Cauchy                time 1.382E-03 seconds.
 Subspace minimization time 1.678E-03 seconds.
 Line search           time 3.616E+02 seconds.

 Total User time 3.647E+02 seconds.

-7.4128325617631344e+04
```
