## Supplementary material for "Modeling site-and-branch-heterogeneity with GFmix": GFF.params

```
4.7643784764032471e-01
2 3 1.0537667424836710e+00 1.0222766100972980e+00
0 1 1.0320573797440775e+00 9.9146232225563313e-01
4 5 2.9859247623655311e-01 2.4686371711073543e-01
5.6517781843674356e-02 5.2649423346012664e-02 8.1827791551434978e-02 7.7057651761349710e-02 5.9993144185075412e-02 4.1930563804489743e-02 5.9868174465310779e-02 2.6806887320794028e-02 2.4308535777310722e-02 3.8199755805251603e-02 1.6872907388938031e-02 8.3867731108774893e-02 1.6007521481071763e-02 5.7689750996589045e-02 2.9811504852581553e-02 6.4950890508995149e-02 5.1374567574831879e-02 4.7483094986991742e-02 5.9694744465439008e-02 5.3185732318098172e-02 
1.1760082362718491e+00 8.7770704773400787e-01 
2.0135463296436379e-01 2.3534576037878465e+00 
1.1811854976883382e+00 8.7195182083281964e-01 
1.6818724693590217e-01 2.2300350014386399e+00 
7.0544265761515401e-01 1.0399132183227560e+00 
7.8049776064157972e-01 6.4530643904128748e-01 
1.1784845761493454e+00 8.6663122154429095e-01 
```
