## Supplementary material for "Modeling site-and-branch-heterogeneity with GFmix": GFF.txt

```
Alignment	Mixture	+F	Tree	Method	G	F	Likelihood	Runtime	NewGFmixInfo
Simulations/058_downsampled.phy	bin/C20.aafreq.dat	FALSE	Simulations/058_downsampled_iqtree/058_downsampled_iqtree.treefile	GFF	GARP	FYMINK	-74128.3256176313	362.801438808441	           * * *;;   N    Tit     Tnf  Tnint  Skip  Nact     Projg        F;   41    327    351    349     0     0   1.189D+00   7.413D+04;  F =   74128.325617631344     ;;CONVERGENCE: REL_REDUCTION_OF_F_<=_FACTR*EPSMCH             ;; Cauchy                time 1.382E-03 seconds.; Subspace minimization time 1.678E-03 seconds.; Line search           time 3.616E+02 seconds.;; Total User time 3.647E+02 seconds.;;-7.4128325617631344e+04
```
