## Supplementary material for "Modeling site-and-branch-heterogeneity with GFmix": GFP.iterations

```
Warning message:
In readLines(rootfile) :
  incomplete final line found on 'sim_topologies/4_taxa.rootfile'
    5

At X0         0 variables are exactly at the bounds

At iterate    0    f=  7.52780D+04    |proj g|=  1.24934D+02

At iterate    1    f=  7.48616D+04    |proj g|=  9.85803D+01

At iterate    2    f=  7.43648D+04    |proj g|=  9.83571D+01

At iterate    3    f=  7.42937D+04    |proj g|=  9.82940D+01

At iterate    4    f=  7.42270D+04    |proj g|=  8.10234D+01

At iterate    5    f=  7.41647D+04    |proj g|=  4.79776D+01

At iterate    6    f=  7.41522D+04    |proj g|=  8.81910D+01

At iterate    7    f=  7.41494D+04    |proj g|=  4.83444D+01

At iterate    8    f=  7.41479D+04    |proj g|=  1.99230D+01

At iterate    9    f=  7.41463D+04    |proj g|=  1.26889D+01

At iterate   10    f=  7.41448D+04    |proj g|=  7.85838D+00

At iterate   11    f=  7.41443D+04    |proj g|=  8.98992D+00

At iterate   12    f=  7.41442D+04    |proj g|=  2.92749D+00

At iterate   13    f=  7.41441D+04    |proj g|=  2.95028D+00

At iterate   14    f=  7.41441D+04    |proj g|=  2.22856D+00

At iterate   15    f=  7.41440D+04    |proj g|=  2.77117D+00

At iterate   16    f=  7.41438D+04    |proj g|=  6.56833D+00

At iterate   17    f=  7.41434D+04    |proj g|=  2.10662D+00

At iterate   18    f=  7.41432D+04    |proj g|=  1.58445D+01

At iterate   19    f=  7.41431D+04    |proj g|=  2.52274D+00

At iterate   20    f=  7.41428D+04    |proj g|=  1.64306D+00

At iterate   21    f=  7.41428D+04    |proj g|=  1.27308D+00

At iterate   22    f=  7.41428D+04    |proj g|=  1.19033D+00

At iterate   23    f=  7.41428D+04    |proj g|=  1.39969D+00

At iterate   24    f=  7.41428D+04    |proj g|=  2.80984D+00

At iterate   25    f=  7.41428D+04    |proj g|=  1.14888D+00

At iterate   26    f=  7.41428D+04    |proj g|=  1.14865D+00

At iterate   27    f=  7.41427D+04    |proj g|=  1.49858D+00

At iterate   28    f=  7.41427D+04    |proj g|=  3.52475D+00

At iterate   29    f=  7.41426D+04    |proj g|=  1.86916D+00

At iterate   30    f=  7.41426D+04    |proj g|=  1.79833D+00

At iterate   31    f=  7.41426D+04    |proj g|=  1.42308D+00

At iterate   32    f=  7.41426D+04    |proj g|=  7.62410D-01

At iterate   33    f=  7.41426D+04    |proj g|=  2.88931D+00

At iterate   34    f=  7.41426D+04    |proj g|=  9.77796D-01

At iterate   35    f=  7.41426D+04    |proj g|=  3.83811D-01

At iterate   36    f=  7.41426D+04    |proj g|=  3.72540D-01

At iterate   37    f=  7.41426D+04    |proj g|=  3.63002D-01

At iterate   38    f=  7.41426D+04    |proj g|=  3.56989D-01

At iterate   39    f=  7.41426D+04    |proj g|=  2.30181D+00

At iterate   40    f=  7.41426D+04    |proj g|=  4.26440D-01

At iterate   41    f=  7.41426D+04    |proj g|=  5.24965D-01

At iterate   42    f=  7.41426D+04    |proj g|=  4.86859D-01

At iterate   43    f=  7.41426D+04    |proj g|=  2.10687D+00

At iterate   44    f=  7.41426D+04    |proj g|=  1.23388D+00

At iterate   45    f=  7.41426D+04    |proj g|=  8.26398D-01

At iterate   46    f=  7.41426D+04    |proj g|=  8.46528D-01

At iterate   47    f=  7.41426D+04    |proj g|=  6.71175D-01

At iterate   48    f=  7.41426D+04    |proj g|=  4.85947D-01

At iterate   49    f=  7.41425D+04    |proj g|=  2.42194D-01

At iterate   50    f=  7.41425D+04    |proj g|=  5.21580D-01

At iterate   51    f=  7.41425D+04    |proj g|=  2.80569D-01

At iterate   52    f=  7.41425D+04    |proj g|=  3.04556D-01

At iterate   53    f=  7.41425D+04    |proj g|=  3.24961D-01

           * * *

Tit   = total number of iterations
Tnf   = total number of function evaluations
Tnint = total number of segments explored during Cauchy searches
Skip  = number of BFGS updates skipped
Nact  = number of active bounds at final generalized Cauchy point
Projg = norm of the final projected gradient
F     = final function value

           * * *

   N    Tit     Tnf  Tnint  Skip  Nact     Projg        F
   14     53     63     70     0     0   3.250D-01   7.414D+04
  F =   74142.548080820940     

CONVERGENCE: REL_REDUCTION_OF_F_<=_FACTR*EPSMCH             

 Cauchy                time 1.841E-04 seconds.
 Subspace minimization time 2.713E-04 seconds.
 Line search           time 5.033E+01 seconds.

 Total User time 5.294E+01 seconds.

-7.4142548080820940e+04
```
