## Supplementary material for "Modeling site-and-branch-heterogeneity with GFmix": GFP.params

```
4.8490000000000000e-01
2 3 1.1623630000000000e+00 9.7831400000000002e-01
0 1 1.1574059999999999e+00 9.3877100000000002e-01
4 5 2.3757600000000001e-01 2.3757600000000001e-01
5.6000000000000001e-02 5.1499999999999997e-02 8.1299999999999997e-02 7.2200000000000000e-02 5.5700000000000000e-02 3.3099999999999997e-02 5.8999999999999997e-02 2.6400000000000000e-02 3.0800000000000001e-02 3.7699999999999997e-02 3.0300000000000001e-02 8.0900000000000000e-02 2.6300000000000000e-02 5.7900000000000000e-02 3.7100000000000001e-02 5.8700000000000002e-02 5.6099999999999997e-02 3.5000000000000003e-02 5.4500000000000000e-02 5.9600000000000000e-02 
1.1546019647514267e+00 8.8449948179938320e-01 
1.8774354046507430e-01 2.4031698048396577e+00 
1.1540060122983680e+00 8.8431435651012880e-01 
1.5251689446392222e-01 2.2709572001382146e+00 
8.1931215927473255e-01 8.0092832230466449e-01 
8.7467735180011608e-01 4.9215597306473513e-01 
1.1648544336445976e+00 9.0119712773191418e-01 
```
