## Supplementary material for "Modeling site-and-branch-heterogeneity with GFmix": GFP.txt

```
Alignment	Mixture	+F	Tree	Method	G	F	Likelihood	Runtime	NewGFmixInfo
Simulations/058_downsampled.phy	bin/C20.aafreq.dat	FALSE	Simulations/058_downsampled_iqtree/058_downsampled_iqtree.treefile	GFP	GARP	FYMINK	-74142.5480808209	51.3003118038177	           * * *;;   N    Tit     Tnf  Tnint  Skip  Nact     Projg        F;   14     53     63     70     0     0   3.250D-01   7.414D+04;  F =   74142.548080820940     ;;CONVERGENCE: REL_REDUCTION_OF_F_<=_FACTR*EPSMCH             ;; Cauchy                time 1.841E-04 seconds.; Subspace minimization time 2.713E-04 seconds.; Line search           time 5.033E+01 seconds.;; Total User time 5.294E+01 seconds.;;-7.4142548080820940e+04
```
