## Supplementary material for "Modeling site-and-branch-heterogeneity with GFmix": SSF.params

```
4.849e-01
2 3 1.16236300000000004 0.97831400000000002
0 1 1.15740599999999993 0.93877100000000002
4 5 0.23757500000000001 0.23757500000000001
5.5994400559944008e-02 5.1494850514948502e-02 8.1291870812918707e-02 7.2192780721927807e-02 5.5694430556944306e-02 3.3096690330966898e-02 5.8994100589941006e-02 2.6397360263973602e-02 3.0796920307969204e-02 3.7696230376962299e-02 3.0296970302969704e-02 8.0891910808919110e-02 2.6297370262973702e-02 5.7894210578942104e-02 3.7096290370962903e-02 5.8694130586941312e-02 5.6094390560943903e-02 3.4996500349965008e-02 5.4494550544945508e-02 5.9594040595940409e-02
1.1377324796857
0.108319190638342
1.09583015165868
0.0932750415262758
0.975467285571661
0.992965658310571
1.01457071204509
```
