## Supplementary material for "Modeling site-and-branch-heterogeneity with GFmix": SSF.txt

```
Alignment	Mixture	+F	Tree	Method	G	F	Likelihood	Runtime	NewGFmixInfo
Simulations/058_downsampled.phy	bin/C20.aafreq.dat	FALSE	Simulations/058_downsampled_iqtree/058_downsampled_iqtree.treefile	SSF	GARP	FYMINK	-74147.7420205319	0.861858367919922	NA
```
