## Supplementary material for "Modeling site-and-branch-heterogeneity with GFmix": 058_iqtree.ckp

```
--- # IQ-TREE Checkpoint ver >= 1.6
CandidateSet:
 0: -197813.88234 (0:0.5308650049,1:0.4895030079,((2:0.4894660068,3:0.4965743487):0.006494715384,(((4:0.4196919900,5:0.4300987916):0.009121450334,(6:0.4360985495,7:0.4442021881):0.009535162558):0.4619509692,(((8:0.4800716147,9:0.5114868831):0.005865256116,(10:0.4930447266,11:0.4994918012):2.434566887e-06):0.5552880615,((12:0.4276057685,13:0.4400088124):0.003811557504,(14:0.4375218789,15:0.4356573215):2.156802419e-06):0.449477365):0.4066976877):0.5512757413):0.002531415);
PhyloTree:
 newick: (0:0.5308650049,1:0.4895030079,((2:0.4894660068,3:0.4965743487):0.006494715384,(((4:0.4196919900,5:0.4300987916):0.009121450334,(6:0.4360985495,7:0.4442021881):0.009535162558):0.4619509692,(((8:0.4800716147,9:0.5114868831):0.005865256116,(10:0.4930447266,11:0.4994918012):2.434566887e-06):0.5552880615,((12:0.4276057685,13:0.4400088124):0.003811557504,(14:0.4375218789,15:0.4356573215):2.156802419e-06):0.449477365):0.4066976877):0.5512757413):0.002531415);
RateGamma:
 gamma_shape: 0.5250096719
StopRule:
 curIteration: 0
 start_real_time: 39402802.07
 time_vec: 
boot_consense_logl: 0
contree_rfdist: -1
finished: true
finishedModelInit: true
initTree: ((((0:0.3286908473,1:0.3164889138):0.1359102394,(2:0.3168444694,3:0.3136516382):0.1452669903):0.2743928911,((4:0.2970637004,5:0.2989620814):0.1327834433,(6:0.3081904364,7:0.3080150544):0.13421432):0.2648337596):0.2119672975,(((8:0.3094194809,9:0.3213058177):0.1414258072,(10:0.3188035990,11:0.3125909345):0.1395810697):0.2738947654,((12:0.3024285318,13:0.3013865779):0.1272260683,(14:0.3046920617,15:0.3059142778):0.126326774):0.2704192022):0.2119672975):0;
iqtree:
 command:  -s Simulations/058.phy -m LG+C20+G -te sim_topologies/16_taxa.tree -nt 30 --prefix Simulations/058_iqtree/058_iqtree
 seed: 219374
 start_time: 1750784789
 version: 3.0.0
```
