## Supplementary material for "Modeling site-and-branch-heterogeneity with GFmix": 058_iqtree.treefile

```
(A1:0.5308650049,A2:0.4895030079,((A3:0.4894660068,A4:0.4965743487):0.0064947154,(((B1:0.4196919900,B2:0.4300987916):0.0091214503,(B3:0.4360985495,B4:0.4442021881):0.0095351626):0.4619509692,(((C1:0.4800716147,C2:0.5114868831):0.0058652561,(C3:0.4930447266,C4:0.4994918012):0.0000024346):0.5552880615,((D1:0.4276057685,D2:0.4400088124):0.0038115575,(D3:0.4375218789,D4:0.4356573215):0.0000021568):0.4494773650):0.4066976877):0.5512757413):0.0025314150);
```
