## Supplementary material for "Modeling site-and-branch-heterogeneity with GFmix": GFF.iterations

```
Warning message:
In readLines(rootfile) :
  incomplete final line found on 'sim_topologies/16_taxa.rootfile'
   5

At X0         0 variables are exactly at the bounds

At iterate    0    f=  1.97814D+05    |proj g|=  1.50649D+03

At iterate    1    f=  1.97785D+05    |proj g|=  1.82583D+02

At iterate    2    f=  1.97705D+05    |proj g|=  2.51153D+02

At iterate    3    f=  1.97638D+05    |proj g|=  1.20028D+03

At iterate    4    f=  1.97591D+05    |proj g|=  1.00420D+03

At iterate    5    f=  1.97179D+05    |proj g|=  2.31298D+03

At iterate    6    f=  1.96475D+05    |proj g|=  9.71977D+02

At iterate    7    f=  1.95458D+05    |proj g|=  2.85082D+04

At iterate    8    f=  1.95109D+05    |proj g|=  1.10100D+04

At iterate    9    f=  1.94867D+05    |proj g|=  2.13893D+03

At iterate   10    f=  1.94519D+05    |proj g|=  1.40149D+03

At iterate   11    f=  1.94069D+05    |proj g|=  1.31899D+03

At iterate   12    f=  1.93839D+05    |proj g|=  1.24547D+03

At iterate   13    f=  1.93734D+05    |proj g|=  1.24747D+03

At iterate   14    f=  1.93709D+05    |proj g|=  2.09634D+02

At iterate   15    f=  1.93690D+05    |proj g|=  3.45588D+02

At iterate   16    f=  1.93681D+05    |proj g|=  4.06729D+02

At iterate   17    f=  1.93671D+05    |proj g|=  4.03427D+02

At iterate   18    f=  1.93642D+05    |proj g|=  3.59347D+02

At iterate   19    f=  1.93624D+05    |proj g|=  6.85410D+02

At iterate   20    f=  1.93602D+05    |proj g|=  5.40040D+02

At iterate   21    f=  1.93588D+05    |proj g|=  3.12309D+02

At iterate   22    f=  1.93580D+05    |proj g|=  1.10852D+02

At iterate   23    f=  1.93574D+05    |proj g|=  3.49892D+02

At iterate   24    f=  1.93570D+05    |proj g|=  2.14285D+02

At iterate   25    f=  1.93561D+05    |proj g|=  3.09800D+02

At iterate   26    f=  1.93549D+05    |proj g|=  3.68044D+02

At iterate   27    f=  1.93536D+05    |proj g|=  4.81168D+02

At iterate   28    f=  1.93524D+05    |proj g|=  1.79044D+02

At iterate   29    f=  1.93516D+05    |proj g|=  1.87417D+02

At iterate   30    f=  1.93512D+05    |proj g|=  9.34856D+01

At iterate   31    f=  1.93511D+05    |proj g|=  2.84061D+02

At iterate   32    f=  1.93509D+05    |proj g|=  1.32774D+02

At iterate   33    f=  1.93508D+05    |proj g|=  7.05057D+01

At iterate   34    f=  1.93506D+05    |proj g|=  7.32942D+01

At iterate   35    f=  1.93503D+05    |proj g|=  6.63930D+01

At iterate   36    f=  1.93502D+05    |proj g|=  1.86927D+02

At iterate   37    f=  1.93501D+05    |proj g|=  6.40416D+01

At iterate   38    f=  1.93500D+05    |proj g|=  4.87664D+01

At iterate   39    f=  1.93499D+05    |proj g|=  9.70516D+01

At iterate   40    f=  1.93498D+05    |proj g|=  8.19928D+01

At iterate   41    f=  1.93497D+05    |proj g|=  3.25754D+02

At iterate   42    f=  1.93495D+05    |proj g|=  1.73504D+02

At iterate   43    f=  1.93494D+05    |proj g|=  4.90650D+01

At iterate   44    f=  1.93493D+05    |proj g|=  5.33304D+01

At iterate   45    f=  1.93492D+05    |proj g|=  2.49899D+02

At iterate   46    f=  1.93491D+05    |proj g|=  7.20189D+01

At iterate   47    f=  1.93489D+05    |proj g|=  1.24702D+02

At iterate   48    f=  1.93488D+05    |proj g|=  2.05526D+02

At iterate   49    f=  1.93485D+05    |proj g|=  2.96985D+02

At iterate   50    f=  1.93483D+05    |proj g|=  1.26521D+02

At iterate   51    f=  1.93482D+05    |proj g|=  8.81079D+01

At iterate   52    f=  1.93481D+05    |proj g|=  6.70696D+01

At iterate   53    f=  1.93480D+05    |proj g|=  5.75668D+01

At iterate   54    f=  1.93480D+05    |proj g|=  1.08890D+02

At iterate   55    f=  1.93479D+05    |proj g|=  1.18071D+02

At iterate   56    f=  1.93478D+05    |proj g|=  6.09746D+01

At iterate   57    f=  1.93478D+05    |proj g|=  9.81391D+01

At iterate   58    f=  1.93477D+05    |proj g|=  2.97244D+01

At iterate   59    f=  1.93477D+05    |proj g|=  5.13427D+01

At iterate   60    f=  1.93477D+05    |proj g|=  4.09028D+01

At iterate   61    f=  1.93476D+05    |proj g|=  6.66319D+01

At iterate   62    f=  1.93476D+05    |proj g|=  6.74520D+01

At iterate   63    f=  1.93476D+05    |proj g|=  1.78994D+02

At iterate   64    f=  1.93475D+05    |proj g|=  6.69733D+01

At iterate   65    f=  1.93475D+05    |proj g|=  3.26831D+01

At iterate   66    f=  1.93474D+05    |proj g|=  3.28941D+01

At iterate   67    f=  1.93474D+05    |proj g|=  1.24356D+02

At iterate   68    f=  1.93473D+05    |proj g|=  5.69606D+01

At iterate   69    f=  1.93473D+05    |proj g|=  5.85422D+01

At iterate   70    f=  1.93472D+05    |proj g|=  6.08824D+01

At iterate   71    f=  1.93472D+05    |proj g|=  7.11343D+01

At iterate   72    f=  1.93472D+05    |proj g|=  3.14962D+01

At iterate   73    f=  1.93472D+05    |proj g|=  1.34483D+01

At iterate   74    f=  1.93472D+05    |proj g|=  1.89809D+01

At iterate   75    f=  1.93472D+05    |proj g|=  8.37199D+00

At iterate   76    f=  1.93472D+05    |proj g|=  3.75242D+01

At iterate   77    f=  1.93472D+05    |proj g|=  2.92953D+01

At iterate   78    f=  1.93472D+05    |proj g|=  2.70116D+01

At iterate   79    f=  1.93472D+05    |proj g|=  1.15958D+01

At iterate   80    f=  1.93471D+05    |proj g|=  2.14947D+01

At iterate   81    f=  1.93471D+05    |proj g|=  2.06105D+01

At iterate   82    f=  1.93471D+05    |proj g|=  3.81943D+01

At iterate   83    f=  1.93471D+05    |proj g|=  2.83101D+01

At iterate   84    f=  1.93471D+05    |proj g|=  1.99789D+01

At iterate   85    f=  1.93471D+05    |proj g|=  1.13630D+01

At iterate   86    f=  1.93471D+05    |proj g|=  2.28682D+01

At iterate   87    f=  1.93471D+05    |proj g|=  2.08955D+01

At iterate   88    f=  1.93471D+05    |proj g|=  2.81644D+01

At iterate   89    f=  1.93471D+05    |proj g|=  3.82191D+01

At iterate   90    f=  1.93471D+05    |proj g|=  6.60013D+01

At iterate   91    f=  1.93471D+05    |proj g|=  2.18653D+01

At iterate   92    f=  1.93471D+05    |proj g|=  1.30104D+01

At iterate   93    f=  1.93471D+05    |proj g|=  1.10019D+01

At iterate   94    f=  1.93471D+05    |proj g|=  1.32396D+01

At iterate   95    f=  1.93471D+05    |proj g|=  2.97265D+01

At iterate   96    f=  1.93470D+05    |proj g|=  1.00807D+01

At iterate   97    f=  1.93470D+05    |proj g|=  1.27717D+01

At iterate   98    f=  1.93470D+05    |proj g|=  1.51545D+01

At iterate   99    f=  1.93470D+05    |proj g|=  9.57986D+00

At iterate  100    f=  1.93470D+05    |proj g|=  2.31711D+01

At iterate  101    f=  1.93470D+05    |proj g|=  3.45833D+01

At iterate  102    f=  1.93470D+05    |proj g|=  1.52414D+01

At iterate  103    f=  1.93470D+05    |proj g|=  1.79458D+01

At iterate  104    f=  1.93470D+05    |proj g|=  1.83919D+01

At iterate  105    f=  1.93470D+05    |proj g|=  1.77856D+01

At iterate  106    f=  1.93470D+05    |proj g|=  3.78665D+01

At iterate  107    f=  1.93470D+05    |proj g|=  2.80820D+01

At iterate  108    f=  1.93470D+05    |proj g|=  1.76777D+01

At iterate  109    f=  1.93470D+05    |proj g|=  2.43897D+01

At iterate  110    f=  1.93470D+05    |proj g|=  1.07516D+01

At iterate  111    f=  1.93470D+05    |proj g|=  1.15580D+01

At iterate  112    f=  1.93470D+05    |proj g|=  1.12051D+01

At iterate  113    f=  1.93470D+05    |proj g|=  1.09732D+01

At iterate  114    f=  1.93470D+05    |proj g|=  3.46035D+01

At iterate  115    f=  1.93470D+05    |proj g|=  1.66699D+01

At iterate  116    f=  1.93470D+05    |proj g|=  1.26591D+01

At iterate  117    f=  1.93470D+05    |proj g|=  1.75553D+01

At iterate  118    f=  1.93470D+05    |proj g|=  1.96190D+00

At iterate  119    f=  1.93470D+05    |proj g|=  4.58264D+00

At iterate  120    f=  1.93470D+05    |proj g|=  5.40567D+00

At iterate  121    f=  1.93470D+05    |proj g|=  1.15912D+01

At iterate  122    f=  1.93470D+05    |proj g|=  1.67483D+01

At iterate  123    f=  1.93470D+05    |proj g|=  3.61221D+01

At iterate  124    f=  1.93470D+05    |proj g|=  1.55339D+01

At iterate  125    f=  1.93470D+05    |proj g|=  7.68818D+00

At iterate  126    f=  1.93470D+05    |proj g|=  1.04385D+01

At iterate  127    f=  1.93470D+05    |proj g|=  4.99431D+00

At iterate  128    f=  1.93470D+05    |proj g|=  7.98021D+00

At iterate  129    f=  1.93470D+05    |proj g|=  8.59579D+00

At iterate  130    f=  1.93470D+05    |proj g|=  1.49819D+01

At iterate  131    f=  1.93470D+05    |proj g|=  1.17658D+01

At iterate  132    f=  1.93470D+05    |proj g|=  4.20954D+01

At iterate  133    f=  1.93470D+05    |proj g|=  5.14068D+00

At iterate  134    f=  1.93470D+05    |proj g|=  4.92599D+00

At iterate  135    f=  1.93470D+05    |proj g|=  4.52313D+00

At iterate  136    f=  1.93470D+05    |proj g|=  2.14785D+01

At iterate  137    f=  1.93470D+05    |proj g|=  1.91591D+01

At iterate  138    f=  1.93470D+05    |proj g|=  1.36786D+01

At iterate  139    f=  1.93470D+05    |proj g|=  9.90312D+00

At iterate  140    f=  1.93470D+05    |proj g|=  5.86665D+00

At iterate  141    f=  1.93469D+05    |proj g|=  6.06005D+00

At iterate  142    f=  1.93469D+05    |proj g|=  1.07832D+01

At iterate  143    f=  1.93469D+05    |proj g|=  1.39284D+01

At iterate  144    f=  1.93469D+05    |proj g|=  2.37114D+01

At iterate  145    f=  1.93469D+05    |proj g|=  1.23178D+01

At iterate  146    f=  1.93469D+05    |proj g|=  5.70328D+00

At iterate  147    f=  1.93469D+05    |proj g|=  5.58081D+00

At iterate  148    f=  1.93469D+05    |proj g|=  1.50835D+01

At iterate  149    f=  1.93469D+05    |proj g|=  2.20432D+01

At iterate  150    f=  1.93469D+05    |proj g|=  2.19647D+01

At iterate  151    f=  1.93469D+05    |proj g|=  1.28812D+01

At iterate  152    f=  1.93469D+05    |proj g|=  1.53526D+01

At iterate  153    f=  1.93469D+05    |proj g|=  1.77337D+01

At iterate  154    f=  1.93469D+05    |proj g|=  6.67399D+00

At iterate  155    f=  1.93469D+05    |proj g|=  7.25988D+00

At iterate  156    f=  1.93469D+05    |proj g|=  1.37183D+01

At iterate  157    f=  1.93469D+05    |proj g|=  1.37664D+01

At iterate  158    f=  1.93469D+05    |proj g|=  2.70410D+01

At iterate  159    f=  1.93469D+05    |proj g|=  9.99129D+00

At iterate  160    f=  1.93469D+05    |proj g|=  6.61128D+00

At iterate  161    f=  1.93469D+05    |proj g|=  5.83565D+00

At iterate  162    f=  1.93469D+05    |proj g|=  1.90935D+01

At iterate  163    f=  1.93469D+05    |proj g|=  1.54549D+01

At iterate  164    f=  1.93469D+05    |proj g|=  1.57658D+01

At iterate  165    f=  1.93469D+05    |proj g|=  2.26718D+01

At iterate  166    f=  1.93469D+05    |proj g|=  1.39014D+01

At iterate  167    f=  1.93469D+05    |proj g|=  1.34188D+01

At iterate  168    f=  1.93469D+05    |proj g|=  9.57622D+00

At iterate  169    f=  1.93469D+05    |proj g|=  1.12560D+01

At iterate  170    f=  1.93469D+05    |proj g|=  5.98467D+00

At iterate  171    f=  1.93469D+05    |proj g|=  7.62681D+00

At iterate  172    f=  1.93469D+05    |proj g|=  4.56865D+00

At iterate  173    f=  1.93469D+05    |proj g|=  1.90057D+01

At iterate  174    f=  1.93469D+05    |proj g|=  7.83283D+00

At iterate  175    f=  1.93469D+05    |proj g|=  5.71788D+00

At iterate  176    f=  1.93469D+05    |proj g|=  5.72894D+00

At iterate  177    f=  1.93469D+05    |proj g|=  6.39619D+00

At iterate  178    f=  1.93469D+05    |proj g|=  1.50872D+01

At iterate  179    f=  1.93469D+05    |proj g|=  1.52219D+01

At iterate  180    f=  1.93469D+05    |proj g|=  9.79288D+00

At iterate  181    f=  1.93469D+05    |proj g|=  9.85539D+00

At iterate  182    f=  1.93469D+05    |proj g|=  1.76434D+01

At iterate  183    f=  1.93469D+05    |proj g|=  3.17377D+00

At iterate  184    f=  1.93469D+05    |proj g|=  3.03102D+00

At iterate  185    f=  1.93469D+05    |proj g|=  5.17723D+00

At iterate  186    f=  1.93469D+05    |proj g|=  6.62799D+00

At iterate  187    f=  1.93469D+05    |proj g|=  1.33289D+01

At iterate  188    f=  1.93469D+05    |proj g|=  4.06010D+00

At iterate  189    f=  1.93469D+05    |proj g|=  4.15441D+00

At iterate  190    f=  1.93469D+05    |proj g|=  3.52798D+00

At iterate  191    f=  1.93469D+05    |proj g|=  3.92156D+00

At iterate  192    f=  1.93469D+05    |proj g|=  2.18946D+01

At iterate  193    f=  1.93469D+05    |proj g|=  6.95290D+00

At iterate  194    f=  1.93469D+05    |proj g|=  4.62822D+00

At iterate  195    f=  1.93469D+05    |proj g|=  4.76219D+00

At iterate  196    f=  1.93469D+05    |proj g|=  1.21116D+01

At iterate  197    f=  1.93469D+05    |proj g|=  7.53133D+00

At iterate  198    f=  1.93469D+05    |proj g|=  3.20500D+00

At iterate  199    f=  1.93469D+05    |proj g|=  2.48062D+00

At iterate  200    f=  1.93469D+05    |proj g|=  1.33672D+01

At iterate  201    f=  1.93469D+05    |proj g|=  6.01558D+00

At iterate  202    f=  1.93469D+05    |proj g|=  2.18004D+00

At iterate  203    f=  1.93469D+05    |proj g|=  2.60406D+00

At iterate  204    f=  1.93469D+05    |proj g|=  5.52564D+00

At iterate  205    f=  1.93469D+05    |proj g|=  7.57625D+00

At iterate  206    f=  1.93469D+05    |proj g|=  6.97995D+00

At iterate  207    f=  1.93469D+05    |proj g|=  1.39955D+01

At iterate  208    f=  1.93469D+05    |proj g|=  5.65905D+00

At iterate  209    f=  1.93469D+05    |proj g|=  2.63835D+00

At iterate  210    f=  1.93469D+05    |proj g|=  2.30490D+00

At iterate  211    f=  1.93469D+05    |proj g|=  3.41947D+00

At iterate  212    f=  1.93469D+05    |proj g|=  6.46631D+00

At iterate  213    f=  1.93469D+05    |proj g|=  7.59380D+00

At iterate  214    f=  1.93469D+05    |proj g|=  5.97330D+00

At iterate  215    f=  1.93469D+05    |proj g|=  5.18191D+00

At iterate  216    f=  1.93469D+05    |proj g|=  4.59001D+00

At iterate  217    f=  1.93469D+05    |proj g|=  4.85252D+00

At iterate  218    f=  1.93469D+05    |proj g|=  7.60425D+00

At iterate  219    f=  1.93469D+05    |proj g|=  5.11308D+00

At iterate  220    f=  1.93469D+05    |proj g|=  5.82122D+00

At iterate  221    f=  1.93469D+05    |proj g|=  9.68351D+00

At iterate  222    f=  1.93469D+05    |proj g|=  8.75360D+00

At iterate  223    f=  1.93469D+05    |proj g|=  4.78675D+00

At iterate  224    f=  1.93469D+05    |proj g|=  2.60930D+00

At iterate  225    f=  1.93469D+05    |proj g|=  6.81213D+00

At iterate  226    f=  1.93469D+05    |proj g|=  6.02282D+00

At iterate  227    f=  1.93469D+05    |proj g|=  8.60820D+00

At iterate  228    f=  1.93469D+05    |proj g|=  6.87244D+00

At iterate  229    f=  1.93469D+05    |proj g|=  2.53630D+00

At iterate  230    f=  1.93469D+05    |proj g|=  2.56597D+00

At iterate  231    f=  1.93469D+05    |proj g|=  2.81779D+00

At iterate  232    f=  1.93469D+05    |proj g|=  8.16888D+00

At iterate  233    f=  1.93469D+05    |proj g|=  8.23464D+00

At iterate  234    f=  1.93469D+05    |proj g|=  6.64859D+00

At iterate  235    f=  1.93469D+05    |proj g|=  6.62668D+00

At iterate  236    f=  1.93469D+05    |proj g|=  6.21338D+00

At iterate  237    f=  1.93469D+05    |proj g|=  5.56286D+00

At iterate  238    f=  1.93469D+05    |proj g|=  2.83379D+00

At iterate  239    f=  1.93469D+05    |proj g|=  3.39685D+00

At iterate  240    f=  1.93469D+05    |proj g|=  3.59888D+00

At iterate  241    f=  1.93469D+05    |proj g|=  2.15044D+00

At iterate  242    f=  1.93469D+05    |proj g|=  3.37242D+00

At iterate  243    f=  1.93469D+05    |proj g|=  3.34225D+00

At iterate  244    f=  1.93469D+05    |proj g|=  4.63515D+00

At iterate  245    f=  1.93469D+05    |proj g|=  3.50091D+00

At iterate  246    f=  1.93469D+05    |proj g|=  2.42939D+00

At iterate  247    f=  1.93469D+05    |proj g|=  3.26658D+00

At iterate  248    f=  1.93469D+05    |proj g|=  3.76579D+00

At iterate  249    f=  1.93469D+05    |proj g|=  5.24378D+00

At iterate  250    f=  1.93469D+05    |proj g|=  1.29560D+00

At iterate  251    f=  1.93469D+05    |proj g|=  3.62226D+00

At iterate  252    f=  1.93469D+05    |proj g|=  3.82341D+00

At iterate  253    f=  1.93469D+05    |proj g|=  3.60058D+00

At iterate  254    f=  1.93469D+05    |proj g|=  6.61012D+00

At iterate  255    f=  1.93469D+05    |proj g|=  6.33883D+00

At iterate  256    f=  1.93469D+05    |proj g|=  4.58142D+00

At iterate  257    f=  1.93469D+05    |proj g|=  4.19627D+00

At iterate  258    f=  1.93469D+05    |proj g|=  2.47163D+00

At iterate  259    f=  1.93469D+05    |proj g|=  1.18549D+00

At iterate  260    f=  1.93469D+05    |proj g|=  7.10599D+00

At iterate  261    f=  1.93469D+05    |proj g|=  2.87110D+00

At iterate  262    f=  1.93469D+05    |proj g|=  2.73102D+00

At iterate  263    f=  1.93469D+05    |proj g|=  3.14434D+00

At iterate  264    f=  1.93469D+05    |proj g|=  3.98232D+00

At iterate  265    f=  1.93469D+05    |proj g|=  6.06509D+00

At iterate  266    f=  1.93469D+05    |proj g|=  3.69556D+00

At iterate  267    f=  1.93469D+05    |proj g|=  3.86451D+00

At iterate  268    f=  1.93469D+05    |proj g|=  3.95892D+00

At iterate  269    f=  1.93469D+05    |proj g|=  2.64378D+00

At iterate  270    f=  1.93469D+05    |proj g|=  5.13176D+00

At iterate  271    f=  1.93469D+05    |proj g|=  1.88569D+00

At iterate  272    f=  1.93469D+05    |proj g|=  2.91746D+00

At iterate  273    f=  1.93469D+05    |proj g|=  2.67949D+00

At iterate  274    f=  1.93469D+05    |proj g|=  2.37870D+00

At iterate  275    f=  1.93469D+05    |proj g|=  1.89240D+00

At iterate  276    f=  1.93469D+05    |proj g|=  1.74772D+00

At iterate  277    f=  1.93469D+05    |proj g|=  3.07806D+00

At iterate  278    f=  1.93469D+05    |proj g|=  4.88021D+00

At iterate  279    f=  1.93469D+05    |proj g|=  5.41912D+00

At iterate  280    f=  1.93469D+05    |proj g|=  3.20249D+00

At iterate  281    f=  1.93469D+05    |proj g|=  2.88969D+00

At iterate  282    f=  1.93469D+05    |proj g|=  6.53414D+00

At iterate  283    f=  1.93469D+05    |proj g|=  2.81211D+00

At iterate  284    f=  1.93469D+05    |proj g|=  1.88094D+00

At iterate  285    f=  1.93469D+05    |proj g|=  2.24114D+00

At iterate  286    f=  1.93468D+05    |proj g|=  5.23447D+00

At iterate  287    f=  1.93468D+05    |proj g|=  8.60140D+00

At iterate  288    f=  1.93468D+05    |proj g|=  1.13274D+01

At iterate  289    f=  1.93468D+05    |proj g|=  9.12596D+00

At iterate  290    f=  1.93468D+05    |proj g|=  4.89299D+00

At iterate  291    f=  1.93468D+05    |proj g|=  2.84510D+00

At iterate  292    f=  1.93468D+05    |proj g|=  7.53300D+00

At iterate  293    f=  1.93468D+05    |proj g|=  4.82491D+00

At iterate  294    f=  1.93468D+05    |proj g|=  6.48310D+00

At iterate  295    f=  1.93468D+05    |proj g|=  7.64205D+00

At iterate  296    f=  1.93468D+05    |proj g|=  1.16598D+01

At iterate  297    f=  1.93468D+05    |proj g|=  8.21742D+00

At iterate  298    f=  1.93468D+05    |proj g|=  6.64988D+00

At iterate  299    f=  1.93468D+05    |proj g|=  5.67979D+00

At iterate  300    f=  1.93468D+05    |proj g|=  4.67375D+00

At iterate  301    f=  1.93468D+05    |proj g|=  1.89638D+01

At iterate  302    f=  1.93468D+05    |proj g|=  1.25424D+01

At iterate  303    f=  1.93468D+05    |proj g|=  1.15443D+01

At iterate  304    f=  1.93468D+05    |proj g|=  8.82202D+00

At iterate  305    f=  1.93468D+05    |proj g|=  1.92853D+01

At iterate  306    f=  1.93468D+05    |proj g|=  5.01643D+00

At iterate  307    f=  1.93468D+05    |proj g|=  4.76772D+00

At iterate  308    f=  1.93468D+05    |proj g|=  6.17508D+00

At iterate  309    f=  1.93468D+05    |proj g|=  1.32332D+01

At iterate  310    f=  1.93468D+05    |proj g|=  2.08157D+01

At iterate  311    f=  1.93468D+05    |proj g|=  1.32802D+01

At iterate  312    f=  1.93468D+05    |proj g|=  9.41351D+00

At iterate  313    f=  1.93468D+05    |proj g|=  4.98418D+00

At iterate  314    f=  1.93468D+05    |proj g|=  1.86851D+01

At iterate  315    f=  1.93468D+05    |proj g|=  5.34914D+00

At iterate  316    f=  1.93468D+05    |proj g|=  4.97274D+00

At iterate  317    f=  1.93468D+05    |proj g|=  6.19097D+00

At iterate  318    f=  1.93468D+05    |proj g|=  1.03920D+01

At iterate  319    f=  1.93468D+05    |proj g|=  1.06544D+01

At iterate  320    f=  1.93468D+05    |proj g|=  7.40992D+00

At iterate  321    f=  1.93468D+05    |proj g|=  8.20776D+00

At iterate  322    f=  1.93468D+05    |proj g|=  7.14894D+00

At iterate  323    f=  1.93468D+05    |proj g|=  1.16629D+01

At iterate  324    f=  1.93468D+05    |proj g|=  2.72066D+01

At iterate  325    f=  1.93468D+05    |proj g|=  4.35881D+01

At iterate  326    f=  1.93468D+05    |proj g|=  3.25890D+01

At iterate  327    f=  1.93468D+05    |proj g|=  1.79095D+01

At iterate  328    f=  1.93468D+05    |proj g|=  4.05013D+00

At iterate  329    f=  1.93468D+05    |proj g|=  3.87680D+00

At iterate  330    f=  1.93468D+05    |proj g|=  4.85727D+00

At iterate  331    f=  1.93468D+05    |proj g|=  1.04099D+01

At iterate  332    f=  1.93468D+05    |proj g|=  1.24922D+01

At iterate  333    f=  1.93468D+05    |proj g|=  2.77084D+01

At iterate  334    f=  1.93468D+05    |proj g|=  3.20031D+01

At iterate  335    f=  1.93468D+05    |proj g|=  1.85265D+01

At iterate  336    f=  1.93468D+05    |proj g|=  9.15755D+00

At iterate  337    f=  1.93468D+05    |proj g|=  8.86759D+00

At iterate  338    f=  1.93468D+05    |proj g|=  7.54245D+00

At iterate  339    f=  1.93468D+05    |proj g|=  2.79393D+01

At iterate  340    f=  1.93468D+05    |proj g|=  1.44614D+01

At iterate  341    f=  1.93468D+05    |proj g|=  1.38960D+01

At iterate  342    f=  1.93468D+05    |proj g|=  1.62455D+01

At iterate  343    f=  1.93467D+05    |proj g|=  1.28989D+01

At iterate  344    f=  1.93467D+05    |proj g|=  1.04420D+01

At iterate  345    f=  1.93467D+05    |proj g|=  1.02850D+01

At iterate  346    f=  1.93467D+05    |proj g|=  1.90697D+01

At iterate  347    f=  1.93467D+05    |proj g|=  1.11925D+01

At iterate  348    f=  1.93467D+05    |proj g|=  1.36879D+01

At iterate  349    f=  1.93467D+05    |proj g|=  7.06403D+00

At iterate  350    f=  1.93467D+05    |proj g|=  6.97923D+00

At iterate  351    f=  1.93467D+05    |proj g|=  1.28505D+01

At iterate  352    f=  1.93467D+05    |proj g|=  1.58645D+01

At iterate  353    f=  1.93467D+05    |proj g|=  1.61325D+01

At iterate  354    f=  1.93467D+05    |proj g|=  9.44668D+00

At iterate  355    f=  1.93467D+05    |proj g|=  1.47349D+01

At iterate  356    f=  1.93467D+05    |proj g|=  4.68637D+00

At iterate  357    f=  1.93467D+05    |proj g|=  4.33920D+00

At iterate  358    f=  1.93467D+05    |proj g|=  5.83462D+00

At iterate  359    f=  1.93467D+05    |proj g|=  1.24918D+01

At iterate  360    f=  1.93467D+05    |proj g|=  8.21041D+00

At iterate  361    f=  1.93467D+05    |proj g|=  3.56529D+00

At iterate  362    f=  1.93467D+05    |proj g|=  9.24222D+00

At iterate  363    f=  1.93467D+05    |proj g|=  6.37415D+00

At iterate  364    f=  1.93467D+05    |proj g|=  3.29500D+00

At iterate  365    f=  1.93467D+05    |proj g|=  6.67080D+00

At iterate  366    f=  1.93467D+05    |proj g|=  9.20897D+00

At iterate  367    f=  1.93467D+05    |proj g|=  1.67534D+01

At iterate  368    f=  1.93467D+05    |proj g|=  8.70189D+00

At iterate  369    f=  1.93467D+05    |proj g|=  6.19654D+00

At iterate  370    f=  1.93467D+05    |proj g|=  4.74182D+00

At iterate  371    f=  1.93467D+05    |proj g|=  7.54011D+00

At iterate  372    f=  1.93467D+05    |proj g|=  8.42697D+00

At iterate  373    f=  1.93467D+05    |proj g|=  8.44404D+00

At iterate  374    f=  1.93467D+05    |proj g|=  6.01050D+00

At iterate  375    f=  1.93467D+05    |proj g|=  7.89697D+00

At iterate  376    f=  1.93467D+05    |proj g|=  9.99731D+00

At iterate  377    f=  1.93467D+05    |proj g|=  5.42508D+00

At iterate  378    f=  1.93467D+05    |proj g|=  3.84433D+00

At iterate  379    f=  1.93467D+05    |proj g|=  5.87423D+00

At iterate  380    f=  1.93467D+05    |proj g|=  7.46730D+00

At iterate  381    f=  1.93467D+05    |proj g|=  9.33918D+00

At iterate  382    f=  1.93467D+05    |proj g|=  1.28157D+01

At iterate  383    f=  1.93467D+05    |proj g|=  3.28499D+00

At iterate  384    f=  1.93467D+05    |proj g|=  3.05565D+00

At iterate  385    f=  1.93467D+05    |proj g|=  7.56964D+00

At iterate  386    f=  1.93467D+05    |proj g|=  7.73082D+00

At iterate  387    f=  1.93467D+05    |proj g|=  1.01561D+01

At iterate  388    f=  1.93467D+05    |proj g|=  1.05000D+01

At iterate  389    f=  1.93467D+05    |proj g|=  6.46322D+00

At iterate  390    f=  1.93467D+05    |proj g|=  3.31258D+00

At iterate  391    f=  1.93467D+05    |proj g|=  1.89785D+00

At iterate  392    f=  1.93467D+05    |proj g|=  1.63625D+00

At iterate  393    f=  1.93467D+05    |proj g|=  5.34457D+00

At iterate  394    f=  1.93467D+05    |proj g|=  4.70395D+00

At iterate  395    f=  1.93467D+05    |proj g|=  4.80154D+00

At iterate  396    f=  1.93467D+05    |proj g|=  2.08246D+01

At iterate  397    f=  1.93467D+05    |proj g|=  4.42818D+00

At iterate  398    f=  1.93467D+05    |proj g|=  4.07915D+00

At iterate  399    f=  1.93467D+05    |proj g|=  4.53221D+00

At iterate  400    f=  1.93467D+05    |proj g|=  1.11007D+01

At iterate  401    f=  1.93467D+05    |proj g|=  1.50059D+01

At iterate  402    f=  1.93467D+05    |proj g|=  1.37816D+01

At iterate  403    f=  1.93467D+05    |proj g|=  7.22609D+00

At iterate  404    f=  1.93467D+05    |proj g|=  1.32007D+01

At iterate  405    f=  1.93467D+05    |proj g|=  6.01444D+00

At iterate  406    f=  1.93467D+05    |proj g|=  5.61842D+00

At iterate  407    f=  1.93467D+05    |proj g|=  6.91989D+00

At iterate  408    f=  1.93467D+05    |proj g|=  7.03545D+00

At iterate  409    f=  1.93467D+05    |proj g|=  1.65978D+01

At iterate  410    f=  1.93467D+05    |proj g|=  7.31747D+00

At iterate  411    f=  1.93467D+05    |proj g|=  4.91833D+00

At iterate  412    f=  1.93467D+05    |proj g|=  3.63159D+00

At iterate  413    f=  1.93467D+05    |proj g|=  2.48411D+01

At iterate  414    f=  1.93467D+05    |proj g|=  4.60945D+00

At iterate  415    f=  1.93467D+05    |proj g|=  2.85570D+00

At iterate  416    f=  1.93467D+05    |proj g|=  4.05780D+00

At iterate  417    f=  1.93467D+05    |proj g|=  3.41597D+00

At iterate  418    f=  1.93467D+05    |proj g|=  9.80778D+00

At iterate  419    f=  1.93467D+05    |proj g|=  3.37599D+00

At iterate  420    f=  1.93467D+05    |proj g|=  4.81021D+00

At iterate  421    f=  1.93467D+05    |proj g|=  4.55457D+00

At iterate  422    f=  1.93467D+05    |proj g|=  1.64394D+01

At iterate  423    f=  1.93467D+05    |proj g|=  9.17020D+00

At iterate  424    f=  1.93467D+05    |proj g|=  6.82144D+00

At iterate  425    f=  1.93467D+05    |proj g|=  6.32586D+00

At iterate  426    f=  1.93467D+05    |proj g|=  2.83126D+00

At iterate  427    f=  1.93467D+05    |proj g|=  3.14585D+00

At iterate  428    f=  1.93467D+05    |proj g|=  2.92883D+00

At iterate  429    f=  1.93467D+05    |proj g|=  4.12301D+00

At iterate  430    f=  1.93467D+05    |proj g|=  6.08935D+00

At iterate  431    f=  1.93467D+05    |proj g|=  1.68545D+01

At iterate  432    f=  1.93467D+05    |proj g|=  3.76549D+00

At iterate  433    f=  1.93467D+05    |proj g|=  3.61308D+00

At iterate  434    f=  1.93467D+05    |proj g|=  4.82390D+00

At iterate  435    f=  1.93467D+05    |proj g|=  5.41055D+00

At iterate  436    f=  1.93467D+05    |proj g|=  4.72155D+00

At iterate  437    f=  1.93467D+05    |proj g|=  4.77443D+00

At iterate  438    f=  1.93467D+05    |proj g|=  6.75404D+00

At iterate  439    f=  1.93467D+05    |proj g|=  3.75055D+00

At iterate  440    f=  1.93467D+05    |proj g|=  3.38204D+00

At iterate  441    f=  1.93467D+05    |proj g|=  4.51605D+00

At iterate  442    f=  1.93467D+05    |proj g|=  7.15288D+00

At iterate  443    f=  1.93467D+05    |proj g|=  9.59165D+00

At iterate  444    f=  1.93467D+05    |proj g|=  7.92371D+00

At iterate  445    f=  1.93467D+05    |proj g|=  3.69668D+00

At iterate  446    f=  1.93467D+05    |proj g|=  3.00564D+00

At iterate  447    f=  1.93467D+05    |proj g|=  3.85819D+00

At iterate  448    f=  1.93467D+05    |proj g|=  2.80560D+00

At iterate  449    f=  1.93467D+05    |proj g|=  4.78419D+00

At iterate  450    f=  1.93467D+05    |proj g|=  3.47863D+00

At iterate  451    f=  1.93467D+05    |proj g|=  4.87641D+00

At iterate  452    f=  1.93467D+05    |proj g|=  2.50792D+00

At iterate  453    f=  1.93467D+05    |proj g|=  3.73175D+00

At iterate  454    f=  1.93467D+05    |proj g|=  2.65225D+00

At iterate  455    f=  1.93467D+05    |proj g|=  4.65387D+00

At iterate  456    f=  1.93467D+05    |proj g|=  8.23447D+00

At iterate  457    f=  1.93467D+05    |proj g|=  6.11565D+00

At iterate  458    f=  1.93467D+05    |proj g|=  3.80691D+00

At iterate  459    f=  1.93467D+05    |proj g|=  3.82581D+00

At iterate  460    f=  1.93467D+05    |proj g|=  4.46127D+00

At iterate  461    f=  1.93467D+05    |proj g|=  4.37991D+00

At iterate  462    f=  1.93467D+05    |proj g|=  1.56935D+00

At iterate  463    f=  1.93467D+05    |proj g|=  3.37596D+00

At iterate  464    f=  1.93467D+05    |proj g|=  4.81696D+00

At iterate  465    f=  1.93467D+05    |proj g|=  3.92272D+00

At iterate  466    f=  1.93467D+05    |proj g|=  3.18731D+00

At iterate  467    f=  1.93467D+05    |proj g|=  4.37619D+00

At iterate  468    f=  1.93467D+05    |proj g|=  4.25567D+00

At iterate  469    f=  1.93467D+05    |proj g|=  4.31937D+00

At iterate  470    f=  1.93467D+05    |proj g|=  4.14738D+00

At iterate  471    f=  1.93467D+05    |proj g|=  7.95289D+00

           * * *

Tit   = total number of iterations
Tnf   = total number of function evaluations
Tnint = total number of segments explored during Cauchy searches
Skip  = number of BFGS updates skipped
Nact  = number of active bounds at final generalized Cauchy point
Projg = norm of the final projected gradient
F     = final function value

           * * *

   N    Tit     Tnf  Tnint  Skip  Nact     Projg        F
  113    471    500    532     0     2   7.953D+00   1.935D+05
  F =   193466.71840926615     

CONVERGENCE: REL_REDUCTION_OF_F_<=_FACTR*EPSMCH             

 Cauchy                time 4.669E-03 seconds.
 Subspace minimization time 1.350E-03 seconds.
 Line search           time 9.154E+03 seconds.

 Total User time 9.172E+03 seconds.

-1.9346671840926615e+05
```
