## Supplementary material for "Modeling site-and-branch-heterogeneity with GFmix": GFF.params

```
4.9945075810851836e-01
8 9 4.9109763451319999e-01 5.1752178994516518e-01
10 11 4.9298893995363807e-01 5.0080691999599858e-01
12 13 5.0241015415979029e-01 5.0980914508055308e-01
14 15 5.0341063907567896e-01 4.9673430646523919e-01
4 5 4.7870636477471357e-01 4.9675227522687115e-01
6 7 5.0660160889069006e-01 5.1514829285364583e-01
16 17 1.4897143925550155e-03 9.9999999999999994e-12
18 19 9.9712143859913868e-04 9.9999999999999994e-12
2 3 4.9271877854861990e-01 5.0180469333668543e-01
20 21 4.2859019313475563e-03 8.9957026100644429e-03
22 23 5.0038505272214073e-01 4.7876099411790529e-01
0 1 5.2631566691522458e-01 4.9468424972710645e-01
24 27 5.7530129199513998e-03 9.7149084574034200e-04
25 28 4.9694660148718195e-01 5.0768197724400277e-01
26 29 3.2252874444548041e-01 1.5654937412071712e-01
5.5853629982214319e-02 4.8951966098608565e-02 8.2223128394410219e-02 7.3104688099841039e-02 5.4494212968246900e-02 3.3137834201449244e-02 6.2124792291979883e-02 2.9429224754088188e-02 2.5162852300696096e-02 4.0440901406405536e-02 2.4155911905460549e-02 8.4056153832836294e-02 2.0394620114166432e-02 5.5797383225630798e-02 3.6036162555955327e-02 6.0386834708681031e-02 5.0457874123103118e-02 4.3452742852869680e-02 6.3098284725751214e-02 5.6846786044599598e-02 
1.1550466088291289e+00 8.3518649688236435e-01 
1.0798210441534015e+00 8.6246155362665655e-01 
1.1018893956695979e+00 8.9081781034604191e-01 
1.0643651432621397e+00 8.7378623110826203e-01 
1.7741383903546717e-01 2.3427619486837599e+00 
1.4613070649728427e-01 2.1121475078123892e+00 
1.4710579995729023e-01 2.1737737576624481e+00 
1.7566075175272475e-01 2.2809466825370368e+00 
1.0663086318403803e+00 9.2141758314789235e-01 
1.0639371215593290e+00 8.5483980051698005e-01 
1.0471750987733546e+00 8.3866257892952023e-01 
1.1899163143584659e+00 9.2670818398799837e-01 
1.7618287187006140e-01 2.3302941623128208e+00 
1.2687187794095955e-01 2.1145887973086457e+00 
1.5939110941869516e-01 2.1892893035890078e+00 
1.5043865090426287e-01 2.3381010443812813e+00 
1.0061513697291147e+00 1.0056238239042989e+00 
1.0000000240743920e+00 1.0000002805256631e+00 
8.1098523548818024e-01 9.4857589304251655e-01 
9.9999964162221611e-01 1.0000007794477042e+00 
4.3378462175615301e-01 8.6063662813165598e-01 
7.3707989990779293e-02 3.4628887662239860e-01 
1.4507806824219249e+00 8.8457619364040341e-01 
1.3194369557015762e-01 1.9574154225922888e+00 
1.5518668997408631e+00 9.4636226328947937e-01 
1.8154481041376150e-01 2.1570213034913053e+00 
9.3117662199428963e-01 7.8760625628291092e-01 
9.8934129967438578e-01 1.1154303938820709e+00 
1.1239981879728804e+00 9.6792533823223081e-01 
1.0293791271600903e+00 6.7787345555216094e-01 
1.1803519647952798e+00 8.9557376446326742e-01 
```
