## Supplementary material for "Modeling site-and-branch-heterogeneity with GFmix": GFF.txt

```
Alignment	Mixture	+F	Tree	Method	G	F	Likelihood	Runtime	NewGFmixInfo
Simulations/058.phy	bin/C20.aafreq.dat	FALSE	Simulations/058_iqtree/058_iqtree.treefile	GFF	GARP	FYMINK	-193466.718409266	9176.61304664612	           * * *;;   N    Tit     Tnf  Tnint  Skip  Nact     Projg        F;  113    471    500    532     0     2   7.953D+00   1.935D+05;  F =   193466.71840926615     ;;CONVERGENCE: REL_REDUCTION_OF_F_<=_FACTR*EPSMCH             ;; Cauchy                time 4.669E-03 seconds.; Subspace minimization time 1.350E-03 seconds.; Line search           time 9.154E+03 seconds.;; Total User time 9.172E+03 seconds.;;-1.9346671840926615e+05
```
