## Supplementary material for "Modeling site-and-branch-heterogeneity with GFmix": GFP.iterations

```
Warning message:
In readLines(rootfile) :
  incomplete final line found on 'sim_topologies/16_taxa.rootfile'
   5

At X0         0 variables are exactly at the bounds

At iterate    0    f=  1.97814D+05    |proj g|=  9.90000D+01

At iterate    1    f=  1.96912D+05    |proj g|=  9.87785D+01

At iterate    2    f=  1.94635D+05    |proj g|=  1.80393D+02

At iterate    3    f=  1.93800D+05    |proj g|=  1.30148D+02

At iterate    4    f=  1.93671D+05    |proj g|=  7.97581D+01

At iterate    5    f=  1.93628D+05    |proj g|=  9.18291D+01

At iterate    6    f=  1.93599D+05    |proj g|=  9.99652D+01

At iterate    7    f=  1.93583D+05    |proj g|=  5.58667D+01

At iterate    8    f=  1.93571D+05    |proj g|=  4.04006D+01

At iterate    9    f=  1.93561D+05    |proj g|=  8.44263D+01

At iterate   10    f=  1.93559D+05    |proj g|=  3.85588D+01

At iterate   11    f=  1.93557D+05    |proj g|=  8.30798D+00

At iterate   12    f=  1.93556D+05    |proj g|=  1.09476D+01

At iterate   13    f=  1.93556D+05    |proj g|=  2.23747D+01

At iterate   14    f=  1.93555D+05    |proj g|=  2.38268D+01

At iterate   15    f=  1.93554D+05    |proj g|=  1.32011D+01

At iterate   16    f=  1.93553D+05    |proj g|=  1.52012D+01

At iterate   17    f=  1.93553D+05    |proj g|=  5.31128D+00

At iterate   18    f=  1.93553D+05    |proj g|=  6.80354D+00

At iterate   19    f=  1.93552D+05    |proj g|=  1.45423D+01

At iterate   20    f=  1.93552D+05    |proj g|=  8.10482D+00

At iterate   21    f=  1.93551D+05    |proj g|=  3.09238D+01

At iterate   22    f=  1.93550D+05    |proj g|=  5.62554D+00

At iterate   23    f=  1.93550D+05    |proj g|=  5.34938D+00

At iterate   24    f=  1.93550D+05    |proj g|=  5.21952D+00

At iterate   25    f=  1.93550D+05    |proj g|=  3.97592D+01

At iterate   26    f=  1.93550D+05    |proj g|=  3.89210D+00

At iterate   27    f=  1.93549D+05    |proj g|=  2.42895D+00

At iterate   28    f=  1.93549D+05    |proj g|=  3.14757D+00

At iterate   29    f=  1.93549D+05    |proj g|=  2.90280D+00

At iterate   30    f=  1.93549D+05    |proj g|=  2.21900D+00

At iterate   31    f=  1.93549D+05    |proj g|=  3.40486D+00

At iterate   32    f=  1.93549D+05    |proj g|=  5.52149D+00

At iterate   33    f=  1.93549D+05    |proj g|=  1.24472D+01

At iterate   34    f=  1.93549D+05    |proj g|=  5.11087D+00

At iterate   35    f=  1.93549D+05    |proj g|=  2.21613D+00

At iterate   36    f=  1.93549D+05    |proj g|=  1.64479D+00

At iterate   37    f=  1.93549D+05    |proj g|=  1.49475D+01

At iterate   38    f=  1.93549D+05    |proj g|=  2.84740D+00

At iterate   39    f=  1.93549D+05    |proj g|=  3.01385D+00

At iterate   40    f=  1.93549D+05    |proj g|=  3.93181D+00

At iterate   41    f=  1.93549D+05    |proj g|=  8.05867D+00

At iterate   42    f=  1.93548D+05    |proj g|=  6.99505D+00

At iterate   43    f=  1.93548D+05    |proj g|=  3.69650D+00

At iterate   44    f=  1.93548D+05    |proj g|=  2.64566D+00

At iterate   45    f=  1.93548D+05    |proj g|=  7.02369D+00

At iterate   46    f=  1.93548D+05    |proj g|=  8.64002D+00

At iterate   47    f=  1.93548D+05    |proj g|=  4.28618D+00

At iterate   48    f=  1.93548D+05    |proj g|=  5.44433D+00

At iterate   49    f=  1.93548D+05    |proj g|=  7.14071D+00

At iterate   50    f=  1.93547D+05    |proj g|=  2.35302D+01

At iterate   51    f=  1.93547D+05    |proj g|=  1.17951D+01

At iterate   52    f=  1.93547D+05    |proj g|=  1.14250D+01

At iterate   53    f=  1.93546D+05    |proj g|=  1.47867D+01

At iterate   54    f=  1.93546D+05    |proj g|=  9.98476D+00

At iterate   55    f=  1.93546D+05    |proj g|=  5.06524D+00

At iterate   56    f=  1.93546D+05    |proj g|=  4.09946D+00

At iterate   57    f=  1.93546D+05    |proj g|=  5.53535D+00

At iterate   58    f=  1.93546D+05    |proj g|=  9.55322D+00

At iterate   59    f=  1.93545D+05    |proj g|=  5.46317D+00

At iterate   60    f=  1.93545D+05    |proj g|=  2.77522D+01

At iterate   61    f=  1.93545D+05    |proj g|=  9.77588D+00

At iterate   62    f=  1.93545D+05    |proj g|=  3.13965D+00

At iterate   63    f=  1.93545D+05    |proj g|=  3.08010D+00

At iterate   64    f=  1.93544D+05    |proj g|=  7.55517D+00

At iterate   65    f=  1.93544D+05    |proj g|=  6.85804D+00

At iterate   66    f=  1.93544D+05    |proj g|=  2.66290D+00

At iterate   67    f=  1.93544D+05    |proj g|=  2.42525D+00

At iterate   68    f=  1.93544D+05    |proj g|=  2.96807D+00

At iterate   69    f=  1.93544D+05    |proj g|=  6.16294D+00

At iterate   70    f=  1.93544D+05    |proj g|=  1.80865D+00

At iterate   71    f=  1.93544D+05    |proj g|=  2.25847D+00

At iterate   72    f=  1.93544D+05    |proj g|=  4.81622D+00

At iterate   73    f=  1.93544D+05    |proj g|=  6.61345D+00

At iterate   74    f=  1.93544D+05    |proj g|=  4.73860D+00

At iterate   75    f=  1.93544D+05    |proj g|=  1.97079D+00

At iterate   76    f=  1.93544D+05    |proj g|=  1.88687D+00

At iterate   77    f=  1.93544D+05    |proj g|=  3.10493D+00

At iterate   78    f=  1.93544D+05    |proj g|=  3.06906D+00

At iterate   79    f=  1.93544D+05    |proj g|=  1.39731D+00

At iterate   80    f=  1.93544D+05    |proj g|=  1.55535D+00

At iterate   81    f=  1.93544D+05    |proj g|=  1.63877D+00

At iterate   82    f=  1.93544D+05    |proj g|=  3.53074D+00

At iterate   83    f=  1.93544D+05    |proj g|=  1.39235D+00

At iterate   84    f=  1.93544D+05    |proj g|=  1.47280D+00

At iterate   85    f=  1.93544D+05    |proj g|=  2.11226D+00

At iterate   86    f=  1.93544D+05    |proj g|=  7.11918D+00

At iterate   87    f=  1.93544D+05    |proj g|=  2.10896D+00

At iterate   88    f=  1.93544D+05    |proj g|=  8.29073D-01

At iterate   89    f=  1.93544D+05    |proj g|=  1.21166D+00

At iterate   90    f=  1.93544D+05    |proj g|=  1.14698D+00

At iterate   91    f=  1.93544D+05    |proj g|=  2.61306D+00

At iterate   92    f=  1.93544D+05    |proj g|=  5.87717D-01

At iterate   93    f=  1.93544D+05    |proj g|=  5.76654D-01

At iterate   94    f=  1.93544D+05    |proj g|=  6.85354D-01

At iterate   95    f=  1.93544D+05    |proj g|=  2.15781D+00

At iterate   96    f=  1.93544D+05    |proj g|=  1.24061D+00

At iterate   97    f=  1.93544D+05    |proj g|=  9.82428D-01

At iterate   98    f=  1.93544D+05    |proj g|=  2.16442D+00

At iterate   99    f=  1.93544D+05    |proj g|=  2.73923D+00

At iterate  100    f=  1.93544D+05    |proj g|=  1.51380D+00

At iterate  101    f=  1.93544D+05    |proj g|=  1.52795D+00

At iterate  102    f=  1.93544D+05    |proj g|=  3.04777D+00

At iterate  103    f=  1.93544D+05    |proj g|=  6.34678D+00

At iterate  104    f=  1.93544D+05    |proj g|=  3.61668D+00

At iterate  105    f=  1.93543D+05    |proj g|=  2.97772D+00

At iterate  106    f=  1.93543D+05    |proj g|=  3.24810D+00

At iterate  107    f=  1.93543D+05    |proj g|=  1.94174D+00

At iterate  108    f=  1.93543D+05    |proj g|=  1.98505D+00

At iterate  109    f=  1.93543D+05    |proj g|=  8.45390D+00

At iterate  110    f=  1.93543D+05    |proj g|=  4.24149D+00

At iterate  111    f=  1.93543D+05    |proj g|=  1.35720D+00

At iterate  112    f=  1.93543D+05    |proj g|=  1.78322D+00

At iterate  113    f=  1.93543D+05    |proj g|=  2.45829D+00

At iterate  114    f=  1.93543D+05    |proj g|=  4.15833D+00

At iterate  115    f=  1.93543D+05    |proj g|=  3.32051D+00

At iterate  116    f=  1.93543D+05    |proj g|=  2.79116D+00

At iterate  117    f=  1.93543D+05    |proj g|=  3.42394D+00

At iterate  118    f=  1.93543D+05    |proj g|=  5.28672D+00

At iterate  119    f=  1.93543D+05    |proj g|=  2.10087D+00

At iterate  120    f=  1.93543D+05    |proj g|=  1.08431D+00

At iterate  121    f=  1.93543D+05    |proj g|=  2.21848D+00

At iterate  122    f=  1.93543D+05    |proj g|=  1.05162D+00

At iterate  123    f=  1.93543D+05    |proj g|=  1.05147D+00

At iterate  124    f=  1.93543D+05    |proj g|=  4.56837D+00

At iterate  125    f=  1.93543D+05    |proj g|=  1.76478D+00

At iterate  126    f=  1.93543D+05    |proj g|=  1.52753D+00

At iterate  127    f=  1.93543D+05    |proj g|=  8.94245D-01

At iterate  128    f=  1.93543D+05    |proj g|=  2.40364D+00

At iterate  129    f=  1.93543D+05    |proj g|=  1.32768D+00

At iterate  130    f=  1.93543D+05    |proj g|=  8.39576D-01

At iterate  131    f=  1.93543D+05    |proj g|=  9.73708D-01

At iterate  132    f=  1.93543D+05    |proj g|=  3.38245D+00

At iterate  133    f=  1.93543D+05    |proj g|=  1.02682D+00

At iterate  134    f=  1.93543D+05    |proj g|=  5.20198D-01

At iterate  135    f=  1.93543D+05    |proj g|=  4.81277D-01

At iterate  136    f=  1.93543D+05    |proj g|=  2.20813D+00

At iterate  137    f=  1.93543D+05    |proj g|=  7.93185D-01

At iterate  138    f=  1.93543D+05    |proj g|=  4.82229D-01

At iterate  139    f=  1.93543D+05    |proj g|=  4.06600D-01

At iterate  140    f=  1.93543D+05    |proj g|=  1.02829D+00

At iterate  141    f=  1.93543D+05    |proj g|=  5.78098D-01

At iterate  142    f=  1.93543D+05    |proj g|=  5.51041D-01

At iterate  143    f=  1.93543D+05    |proj g|=  7.53920D-01

At iterate  144    f=  1.93543D+05    |proj g|=  3.14869D+00

At iterate  145    f=  1.93543D+05    |proj g|=  8.45436D-01

At iterate  146    f=  1.93543D+05    |proj g|=  2.90065D-01

At iterate  147    f=  1.93543D+05    |proj g|=  3.66796D-01

At iterate  148    f=  1.93543D+05    |proj g|=  1.19848D+00

At iterate  149    f=  1.93543D+05    |proj g|=  8.30470D-01

At iterate  150    f=  1.93543D+05    |proj g|=  8.30252D-01

At iterate  151    f=  1.93543D+05    |proj g|=  1.48196D+00

At iterate  152    f=  1.93543D+05    |proj g|=  5.62573D-01

At iterate  153    f=  1.93543D+05    |proj g|=  4.94689D-01

At iterate  154    f=  1.93543D+05    |proj g|=  3.24509D-01

At iterate  155    f=  1.93543D+05    |proj g|=  1.19644D+00

At iterate  156    f=  1.93543D+05    |proj g|=  4.89178D-01

At iterate  157    f=  1.93543D+05    |proj g|=  3.57603D-01

At iterate  158    f=  1.93543D+05    |proj g|=  8.99607D-01

At iterate  159    f=  1.93543D+05    |proj g|=  6.31308D-01

At iterate  160    f=  1.93543D+05    |proj g|=  6.54284D-01

At iterate  161    f=  1.93543D+05    |proj g|=  5.23172D-01

At iterate  162    f=  1.93543D+05    |proj g|=  9.63460D-01

At iterate  163    f=  1.93543D+05    |proj g|=  5.21070D-01

At iterate  164    f=  1.93543D+05    |proj g|=  3.32846D-01

At iterate  165    f=  1.93543D+05    |proj g|=  3.86013D-01

At iterate  166    f=  1.93543D+05    |proj g|=  1.07563D+00

At iterate  167    f=  1.93543D+05    |proj g|=  5.74075D-01

At iterate  168    f=  1.93543D+05    |proj g|=  5.38493D-01

At iterate  169    f=  1.93543D+05    |proj g|=  7.58622D-01

At iterate  170    f=  1.93543D+05    |proj g|=  1.02941D+00

At iterate  171    f=  1.93543D+05    |proj g|=  1.22325D+00

At iterate  172    f=  1.93543D+05    |proj g|=  4.00735D-01

At iterate  173    f=  1.93543D+05    |proj g|=  5.23725D-01

At iterate  174    f=  1.93543D+05    |proj g|=  1.25387D+00

           * * *

Tit   = total number of iterations
Tnf   = total number of function evaluations
Tnint = total number of segments explored during Cauchy searches
Skip  = number of BFGS updates skipped
Nact  = number of active bounds at final generalized Cauchy point
Projg = norm of the final projected gradient
F     = final function value

           * * *

   N    Tit     Tnf  Tnint  Skip  Nact     Projg        F
   62    174    185    233     0     2   1.254D+00   1.935D+05
  F =   193542.93719176430     

CONVERGENCE: REL_REDUCTION_OF_F_<=_FACTR*EPSMCH             

 Cauchy                time 7.639E-04 seconds.
 Subspace minimization time 1.154E-03 seconds.
 Line search           time 2.396E+03 seconds.

 Total User time 2.409E+03 seconds.

-1.9354293719176430e+05
```
