## Supplementary material for "Modeling site-and-branch-heterogeneity with GFmix": GFP.params

```
5.2500000000000002e-01
8 9 4.8007200000000000e-01 5.1148700000000002e-01
10 11 4.9304500000000001e-01 4.9949199999999999e-01
12 13 4.2760599999999999e-01 4.4000899999999998e-01
14 15 4.3752200000000002e-01 4.3565700000000002e-01
4 5 4.1969200000000001e-01 4.3009900000000001e-01
6 7 4.3609900000000001e-01 4.4420199999999999e-01
16 17 5.8650000000000004e-03 1.9999999999999999e-06
18 19 3.8119999999999999e-03 1.9999999999999999e-06
2 3 4.8946600000000001e-01 4.9657400000000002e-01
20 21 9.1210000000000006e-03 9.5350000000000001e-03
22 23 5.5528800000000000e-01 4.4947700000000002e-01
0 1 5.3086500000000003e-01 4.8950300000000002e-01
24 27 6.4949999999999999e-03 2.5309999999999998e-03
25 28 4.6195100000000000e-01 5.5127599999999999e-01
26 29 2.0334900000000000e-01 2.0334900000000000e-01
5.6000000000000001e-02 5.1499999999999997e-02 8.1299999999999997e-02 7.2200000000000000e-02 5.5700000000000000e-02 3.3099999999999997e-02 5.8999999999999997e-02 2.6400000000000000e-02 3.0800000000000001e-02 3.7699999999999997e-02 3.0300000000000001e-02 8.0900000000000000e-02 2.6300000000000000e-02 5.7900000000000000e-02 3.7100000000000001e-02 5.8700000000000002e-02 5.6099999999999997e-02 3.5000000000000003e-02 5.4500000000000000e-02 5.9600000000000000e-02 
1.1364519246170330e+00 8.3860604986751852e-01 
1.0701958097174149e+00 8.6326395753269736e-01 
1.0825202005433365e+00 8.8850285671484031e-01 
1.0524803127546354e+00 8.7647284144701176e-01 
1.8440934434403289e-01 2.4043318014590325e+00 
1.5093569652493274e-01 2.1584923252858408e+00 
1.4890355187138582e-01 2.2111903649158045e+00 
1.7865614358509160e-01 2.3279632770933256e+00 
1.0593655528398629e+00 9.2143295067989905e-01 
1.0572388232334375e+00 8.5866685067641668e-01 
1.0400041939888831e+00 8.4338128618224673e-01 
1.1846157110156210e+00 9.2993875853916597e-01 
1.8349577650491261e-01 2.4020300691457925e+00 
1.3243745631809936e-01 2.1641645516284780e+00 
1.6115791796394857e-01 2.2184482752396004e+00 
1.5292632184978919e-01 2.3786367760264659e+00 
9.3643443210012534e-01 1.1044938156079569e+00 
9.9990901536854948e-01 9.9993278705758515e-01 
1.0000000000000000e-02 1.5747101349764639e-01 
9.9913599350445359e-01 1.0001836147146534e+00 
1.0000000000000000e-02 2.5373439474713261e-01 
4.4390756127977798e-02 2.0555422380470315e-01 
1.3374602710441041e+00 9.1054639369816215e-01 
1.0902588799191192e-01 1.9889630064879369e+00 
2.0766341139612217e+00 9.6699257457321985e-01 
1.5977703262068069e-01 2.2288838347848525e+00 
9.7218238024080506e-01 6.6406770222560452e-01 
8.3729474121719272e-01 1.6691709664777183e+00 
1.0711253948594810e+00 9.8013395770006340e-01 
1.1942832504344973e+00 6.5336645022737183e-01 
1.1471855182297170e+00 9.0944911414445340e-01 
```
