## Supplementary material for "Modeling site-and-branch-heterogeneity with GFmix": GFP.txt

```
Alignment	Mixture	+F	Tree	Method	G	F	Likelihood	Runtime	NewGFmixInfo
Simulations/058.phy	bin/C20.aafreq.dat	FALSE	Simulations/058_iqtree/058_iqtree.treefile	GFP	GARP	FYMINK	-193542.937191764	2409.70444107056	           * * *;;   N    Tit     Tnf  Tnint  Skip  Nact     Projg        F;   62    174    185    233     0     2   1.254D+00   1.935D+05;  F =   193542.93719176430     ;;CONVERGENCE: REL_REDUCTION_OF_F_<=_FACTR*EPSMCH             ;; Cauchy                time 7.639E-04 seconds.; Subspace minimization time 1.154E-03 seconds.; Line search           time 2.396E+03 seconds.;; Total User time 2.409E+03 seconds.;;-1.9354293719176430e+05
```
