## Supplementary material for "Modeling site-and-branch-heterogeneity with GFmix": OGF.params

```
5.2500000000000002e-01
8 9 0.48007200000000000 0.51148700000000002
10 11 0.49304500000000001 0.49949199999999999
12 13 0.42760599999999999 0.44000899999999998
14 15 0.43752200000000002 0.43565700000000002
4 5 0.41969200000000001 0.43009900000000001
6 7 0.43609900000000001 0.44420199999999999
16 17 0.00586500000000000 0.00000200000000000
18 19 0.00381200000000000 0.00000200000000000
2 3 0.48946600000000001 0.49657400000000002
20 21 0.00912100000000000 0.00953500000000000
22 23 0.55528800000000000 0.44947700000000002
0 1 0.53086500000000003 0.48950300000000002
24 27 0.00649500000000000 0.00253100000000000
25 28 0.46195100000000000 0.55127599999999999
26 29 0.20334900000000000 0.20334900000000000
5.5994400559944008e-02 5.1494850514948502e-02 8.1291870812918707e-02 7.2192780721927807e-02 5.5694430556944306e-02 3.3096690330966898e-02 5.8994100589941006e-02 2.6397360263973602e-02 3.0796920307969204e-02 3.7696230376962299e-02 3.0296970302969704e-02 8.0891910808919110e-02 2.6297370262973702e-02 5.7894210578942104e-02 3.7096290370962903e-02 5.8694130586941312e-02 5.6094390560943903e-02 3.4996500349965008e-02 5.4494550544945508e-02 5.9594040595940409e-02
1.05181558547532
1.02327447833066
1.02201761409127
1.02654867256637
0.510869565217391
0.508538350217077
0.501440092165899
0.499857102029151
1.03254319003616
1.0480065093572
1.05918367346939
1.04929859719439
0.495721620079863
0.502920560747664
0.509318578916715
0.499712808730615
1.04022639983829
1.05419615773509
0.499278499278499
0.504482359745518
0.509710832973673
0.500645531487591
1.04720986655884
0.501877798642207
1.02427768860353
0.505171670736963
0.729126295391356
1.03742666396925
1.03082502266546
0.723971654996017
0.726542963414378
```
