## Supplementary material for "Modeling site-and-branch-heterogeneity with GFmix": SSF.txt

```
Alignment	Mixture	+F	Tree	Method	G	F	Likelihood	Runtime	NewGFmixInfo
Simulations/058.phy	bin/C20.aafreq.dat	FALSE	Simulations/058_iqtree/058_iqtree.treefile	SSF	GARP	FYMINK	-193782.094339599	9.94205236434937	NA
```
