## Supplementary material for "Modeling site-and-branch-heterogeneity with GFmix": 059.phy.utreec

```
8 9 0.474193 0.511553
10 11 0.506549 0.491133
12 13 0.432930 0.429911
14 15 0.441376 0.436261
4 5 0.435610 0.408515
6 7 0.441937 0.421583
16 17 0.004208 0.000002
18 19 0.010500 0.000002
2 3 0.470514 0.475421
20 21 0.003586 0.013835
22 23 0.543208 0.454383
0 1 0.504395 0.495193
24 27 0.015791 0.008905
25 28 0.460292 0.545004
26 29 0.201300 0.201300
```
