## Supplementary material for "Modeling site-and-branch-heterogeneity with GFmix": 059.phy.utreecu

```
14 15 0.4413758712 0.4362609268
12 13 0.4329304848 0.4299111096
10 11 0.5065485427 0.4911333377
8 9 0.4741933093 0.5115529758
16 17 0.0000022785 0.0104996416
18 19 0.0000023543 0.0042080124
6 7 0.4419371268 0.4215826046
4 5 0.4356100171 0.4085146483
20 21 0.4543832450 0.5432083367
22 23 0.0138348803 0.0035862573
24 25 0.4026008923 0.4602917741
2 3 0.4705135113 0.4754206217
26 27 0.5450036990 0.0157908325
1 28 0.4951928287 0.0089053715
0 29 0.5043948143 0.0000000000
```
