## Supplementary material for "Modeling site-and-branch-heterogeneity with GFmix": C20pi1.nwk

```
((((A1:0.5[&model=LG+F{0.0954738053070065/0.0190351351147396/0.0713519407763505/0.0327892788090594/0.0129707429351012/0.0168013883065787/0.0183399278310058/0.040618377199981/0.0107352887372061/0.00882841324362054/0.0112136473115645/0.0198552756049257/0.0079189812962964/0.00398154204645055/0.0209535495776073/0.315872699583862/0.269512766691804/0.00152236895720337/0.00435914350026733/0.017865445422116}],A2:0.5[&model=LG+F{0.0954738053070065/0.0190351351147396/0.0713519407763505/0.0327892788090594/0.0129707429351012/0.0168013883065787/0.0183399278310058/0.040618377199981/0.0107352887372061/0.00882841324362054/0.0112136473115645/0.0198552756049257/0.0079189812962964/0.00398154204645055/0.0209535495776073/0.315872699583862/0.269512766691804/0.00152236895720337/0.00435914350026733/0.017865445422116}]):0.001[&model=LG+F{0.0954738053070065/0.0190351351147396/0.0713519407763505/0.0327892788090594/0.0129707429351012/0.0168013883065787/0.0183399278310058/0.040618377199981/0.0107352887372061/0.00882841324362054/0.0112136473115645/0.0198552756049257/0.0079189812962964/0.00398154204645055/0.0209535495776073/0.315872699583862/0.269512766691804/0.00152236895720337/0.00435914350026733/0.017865445422116}],(A3:0.5[&model=LG+F{0.0954738053070065/0.0190351351147396/0.0713519407763505/0.0327892788090594/0.0129707429351012/0.0168013883065787/0.0183399278310058/0.040618377199981/0.0107352887372061/0.00882841324362054/0.0112136473115645/0.0198552756049257/0.0079189812962964/0.00398154204645055/0.0209535495776073/0.315872699583862/0.269512766691804/0.00152236895720337/0.00435914350026733/0.017865445422116}],A4:0.5[&model=LG+F{0.0954738053070065/0.0190351351147396/0.0713519407763505/0.0327892788090594/0.0129707429351012/0.0168013883065787/0.0183399278310058/0.040618377199981/0.0107352887372061/0.00882841324362054/0.0112136473115645/0.0198552756049257/0.0079189812962964/0.00398154204645055/0.0209535495776073/0.315872699583862/0.269512766691804/0.00152236895720337/0.00435914350026733/0.017865445422116}]):0.001[&model=LG+F{0.0954738053070065/0.0190351351147396/0.0713519407763505/0.0327892788090594/0.0129707429351012/0.0168013883065787/0.0183399278310058/0.040618377199981/0.0107352887372061/0.00882841324362054/0.0112136473115645/0.0198552756049257/0.0079189812962964/0.00398154204645055/0.0209535495776073/0.315872699583862/0.269512766691804/0.00152236895720337/0.00435914350026733/0.017865445422116}]):0.5[&model=LG+F{0.0954738053070065/0.0190351351147396/0.0713519407763505/0.0327892788090594/0.0129707429351012/0.0168013883065787/0.0183399278310058/0.040618377199981/0.0107352887372061/0.00882841324362054/0.0112136473115645/0.0198552756049257/0.0079189812962964/0.00398154204645055/0.0209535495776073/0.315872699583862/0.269512766691804/0.00152236895720337/0.00435914350026733/0.017865445422116}],((B1:0.5[&model=LG+F{0.0130532034192552/0.00260248860896162/0.171028170468037/0.0323048933524305/0.0127791303267232/0.0165531868077207/0.0180689979832134/0.00555335506368971/0.0105766997738045/0.0211614056851649/0.011047991710991/0.0475924189853941/0.018981528299579/0.00954362060003984/0.00286477473179636/0.311206413914222/0.265531341381368/0.00149987949085106/0.010448718416717/0.0176015249501512}],B2:0.5[&model=LG+F{0.0130532034192552/0.00260248860896162/0.171028170468037/0.0323048933524305/0.0127791303267232/0.0165531868077207/0.0180689979832134/0.00555335506368971/0.0105766997738045/0.0211614056851649/0.011047991710991/0.0475924189853941/0.018981528299579/0.00954362060003984/0.00286477473179636/0.311206413914222/0.265531341381368/0.00149987949085106/0.010448718416717/0.0176015249501512}]):0.001[&model=LG+F{0.0130532034192552/0.00260248860896162/0.171028170468037/0.0323048933524305/0.0127791303267232/0.0165531868077207/0.0180689979832134/0.00555335506368971/0.0105766997738045/0.0211614056851649/0.011047991710991/0.0475924189853941/0.018981528299579/0.00954362060003984/0.00286477473179636/0.311206413914222/0.265531341381368/0.00149987949085106/0.010448718416717/0.0176015249501512}],(B3:0.5[&model=LG+F{0.0130532034192552/0.00260248860896162/0.171028170468037/0.0323048933524305/0.0127791303267232/0.0165531868077207/0.0180689979832134/0.00555335506368971/0.0105766997738045/0.0211614056851649/0.011047991710991/0.0475924189853941/0.018981528299579/0.00954362060003984/0.00286477473179636/0.311206413914222/0.265531341381368/0.00149987949085106/0.010448718416717/0.0176015249501512}],B4:0.5[&model=LG+F{0.0130532034192552/0.00260248860896162/0.171028170468037/0.0323048933524305/0.0127791303267232/0.0165531868077207/0.0180689979832134/0.00555335506368971/0.0105766997738045/0.0211614056851649/0.011047991710991/0.0475924189853941/0.018981528299579/0.00954362060003984/0.00286477473179636/0.311206413914222/0.265531341381368/0.00149987949085106/0.010448718416717/0.0176015249501512}]):0.001[&model=LG+F{0.0130532034192552/0.00260248860896162/0.171028170468037/0.0323048933524305/0.0127791303267232/0.0165531868077207/0.0180689979832134/0.00555335506368971/0.0105766997738045/0.0211614056851649/0.011047991710991/0.0475924189853941/0.018981528299579/0.00954362060003984/0.00286477473179636/0.311206413914222/0.265531341381368/0.00149987949085106/0.010448718416717/0.0176015249501512}]):0.5[&model=LG+F{0.0130532034192552/0.00260248860896162/0.171028170468037/0.0323048933524305/0.0127791303267232/0.0165531868077207/0.0180689979832134/0.00555335506368971/0.0105766997738045/0.0211614056851649/0.011047991710991/0.0475924189853941/0.018981528299579/0.00954362060003984/0.00286477473179636/0.311206413914222/0.265531341381368/0.00149987949085106/0.010448718416717/0.0176015249501512}]):0.25[&model=LG+F{0.0954738053070065/0.0190351351147396/0.0713519407763505/0.0327892788090594/0.0129707429351012/0.0168013883065787/0.0183399278310058/0.040618377199981/0.0107352887372061/0.00882841324362054/0.0112136473115645/0.0198552756049257/0.0079189812962964/0.00398154204645055/0.0209535495776073/0.315872699583862/0.269512766691804/0.00152236895720337/0.00435914350026733/0.017865445422116}],(((C1:0.5[&model=LG+F{0.0954738053070065/0.0190351351147396/0.0713519407763505/0.0327892788090594/0.0129707429351012/0.0168013883065787/0.0183399278310058/0.040618377199981/0.0107352887372061/0.00882841324362054/0.0112136473115645/0.0198552756049257/0.0079189812962964/0.00398154204645055/0.0209535495776073/0.315872699583862/0.269512766691804/0.00152236895720337/0.00435914350026733/0.017865445422116}],C2:0.5[&model=LG+F{0.0954738053070065/0.0190351351147396/0.0713519407763505/0.0327892788090594/0.0129707429351012/0.0168013883065787/0.0183399278310058/0.040618377199981/0.0107352887372061/0.00882841324362054/0.0112136473115645/0.0198552756049257/0.0079189812962964/0.00398154204645055/0.0209535495776073/0.315872699583862/0.269512766691804/0.00152236895720337/0.00435914350026733/0.017865445422116}]):0.001[&model=LG+F{0.0954738053070065/0.0190351351147396/0.0713519407763505/0.0327892788090594/0.0129707429351012/0.0168013883065787/0.0183399278310058/0.040618377199981/0.0107352887372061/0.00882841324362054/0.0112136473115645/0.0198552756049257/0.0079189812962964/0.00398154204645055/0.0209535495776073/0.315872699583862/0.269512766691804/0.00152236895720337/0.00435914350026733/0.017865445422116}],(C3:0.5[&model=LG+F{0.0954738053070065/0.0190351351147396/0.0713519407763505/0.0327892788090594/0.0129707429351012/0.0168013883065787/0.0183399278310058/0.040618377199981/0.0107352887372061/0.00882841324362054/0.0112136473115645/0.0198552756049257/0.0079189812962964/0.00398154204645055/0.0209535495776073/0.315872699583862/0.269512766691804/0.00152236895720337/0.00435914350026733/0.017865445422116}],C4:0.5[&model=LG+F{0.0954738053070065/0.0190351351147396/0.0713519407763505/0.0327892788090594/0.0129707429351012/0.0168013883065787/0.0183399278310058/0.040618377199981/0.0107352887372061/0.00882841324362054/0.0112136473115645/0.0198552756049257/0.0079189812962964/0.00398154204645055/0.0209535495776073/0.315872699583862/0.269512766691804/0.00152236895720337/0.00435914350026733/0.017865445422116}]):0.001[&model=LG+F{0.0954738053070065/0.0190351351147396/0.0713519407763505/0.0327892788090594/0.0129707429351012/0.0168013883065787/0.0183399278310058/0.040618377199981/0.0107352887372061/0.00882841324362054/0.0112136473115645/0.0198552756049257/0.0079189812962964/0.00398154204645055/0.0209535495776073/0.315872699583862/0.269512766691804/0.00152236895720337/0.00435914350026733/0.017865445422116}]):0.5[&model=LG+F{0.0954738053070065/0.0190351351147396/0.0713519407763505/0.0327892788090594/0.0129707429351012/0.0168013883065787/0.0183399278310058/0.040618377199981/0.0107352887372061/0.00882841324362054/0.0112136473115645/0.0198552756049257/0.0079189812962964/0.00398154204645055/0.0209535495776073/0.315872699583862/0.269512766691804/0.00152236895720337/0.00435914350026733/0.017865445422116}],((D1:0.5[&model=LG+F{0.0130532034192552/0.00260248860896162/0.171028170468037/0.0323048933524305/0.0127791303267232/0.0165531868077207/0.0180689979832134/0.00555335506368971/0.0105766997738045/0.0211614056851649/0.011047991710991/0.0475924189853941/0.018981528299579/0.00954362060003984/0.00286477473179636/0.311206413914222/0.265531341381368/0.00149987949085106/0.010448718416717/0.0176015249501512}],D2:0.5[&model=LG+F{0.0130532034192552/0.00260248860896162/0.171028170468037/0.0323048933524305/0.0127791303267232/0.0165531868077207/0.0180689979832134/0.00555335506368971/0.0105766997738045/0.0211614056851649/0.011047991710991/0.0475924189853941/0.018981528299579/0.00954362060003984/0.00286477473179636/0.311206413914222/0.265531341381368/0.00149987949085106/0.010448718416717/0.0176015249501512}]):0.001[&model=LG+F{0.0130532034192552/0.00260248860896162/0.171028170468037/0.0323048933524305/0.0127791303267232/0.0165531868077207/0.0180689979832134/0.00555335506368971/0.0105766997738045/0.0211614056851649/0.011047991710991/0.0475924189853941/0.018981528299579/0.00954362060003984/0.00286477473179636/0.311206413914222/0.265531341381368/0.00149987949085106/0.010448718416717/0.0176015249501512}],(D3:0.5[&model=LG+F{0.0130532034192552/0.00260248860896162/0.171028170468037/0.0323048933524305/0.0127791303267232/0.0165531868077207/0.0180689979832134/0.00555335506368971/0.0105766997738045/0.0211614056851649/0.011047991710991/0.0475924189853941/0.018981528299579/0.00954362060003984/0.00286477473179636/0.311206413914222/0.265531341381368/0.00149987949085106/0.010448718416717/0.0176015249501512}],D4:0.5[&model=LG+F{0.0130532034192552/0.00260248860896162/0.171028170468037/0.0323048933524305/0.0127791303267232/0.0165531868077207/0.0180689979832134/0.00555335506368971/0.0105766997738045/0.0211614056851649/0.011047991710991/0.0475924189853941/0.018981528299579/0.00954362060003984/0.00286477473179636/0.311206413914222/0.265531341381368/0.00149987949085106/0.010448718416717/0.0176015249501512}]):0.001[&model=LG+F{0.0130532034192552/0.00260248860896162/0.171028170468037/0.0323048933524305/0.0127791303267232/0.0165531868077207/0.0180689979832134/0.00555335506368971/0.0105766997738045/0.0211614056851649/0.011047991710991/0.0475924189853941/0.018981528299579/0.00954362060003984/0.00286477473179636/0.311206413914222/0.265531341381368/0.00149987949085106/0.010448718416717/0.0176015249501512}]):0.5[&model=LG+F{0.0130532034192552/0.00260248860896162/0.171028170468037/0.0323048933524305/0.0127791303267232/0.0165531868077207/0.0180689979832134/0.00555335506368971/0.0105766997738045/0.0211614056851649/0.011047991710991/0.0475924189853941/0.018981528299579/0.00954362060003984/0.00286477473179636/0.311206413914222/0.265531341381368/0.00149987949085106/0.010448718416717/0.0176015249501512}]):0.25[&model=LG+F{0.0954738053070065/0.0190351351147396/0.0713519407763505/0.0327892788090594/0.0129707429351012/0.0168013883065787/0.0183399278310058/0.040618377199981/0.0107352887372061/0.00882841324362054/0.0112136473115645/0.0198552756049257/0.0079189812962964/0.00398154204645055/0.0209535495776073/0.315872699583862/0.269512766691804/0.00152236895720337/0.00435914350026733/0.017865445422116}]);
```
