## Supplementary material for "Modeling site-and-branch-heterogeneity with GFmix": C20pi2.nwk

```
((((A1:0.5[&model=LG+F{0.224114627551521/0.00561291769632172/0.00690983579269578/0.00312901899870863/0.0344636789504311/0.00633038200078959/0.00700403425681288/0.0214952217179618/0.00241100550656906/0.103359135336309/0.0780648038685468/0.00380058724664101/0.0277269935684837/0.0100823066943664/0.0180769886632098/0.049103479933456/0.110601615758259/0.00175572837040766/0.00434469408417757/0.281612797168976}],A2:0.5[&model=LG+F{0.224114627551521/0.00561291769632172/0.00690983579269578/0.00312901899870863/0.0344636789504311/0.00633038200078959/0.00700403425681288/0.0214952217179618/0.00241100550656906/0.103359135336309/0.0780648038685468/0.00380058724664101/0.0277269935684837/0.0100823066943664/0.0180769886632098/0.049103479933456/0.110601615758259/0.00175572837040766/0.00434469408417757/0.281612797168976}]):0.001[&model=LG+F{0.224114627551521/0.00561291769632172/0.00690983579269578/0.00312901899870863/0.0344636789504311/0.00633038200078959/0.00700403425681288/0.0214952217179618/0.00241100550656906/0.103359135336309/0.0780648038685468/0.00380058724664101/0.0277269935684837/0.0100823066943664/0.0180769886632098/0.049103479933456/0.110601615758259/0.00175572837040766/0.00434469408417757/0.281612797168976}],(A3:0.5[&model=LG+F{0.224114627551521/0.00561291769632172/0.00690983579269578/0.00312901899870863/0.0344636789504311/0.00633038200078959/0.00700403425681288/0.0214952217179618/0.00241100550656906/0.103359135336309/0.0780648038685468/0.00380058724664101/0.0277269935684837/0.0100823066943664/0.0180769886632098/0.049103479933456/0.110601615758259/0.00175572837040766/0.00434469408417757/0.281612797168976}],A4:0.5[&model=LG+F{0.224114627551521/0.00561291769632172/0.00690983579269578/0.00312901899870863/0.0344636789504311/0.00633038200078959/0.00700403425681288/0.0214952217179618/0.00241100550656906/0.103359135336309/0.0780648038685468/0.00380058724664101/0.0277269935684837/0.0100823066943664/0.0180769886632098/0.049103479933456/0.110601615758259/0.00175572837040766/0.00434469408417757/0.281612797168976}]):0.001[&model=LG+F{0.224114627551521/0.00561291769632172/0.00690983579269578/0.00312901899870863/0.0344636789504311/0.00633038200078959/0.00700403425681288/0.0214952217179618/0.00241100550656906/0.103359135336309/0.0780648038685468/0.00380058724664101/0.0277269935684837/0.0100823066943664/0.0180769886632098/0.049103479933456/0.110601615758259/0.00175572837040766/0.00434469408417757/0.281612797168976}]):0.5[&model=LG+F{0.224114627551521/0.00561291769632172/0.00690983579269578/0.00312901899870863/0.0344636789504311/0.00633038200078959/0.00700403425681288/0.0214952217179618/0.00241100550656906/0.103359135336309/0.0780648038685468/0.00380058724664101/0.0277269935684837/0.0100823066943664/0.0180769886632098/0.049103479933456/0.110601615758259/0.00175572837040766/0.00434469408417757/0.281612797168976}],((B1:0.5[&model=LG+F{0.0313536351403279/0.000785247154305912/0.0169478421364226/0.00315449229418231/0.0347442472299387/0.00638191754315413/0.00706105399181775/0.00300718139805709/0.00243063346526246/0.253510265886288/0.0787003282344453/0.00932174868031754/0.0680063497909747/0.0247290018682852/0.00252897061282548/0.0495032306072765/0.111502021808602/0.00177002172802849/0.0106562864413546/0.283905402613179}],B2:0.5[&model=LG+F{0.0313536351403279/0.000785247154305912/0.0169478421364226/0.00315449229418231/0.0347442472299387/0.00638191754315413/0.00706105399181775/0.00300718139805709/0.00243063346526246/0.253510265886288/0.0787003282344453/0.00932174868031754/0.0680063497909747/0.0247290018682852/0.00252897061282548/0.0495032306072765/0.111502021808602/0.00177002172802849/0.0106562864413546/0.283905402613179}]):0.001[&model=LG+F{0.0313536351403279/0.000785247154305912/0.0169478421364226/0.00315449229418231/0.0347442472299387/0.00638191754315413/0.00706105399181775/0.00300718139805709/0.00243063346526246/0.253510265886288/0.0787003282344453/0.00932174868031754/0.0680063497909747/0.0247290018682852/0.00252897061282548/0.0495032306072765/0.111502021808602/0.00177002172802849/0.0106562864413546/0.283905402613179}],(B3:0.5[&model=LG+F{0.0313536351403279/0.000785247154305912/0.0169478421364226/0.00315449229418231/0.0347442472299387/0.00638191754315413/0.00706105399181775/0.00300718139805709/0.00243063346526246/0.253510265886288/0.0787003282344453/0.00932174868031754/0.0680063497909747/0.0247290018682852/0.00252897061282548/0.0495032306072765/0.111502021808602/0.00177002172802849/0.0106562864413546/0.283905402613179}],B4:0.5[&model=LG+F{0.0313536351403279/0.000785247154305912/0.0169478421364226/0.00315449229418231/0.0347442472299387/0.00638191754315413/0.00706105399181775/0.00300718139805709/0.00243063346526246/0.253510265886288/0.0787003282344453/0.00932174868031754/0.0680063497909747/0.0247290018682852/0.00252897061282548/0.0495032306072765/0.111502021808602/0.00177002172802849/0.0106562864413546/0.283905402613179}]):0.001[&model=LG+F{0.0313536351403279/0.000785247154305912/0.0169478421364226/0.00315449229418231/0.0347442472299387/0.00638191754315413/0.00706105399181775/0.00300718139805709/0.00243063346526246/0.253510265886288/0.0787003282344453/0.00932174868031754/0.0680063497909747/0.0247290018682852/0.00252897061282548/0.0495032306072765/0.111502021808602/0.00177002172802849/0.0106562864413546/0.283905402613179}]):0.5[&model=LG+F{0.0313536351403279/0.000785247154305912/0.0169478421364226/0.00315449229418231/0.0347442472299387/0.00638191754315413/0.00706105399181775/0.00300718139805709/0.00243063346526246/0.253510265886288/0.0787003282344453/0.00932174868031754/0.0680063497909747/0.0247290018682852/0.00252897061282548/0.0495032306072765/0.111502021808602/0.00177002172802849/0.0106562864413546/0.283905402613179}]):0.25[&model=LG+F{0.224114627551521/0.00561291769632172/0.00690983579269578/0.00312901899870863/0.0344636789504311/0.00633038200078959/0.00700403425681288/0.0214952217179618/0.00241100550656906/0.103359135336309/0.0780648038685468/0.00380058724664101/0.0277269935684837/0.0100823066943664/0.0180769886632098/0.049103479933456/0.110601615758259/0.00175572837040766/0.00434469408417757/0.281612797168976}],(((C1:0.5[&model=LG+F{0.224114627551521/0.00561291769632172/0.00690983579269578/0.00312901899870863/0.0344636789504311/0.00633038200078959/0.00700403425681288/0.0214952217179618/0.00241100550656906/0.103359135336309/0.0780648038685468/0.00380058724664101/0.0277269935684837/0.0100823066943664/0.0180769886632098/0.049103479933456/0.110601615758259/0.00175572837040766/0.00434469408417757/0.281612797168976}],C2:0.5[&model=LG+F{0.224114627551521/0.00561291769632172/0.00690983579269578/0.00312901899870863/0.0344636789504311/0.00633038200078959/0.00700403425681288/0.0214952217179618/0.00241100550656906/0.103359135336309/0.0780648038685468/0.00380058724664101/0.0277269935684837/0.0100823066943664/0.0180769886632098/0.049103479933456/0.110601615758259/0.00175572837040766/0.00434469408417757/0.281612797168976}]):0.001[&model=LG+F{0.224114627551521/0.00561291769632172/0.00690983579269578/0.00312901899870863/0.0344636789504311/0.00633038200078959/0.00700403425681288/0.0214952217179618/0.00241100550656906/0.103359135336309/0.0780648038685468/0.00380058724664101/0.0277269935684837/0.0100823066943664/0.0180769886632098/0.049103479933456/0.110601615758259/0.00175572837040766/0.00434469408417757/0.281612797168976}],(C3:0.5[&model=LG+F{0.224114627551521/0.00561291769632172/0.00690983579269578/0.00312901899870863/0.0344636789504311/0.00633038200078959/0.00700403425681288/0.0214952217179618/0.00241100550656906/0.103359135336309/0.0780648038685468/0.00380058724664101/0.0277269935684837/0.0100823066943664/0.0180769886632098/0.049103479933456/0.110601615758259/0.00175572837040766/0.00434469408417757/0.281612797168976}],C4:0.5[&model=LG+F{0.224114627551521/0.00561291769632172/0.00690983579269578/0.00312901899870863/0.0344636789504311/0.00633038200078959/0.00700403425681288/0.0214952217179618/0.00241100550656906/0.103359135336309/0.0780648038685468/0.00380058724664101/0.0277269935684837/0.0100823066943664/0.0180769886632098/0.049103479933456/0.110601615758259/0.00175572837040766/0.00434469408417757/0.281612797168976}]):0.001[&model=LG+F{0.224114627551521/0.00561291769632172/0.00690983579269578/0.00312901899870863/0.0344636789504311/0.00633038200078959/0.00700403425681288/0.0214952217179618/0.00241100550656906/0.103359135336309/0.0780648038685468/0.00380058724664101/0.0277269935684837/0.0100823066943664/0.0180769886632098/0.049103479933456/0.110601615758259/0.00175572837040766/0.00434469408417757/0.281612797168976}]):0.5[&model=LG+F{0.224114627551521/0.00561291769632172/0.00690983579269578/0.00312901899870863/0.0344636789504311/0.00633038200078959/0.00700403425681288/0.0214952217179618/0.00241100550656906/0.103359135336309/0.0780648038685468/0.00380058724664101/0.0277269935684837/0.0100823066943664/0.0180769886632098/0.049103479933456/0.110601615758259/0.00175572837040766/0.00434469408417757/0.281612797168976}],((D1:0.5[&model=LG+F{0.0313536351403279/0.000785247154305912/0.0169478421364226/0.00315449229418231/0.0347442472299387/0.00638191754315413/0.00706105399181775/0.00300718139805709/0.00243063346526246/0.253510265886288/0.0787003282344453/0.00932174868031754/0.0680063497909747/0.0247290018682852/0.00252897061282548/0.0495032306072765/0.111502021808602/0.00177002172802849/0.0106562864413546/0.283905402613179}],D2:0.5[&model=LG+F{0.0313536351403279/0.000785247154305912/0.0169478421364226/0.00315449229418231/0.0347442472299387/0.00638191754315413/0.00706105399181775/0.00300718139805709/0.00243063346526246/0.253510265886288/0.0787003282344453/0.00932174868031754/0.0680063497909747/0.0247290018682852/0.00252897061282548/0.0495032306072765/0.111502021808602/0.00177002172802849/0.0106562864413546/0.283905402613179}]):0.001[&model=LG+F{0.0313536351403279/0.000785247154305912/0.0169478421364226/0.00315449229418231/0.0347442472299387/0.00638191754315413/0.00706105399181775/0.00300718139805709/0.00243063346526246/0.253510265886288/0.0787003282344453/0.00932174868031754/0.0680063497909747/0.0247290018682852/0.00252897061282548/0.0495032306072765/0.111502021808602/0.00177002172802849/0.0106562864413546/0.283905402613179}],(D3:0.5[&model=LG+F{0.0313536351403279/0.000785247154305912/0.0169478421364226/0.00315449229418231/0.0347442472299387/0.00638191754315413/0.00706105399181775/0.00300718139805709/0.00243063346526246/0.253510265886288/0.0787003282344453/0.00932174868031754/0.0680063497909747/0.0247290018682852/0.00252897061282548/0.0495032306072765/0.111502021808602/0.00177002172802849/0.0106562864413546/0.283905402613179}],D4:0.5[&model=LG+F{0.0313536351403279/0.000785247154305912/0.0169478421364226/0.00315449229418231/0.0347442472299387/0.00638191754315413/0.00706105399181775/0.00300718139805709/0.00243063346526246/0.253510265886288/0.0787003282344453/0.00932174868031754/0.0680063497909747/0.0247290018682852/0.00252897061282548/0.0495032306072765/0.111502021808602/0.00177002172802849/0.0106562864413546/0.283905402613179}]):0.001[&model=LG+F{0.0313536351403279/0.000785247154305912/0.0169478421364226/0.00315449229418231/0.0347442472299387/0.00638191754315413/0.00706105399181775/0.00300718139805709/0.00243063346526246/0.253510265886288/0.0787003282344453/0.00932174868031754/0.0680063497909747/0.0247290018682852/0.00252897061282548/0.0495032306072765/0.111502021808602/0.00177002172802849/0.0106562864413546/0.283905402613179}]):0.5[&model=LG+F{0.0313536351403279/0.000785247154305912/0.0169478421364226/0.00315449229418231/0.0347442472299387/0.00638191754315413/0.00706105399181775/0.00300718139805709/0.00243063346526246/0.253510265886288/0.0787003282344453/0.00932174868031754/0.0680063497909747/0.0247290018682852/0.00252897061282548/0.0495032306072765/0.111502021808602/0.00177002172802849/0.0106562864413546/0.283905402613179}]):0.25[&model=LG+F{0.224114627551521/0.00561291769632172/0.00690983579269578/0.00312901899870863/0.0344636789504311/0.00633038200078959/0.00700403425681288/0.0214952217179618/0.00241100550656906/0.103359135336309/0.0780648038685468/0.00380058724664101/0.0277269935684837/0.0100823066943664/0.0180769886632098/0.049103479933456/0.110601615758259/0.00175572837040766/0.00434469408417757/0.281612797168976}]);
```
