## Supplementary material for "Modeling site-and-branch-heterogeneity with GFmix": C20pi3.nwk

```
((((A1:0.5[&model=LG+F{0.0244740175151715/0.00172913612854475/0.00120192781849261/0.00057051422752075/0.00500508512022065/0.00128052471809051/0.00151014836733087/0.00132244866064834/0.00117848822767359/0.370186229544139/0.129897105430595/0.00127965970853374/0.0197688149834376/0.0120854289750933/0.00234241245412688/0.00272547733518247/0.0178557626359266/0.00120390387222267/0.00339498670675436/0.400987619933624}],A2:0.5[&model=LG+F{0.0244740175151715/0.00172913612854475/0.00120192781849261/0.00057051422752075/0.00500508512022065/0.00128052471809051/0.00151014836733087/0.00132244866064834/0.00117848822767359/0.370186229544139/0.129897105430595/0.00127965970853374/0.0197688149834376/0.0120854289750933/0.00234241245412688/0.00272547733518247/0.0178557626359266/0.00120390387222267/0.00339498670675436/0.400987619933624}]):0.001[&model=LG+F{0.0244740175151715/0.00172913612854475/0.00120192781849261/0.00057051422752075/0.00500508512022065/0.00128052471809051/0.00151014836733087/0.00132244866064834/0.00117848822767359/0.370186229544139/0.129897105430595/0.00127965970853374/0.0197688149834376/0.0120854289750933/0.00234241245412688/0.00272547733518247/0.0178557626359266/0.00120390387222267/0.00339498670675436/0.400987619933624}],(A3:0.5[&model=LG+F{0.0244740175151715/0.00172913612854475/0.00120192781849261/0.00057051422752075/0.00500508512022065/0.00128052471809051/0.00151014836733087/0.00132244866064834/0.00117848822767359/0.370186229544139/0.129897105430595/0.00127965970853374/0.0197688149834376/0.0120854289750933/0.00234241245412688/0.00272547733518247/0.0178557626359266/0.00120390387222267/0.00339498670675436/0.400987619933624}],A4:0.5[&model=LG+F{0.0244740175151715/0.00172913612854475/0.00120192781849261/0.00057051422752075/0.00500508512022065/0.00128052471809051/0.00151014836733087/0.00132244866064834/0.00117848822767359/0.370186229544139/0.129897105430595/0.00127965970853374/0.0197688149834376/0.0120854289750933/0.00234241245412688/0.00272547733518247/0.0178557626359266/0.00120390387222267/0.00339498670675436/0.400987619933624}]):0.001[&model=LG+F{0.0244740175151715/0.00172913612854475/0.00120192781849261/0.00057051422752075/0.00500508512022065/0.00128052471809051/0.00151014836733087/0.00132244866064834/0.00117848822767359/0.370186229544139/0.129897105430595/0.00127965970853374/0.0197688149834376/0.0120854289750933/0.00234241245412688/0.00272547733518247/0.0178557626359266/0.00120390387222267/0.00339498670675436/0.400987619933624}]):0.5[&model=LG+F{0.0244740175151715/0.00172913612854475/0.00120192781849261/0.00057051422752075/0.00500508512022065/0.00128052471809051/0.00151014836733087/0.00132244866064834/0.00117848822767359/0.370186229544139/0.129897105430595/0.00127965970853374/0.0197688149834376/0.0120854289750933/0.00234241245412688/0.00272547733518247/0.0178557626359266/0.00120390387222267/0.00339498670675436/0.400987619933624}],((B1:0.5[&model=LG+F{0.00217879243438283/0.000153935851053301/0.00187593577275009/0.000365999628892059/0.00321089152243324/0.000821489717521882/0.000968799225949091/0.000117730615126599/0.000756030670534868/0.577776452043735/0.0833323519175886/0.00199725756176942/0.0308546209195978/0.0188626040554093/0.000208532601159251/0.00174846418390893/0.011454933432131/0.000772335463692158/0.00529880156963076/0.257243926630522}],B2:0.5[&model=LG+F{0.00217879243438283/0.000153935851053301/0.00187593577275009/0.000365999628892059/0.00321089152243324/0.000821489717521882/0.000968799225949091/0.000117730615126599/0.000756030670534868/0.577776452043735/0.0833323519175886/0.00199725756176942/0.0308546209195978/0.0188626040554093/0.000208532601159251/0.00174846418390893/0.011454933432131/0.000772335463692158/0.00529880156963076/0.257243926630522}]):0.001[&model=LG+F{0.00217879243438283/0.000153935851053301/0.00187593577275009/0.000365999628892059/0.00321089152243324/0.000821489717521882/0.000968799225949091/0.000117730615126599/0.000756030670534868/0.577776452043735/0.0833323519175886/0.00199725756176942/0.0308546209195978/0.0188626040554093/0.000208532601159251/0.00174846418390893/0.011454933432131/0.000772335463692158/0.00529880156963076/0.257243926630522}],(B3:0.5[&model=LG+F{0.00217879243438283/0.000153935851053301/0.00187593577275009/0.000365999628892059/0.00321089152243324/0.000821489717521882/0.000968799225949091/0.000117730615126599/0.000756030670534868/0.577776452043735/0.0833323519175886/0.00199725756176942/0.0308546209195978/0.0188626040554093/0.000208532601159251/0.00174846418390893/0.011454933432131/0.000772335463692158/0.00529880156963076/0.257243926630522}],B4:0.5[&model=LG+F{0.00217879243438283/0.000153935851053301/0.00187593577275009/0.000365999628892059/0.00321089152243324/0.000821489717521882/0.000968799225949091/0.000117730615126599/0.000756030670534868/0.577776452043735/0.0833323519175886/0.00199725756176942/0.0308546209195978/0.0188626040554093/0.000208532601159251/0.00174846418390893/0.011454933432131/0.000772335463692158/0.00529880156963076/0.257243926630522}]):0.001[&model=LG+F{0.00217879243438283/0.000153935851053301/0.00187593577275009/0.000365999628892059/0.00321089152243324/0.000821489717521882/0.000968799225949091/0.000117730615126599/0.000756030670534868/0.577776452043735/0.0833323519175886/0.00199725756176942/0.0308546209195978/0.0188626040554093/0.000208532601159251/0.00174846418390893/0.011454933432131/0.000772335463692158/0.00529880156963076/0.257243926630522}]):0.5[&model=LG+F{0.00217879243438283/0.000153935851053301/0.00187593577275009/0.000365999628892059/0.00321089152243324/0.000821489717521882/0.000968799225949091/0.000117730615126599/0.000756030670534868/0.577776452043735/0.0833323519175886/0.00199725756176942/0.0308546209195978/0.0188626040554093/0.000208532601159251/0.00174846418390893/0.011454933432131/0.000772335463692158/0.00529880156963076/0.257243926630522}]):0.25[&model=LG+F{0.0244740175151715/0.00172913612854475/0.00120192781849261/0.00057051422752075/0.00500508512022065/0.00128052471809051/0.00151014836733087/0.00132244866064834/0.00117848822767359/0.370186229544139/0.129897105430595/0.00127965970853374/0.0197688149834376/0.0120854289750933/0.00234241245412688/0.00272547733518247/0.0178557626359266/0.00120390387222267/0.00339498670675436/0.400987619933624}],(((C1:0.5[&model=LG+F{0.0244740175151715/0.00172913612854475/0.00120192781849261/0.00057051422752075/0.00500508512022065/0.00128052471809051/0.00151014836733087/0.00132244866064834/0.00117848822767359/0.370186229544139/0.129897105430595/0.00127965970853374/0.0197688149834376/0.0120854289750933/0.00234241245412688/0.00272547733518247/0.0178557626359266/0.00120390387222267/0.00339498670675436/0.400987619933624}],C2:0.5[&model=LG+F{0.0244740175151715/0.00172913612854475/0.00120192781849261/0.00057051422752075/0.00500508512022065/0.00128052471809051/0.00151014836733087/0.00132244866064834/0.00117848822767359/0.370186229544139/0.129897105430595/0.00127965970853374/0.0197688149834376/0.0120854289750933/0.00234241245412688/0.00272547733518247/0.0178557626359266/0.00120390387222267/0.00339498670675436/0.400987619933624}]):0.001[&model=LG+F{0.0244740175151715/0.00172913612854475/0.00120192781849261/0.00057051422752075/0.00500508512022065/0.00128052471809051/0.00151014836733087/0.00132244866064834/0.00117848822767359/0.370186229544139/0.129897105430595/0.00127965970853374/0.0197688149834376/0.0120854289750933/0.00234241245412688/0.00272547733518247/0.0178557626359266/0.00120390387222267/0.00339498670675436/0.400987619933624}],(C3:0.5[&model=LG+F{0.0244740175151715/0.00172913612854475/0.00120192781849261/0.00057051422752075/0.00500508512022065/0.00128052471809051/0.00151014836733087/0.00132244866064834/0.00117848822767359/0.370186229544139/0.129897105430595/0.00127965970853374/0.0197688149834376/0.0120854289750933/0.00234241245412688/0.00272547733518247/0.0178557626359266/0.00120390387222267/0.00339498670675436/0.400987619933624}],C4:0.5[&model=LG+F{0.0244740175151715/0.00172913612854475/0.00120192781849261/0.00057051422752075/0.00500508512022065/0.00128052471809051/0.00151014836733087/0.00132244866064834/0.00117848822767359/0.370186229544139/0.129897105430595/0.00127965970853374/0.0197688149834376/0.0120854289750933/0.00234241245412688/0.00272547733518247/0.0178557626359266/0.00120390387222267/0.00339498670675436/0.400987619933624}]):0.001[&model=LG+F{0.0244740175151715/0.00172913612854475/0.00120192781849261/0.00057051422752075/0.00500508512022065/0.00128052471809051/0.00151014836733087/0.00132244866064834/0.00117848822767359/0.370186229544139/0.129897105430595/0.00127965970853374/0.0197688149834376/0.0120854289750933/0.00234241245412688/0.00272547733518247/0.0178557626359266/0.00120390387222267/0.00339498670675436/0.400987619933624}]):0.5[&model=LG+F{0.0244740175151715/0.00172913612854475/0.00120192781849261/0.00057051422752075/0.00500508512022065/0.00128052471809051/0.00151014836733087/0.00132244866064834/0.00117848822767359/0.370186229544139/0.129897105430595/0.00127965970853374/0.0197688149834376/0.0120854289750933/0.00234241245412688/0.00272547733518247/0.0178557626359266/0.00120390387222267/0.00339498670675436/0.400987619933624}],((D1:0.5[&model=LG+F{0.00217879243438283/0.000153935851053301/0.00187593577275009/0.000365999628892059/0.00321089152243324/0.000821489717521882/0.000968799225949091/0.000117730615126599/0.000756030670534868/0.577776452043735/0.0833323519175886/0.00199725756176942/0.0308546209195978/0.0188626040554093/0.000208532601159251/0.00174846418390893/0.011454933432131/0.000772335463692158/0.00529880156963076/0.257243926630522}],D2:0.5[&model=LG+F{0.00217879243438283/0.000153935851053301/0.00187593577275009/0.000365999628892059/0.00321089152243324/0.000821489717521882/0.000968799225949091/0.000117730615126599/0.000756030670534868/0.577776452043735/0.0833323519175886/0.00199725756176942/0.0308546209195978/0.0188626040554093/0.000208532601159251/0.00174846418390893/0.011454933432131/0.000772335463692158/0.00529880156963076/0.257243926630522}]):0.001[&model=LG+F{0.00217879243438283/0.000153935851053301/0.00187593577275009/0.000365999628892059/0.00321089152243324/0.000821489717521882/0.000968799225949091/0.000117730615126599/0.000756030670534868/0.577776452043735/0.0833323519175886/0.00199725756176942/0.0308546209195978/0.0188626040554093/0.000208532601159251/0.00174846418390893/0.011454933432131/0.000772335463692158/0.00529880156963076/0.257243926630522}],(D3:0.5[&model=LG+F{0.00217879243438283/0.000153935851053301/0.00187593577275009/0.000365999628892059/0.00321089152243324/0.000821489717521882/0.000968799225949091/0.000117730615126599/0.000756030670534868/0.577776452043735/0.0833323519175886/0.00199725756176942/0.0308546209195978/0.0188626040554093/0.000208532601159251/0.00174846418390893/0.011454933432131/0.000772335463692158/0.00529880156963076/0.257243926630522}],D4:0.5[&model=LG+F{0.00217879243438283/0.000153935851053301/0.00187593577275009/0.000365999628892059/0.00321089152243324/0.000821489717521882/0.000968799225949091/0.000117730615126599/0.000756030670534868/0.577776452043735/0.0833323519175886/0.00199725756176942/0.0308546209195978/0.0188626040554093/0.000208532601159251/0.00174846418390893/0.011454933432131/0.000772335463692158/0.00529880156963076/0.257243926630522}]):0.001[&model=LG+F{0.00217879243438283/0.000153935851053301/0.00187593577275009/0.000365999628892059/0.00321089152243324/0.000821489717521882/0.000968799225949091/0.000117730615126599/0.000756030670534868/0.577776452043735/0.0833323519175886/0.00199725756176942/0.0308546209195978/0.0188626040554093/0.000208532601159251/0.00174846418390893/0.011454933432131/0.000772335463692158/0.00529880156963076/0.257243926630522}]):0.5[&model=LG+F{0.00217879243438283/0.000153935851053301/0.00187593577275009/0.000365999628892059/0.00321089152243324/0.000821489717521882/0.000968799225949091/0.000117730615126599/0.000756030670534868/0.577776452043735/0.0833323519175886/0.00199725756176942/0.0308546209195978/0.0188626040554093/0.000208532601159251/0.00174846418390893/0.011454933432131/0.000772335463692158/0.00529880156963076/0.257243926630522}]):0.25[&model=LG+F{0.0244740175151715/0.00172913612854475/0.00120192781849261/0.00057051422752075/0.00500508512022065/0.00128052471809051/0.00151014836733087/0.00132244866064834/0.00117848822767359/0.370186229544139/0.129897105430595/0.00127965970853374/0.0197688149834376/0.0120854289750933/0.00234241245412688/0.00272547733518247/0.0178557626359266/0.00120390387222267/0.00339498670675436/0.400987619933624}]);
```
