## Supplementary material for "Modeling site-and-branch-heterogeneity with GFmix": C20pi4.nwk

```
((((A1:0.5[&model=LG+F{0.0416708931993093/0.318990674173389/0.0329066148550843/0.0108658067507506/0.00635991494017708/0.0886944591019168/0.0355710277451401/0.0211289861254866/0.0327073002006672/0.00915954257025743/0.0235736659700579/0.260942320845672/0.00869278520538503/0.00327343421150251/0.0116461668672544/0.0353674470999731/0.0353290337846734/0.00277183336539167/0.00599372253772552/0.0143550658534111}],A2:0.5[&model=LG+F{0.0416708931993093/0.318990674173389/0.0329066148550843/0.0108658067507506/0.00635991494017708/0.0886944591019168/0.0355710277451401/0.0211289861254866/0.0327073002006672/0.00915954257025743/0.0235736659700579/0.260942320845672/0.00869278520538503/0.00327343421150251/0.0116461668672544/0.0353674470999731/0.0353290337846734/0.00277183336539167/0.00599372253772552/0.0143550658534111}]):0.001[&model=LG+F{0.0416708931993093/0.318990674173389/0.0329066148550843/0.0108658067507506/0.00635991494017708/0.0886944591019168/0.0355710277451401/0.0211289861254866/0.0327073002006672/0.00915954257025743/0.0235736659700579/0.260942320845672/0.00869278520538503/0.00327343421150251/0.0116461668672544/0.0353674470999731/0.0353290337846734/0.00277183336539167/0.00599372253772552/0.0143550658534111}],(A3:0.5[&model=LG+F{0.0416708931993093/0.318990674173389/0.0329066148550843/0.0108658067507506/0.00635991494017708/0.0886944591019168/0.0355710277451401/0.0211289861254866/0.0327073002006672/0.00915954257025743/0.0235736659700579/0.260942320845672/0.00869278520538503/0.00327343421150251/0.0116461668672544/0.0353674470999731/0.0353290337846734/0.00277183336539167/0.00599372253772552/0.0143550658534111}],A4:0.5[&model=LG+F{0.0416708931993093/0.318990674173389/0.0329066148550843/0.0108658067507506/0.00635991494017708/0.0886944591019168/0.0355710277451401/0.0211289861254866/0.0327073002006672/0.00915954257025743/0.0235736659700579/0.260942320845672/0.00869278520538503/0.00327343421150251/0.0116461668672544/0.0353674470999731/0.0353290337846734/0.00277183336539167/0.00599372253772552/0.0143550658534111}]):0.001[&model=LG+F{0.0416708931993093/0.318990674173389/0.0329066148550843/0.0108658067507506/0.00635991494017708/0.0886944591019168/0.0355710277451401/0.0211289861254866/0.0327073002006672/0.00915954257025743/0.0235736659700579/0.260942320845672/0.00869278520538503/0.00327343421150251/0.0116461668672544/0.0353674470999731/0.0353290337846734/0.00277183336539167/0.00599372253772552/0.0143550658534111}]):0.5[&model=LG+F{0.0416708931993093/0.318990674173389/0.0329066148550843/0.0108658067507506/0.00635991494017708/0.0886944591019168/0.0355710277451401/0.0211289861254866/0.0327073002006672/0.00915954257025743/0.0235736659700579/0.260942320845672/0.00869278520538503/0.00327343421150251/0.0116461668672544/0.0353674470999731/0.0353290337846734/0.00277183336539167/0.00599372253772552/0.0143550658534111}],((B1:0.5[&model=LG+F{0.00515814215965121/0.0394855765898628/0.071412245944345/0.00969228214706978/0.00567303389850021/0.0791153148787717/0.0317292995426528/0.002615406240593/0.0291748591784848/0.0198775689825737/0.0210276721336678/0.566283626425347/0.0188646361153252/0.00710383884893381/0.00144159579275141/0.0315477059345662/0.0315134413190959/0.00247247090421355/0.0130072688993133/0.0128046956551492}],B2:0.5[&model=LG+F{0.00515814215965121/0.0394855765898628/0.071412245944345/0.00969228214706978/0.00567303389850021/0.0791153148787717/0.0317292995426528/0.002615406240593/0.0291748591784848/0.0198775689825737/0.0210276721336678/0.566283626425347/0.0188646361153252/0.00710383884893381/0.00144159579275141/0.0315477059345662/0.0315134413190959/0.00247247090421355/0.0130072688993133/0.0128046956551492}]):0.001[&model=LG+F{0.00515814215965121/0.0394855765898628/0.071412245944345/0.00969228214706978/0.00567303389850021/0.0791153148787717/0.0317292995426528/0.002615406240593/0.0291748591784848/0.0198775689825737/0.0210276721336678/0.566283626425347/0.0188646361153252/0.00710383884893381/0.00144159579275141/0.0315477059345662/0.0315134413190959/0.00247247090421355/0.0130072688993133/0.0128046956551492}],(B3:0.5[&model=LG+F{0.00515814215965121/0.0394855765898628/0.071412245944345/0.00969228214706978/0.00567303389850021/0.0791153148787717/0.0317292995426528/0.002615406240593/0.0291748591784848/0.0198775689825737/0.0210276721336678/0.566283626425347/0.0188646361153252/0.00710383884893381/0.00144159579275141/0.0315477059345662/0.0315134413190959/0.00247247090421355/0.0130072688993133/0.0128046956551492}],B4:0.5[&model=LG+F{0.00515814215965121/0.0394855765898628/0.071412245944345/0.00969228214706978/0.00567303389850021/0.0791153148787717/0.0317292995426528/0.002615406240593/0.0291748591784848/0.0198775689825737/0.0210276721336678/0.566283626425347/0.0188646361153252/0.00710383884893381/0.00144159579275141/0.0315477059345662/0.0315134413190959/0.00247247090421355/0.0130072688993133/0.0128046956551492}]):0.001[&model=LG+F{0.00515814215965121/0.0394855765898628/0.071412245944345/0.00969228214706978/0.00567303389850021/0.0791153148787717/0.0317292995426528/0.002615406240593/0.0291748591784848/0.0198775689825737/0.0210276721336678/0.566283626425347/0.0188646361153252/0.00710383884893381/0.00144159579275141/0.0315477059345662/0.0315134413190959/0.00247247090421355/0.0130072688993133/0.0128046956551492}]):0.5[&model=LG+F{0.00515814215965121/0.0394855765898628/0.071412245944345/0.00969228214706978/0.00567303389850021/0.0791153148787717/0.0317292995426528/0.002615406240593/0.0291748591784848/0.0198775689825737/0.0210276721336678/0.566283626425347/0.0188646361153252/0.00710383884893381/0.00144159579275141/0.0315477059345662/0.0315134413190959/0.00247247090421355/0.0130072688993133/0.0128046956551492}]):0.25[&model=LG+F{0.0416708931993093/0.318990674173389/0.0329066148550843/0.0108658067507506/0.00635991494017708/0.0886944591019168/0.0355710277451401/0.0211289861254866/0.0327073002006672/0.00915954257025743/0.0235736659700579/0.260942320845672/0.00869278520538503/0.00327343421150251/0.0116461668672544/0.0353674470999731/0.0353290337846734/0.00277183336539167/0.00599372253772552/0.0143550658534111}],(((C1:0.5[&model=LG+F{0.0416708931993093/0.318990674173389/0.0329066148550843/0.0108658067507506/0.00635991494017708/0.0886944591019168/0.0355710277451401/0.0211289861254866/0.0327073002006672/0.00915954257025743/0.0235736659700579/0.260942320845672/0.00869278520538503/0.00327343421150251/0.0116461668672544/0.0353674470999731/0.0353290337846734/0.00277183336539167/0.00599372253772552/0.0143550658534111}],C2:0.5[&model=LG+F{0.0416708931993093/0.318990674173389/0.0329066148550843/0.0108658067507506/0.00635991494017708/0.0886944591019168/0.0355710277451401/0.0211289861254866/0.0327073002006672/0.00915954257025743/0.0235736659700579/0.260942320845672/0.00869278520538503/0.00327343421150251/0.0116461668672544/0.0353674470999731/0.0353290337846734/0.00277183336539167/0.00599372253772552/0.0143550658534111}]):0.001[&model=LG+F{0.0416708931993093/0.318990674173389/0.0329066148550843/0.0108658067507506/0.00635991494017708/0.0886944591019168/0.0355710277451401/0.0211289861254866/0.0327073002006672/0.00915954257025743/0.0235736659700579/0.260942320845672/0.00869278520538503/0.00327343421150251/0.0116461668672544/0.0353674470999731/0.0353290337846734/0.00277183336539167/0.00599372253772552/0.0143550658534111}],(C3:0.5[&model=LG+F{0.0416708931993093/0.318990674173389/0.0329066148550843/0.0108658067507506/0.00635991494017708/0.0886944591019168/0.0355710277451401/0.0211289861254866/0.0327073002006672/0.00915954257025743/0.0235736659700579/0.260942320845672/0.00869278520538503/0.00327343421150251/0.0116461668672544/0.0353674470999731/0.0353290337846734/0.00277183336539167/0.00599372253772552/0.0143550658534111}],C4:0.5[&model=LG+F{0.0416708931993093/0.318990674173389/0.0329066148550843/0.0108658067507506/0.00635991494017708/0.0886944591019168/0.0355710277451401/0.0211289861254866/0.0327073002006672/0.00915954257025743/0.0235736659700579/0.260942320845672/0.00869278520538503/0.00327343421150251/0.0116461668672544/0.0353674470999731/0.0353290337846734/0.00277183336539167/0.00599372253772552/0.0143550658534111}]):0.001[&model=LG+F{0.0416708931993093/0.318990674173389/0.0329066148550843/0.0108658067507506/0.00635991494017708/0.0886944591019168/0.0355710277451401/0.0211289861254866/0.0327073002006672/0.00915954257025743/0.0235736659700579/0.260942320845672/0.00869278520538503/0.00327343421150251/0.0116461668672544/0.0353674470999731/0.0353290337846734/0.00277183336539167/0.00599372253772552/0.0143550658534111}]):0.5[&model=LG+F{0.0416708931993093/0.318990674173389/0.0329066148550843/0.0108658067507506/0.00635991494017708/0.0886944591019168/0.0355710277451401/0.0211289861254866/0.0327073002006672/0.00915954257025743/0.0235736659700579/0.260942320845672/0.00869278520538503/0.00327343421150251/0.0116461668672544/0.0353674470999731/0.0353290337846734/0.00277183336539167/0.00599372253772552/0.0143550658534111}],((D1:0.5[&model=LG+F{0.00515814215965121/0.0394855765898628/0.071412245944345/0.00969228214706978/0.00567303389850021/0.0791153148787717/0.0317292995426528/0.002615406240593/0.0291748591784848/0.0198775689825737/0.0210276721336678/0.566283626425347/0.0188646361153252/0.00710383884893381/0.00144159579275141/0.0315477059345662/0.0315134413190959/0.00247247090421355/0.0130072688993133/0.0128046956551492}],D2:0.5[&model=LG+F{0.00515814215965121/0.0394855765898628/0.071412245944345/0.00969228214706978/0.00567303389850021/0.0791153148787717/0.0317292995426528/0.002615406240593/0.0291748591784848/0.0198775689825737/0.0210276721336678/0.566283626425347/0.0188646361153252/0.00710383884893381/0.00144159579275141/0.0315477059345662/0.0315134413190959/0.00247247090421355/0.0130072688993133/0.0128046956551492}]):0.001[&model=LG+F{0.00515814215965121/0.0394855765898628/0.071412245944345/0.00969228214706978/0.00567303389850021/0.0791153148787717/0.0317292995426528/0.002615406240593/0.0291748591784848/0.0198775689825737/0.0210276721336678/0.566283626425347/0.0188646361153252/0.00710383884893381/0.00144159579275141/0.0315477059345662/0.0315134413190959/0.00247247090421355/0.0130072688993133/0.0128046956551492}],(D3:0.5[&model=LG+F{0.00515814215965121/0.0394855765898628/0.071412245944345/0.00969228214706978/0.00567303389850021/0.0791153148787717/0.0317292995426528/0.002615406240593/0.0291748591784848/0.0198775689825737/0.0210276721336678/0.566283626425347/0.0188646361153252/0.00710383884893381/0.00144159579275141/0.0315477059345662/0.0315134413190959/0.00247247090421355/0.0130072688993133/0.0128046956551492}],D4:0.5[&model=LG+F{0.00515814215965121/0.0394855765898628/0.071412245944345/0.00969228214706978/0.00567303389850021/0.0791153148787717/0.0317292995426528/0.002615406240593/0.0291748591784848/0.0198775689825737/0.0210276721336678/0.566283626425347/0.0188646361153252/0.00710383884893381/0.00144159579275141/0.0315477059345662/0.0315134413190959/0.00247247090421355/0.0130072688993133/0.0128046956551492}]):0.001[&model=LG+F{0.00515814215965121/0.0394855765898628/0.071412245944345/0.00969228214706978/0.00567303389850021/0.0791153148787717/0.0317292995426528/0.002615406240593/0.0291748591784848/0.0198775689825737/0.0210276721336678/0.566283626425347/0.0188646361153252/0.00710383884893381/0.00144159579275141/0.0315477059345662/0.0315134413190959/0.00247247090421355/0.0130072688993133/0.0128046956551492}]):0.5[&model=LG+F{0.00515814215965121/0.0394855765898628/0.071412245944345/0.00969228214706978/0.00567303389850021/0.0791153148787717/0.0317292995426528/0.002615406240593/0.0291748591784848/0.0198775689825737/0.0210276721336678/0.566283626425347/0.0188646361153252/0.00710383884893381/0.00144159579275141/0.0315477059345662/0.0315134413190959/0.00247247090421355/0.0130072688993133/0.0128046956551492}]):0.25[&model=LG+F{0.0416708931993093/0.318990674173389/0.0329066148550843/0.0108658067507506/0.00635991494017708/0.0886944591019168/0.0355710277451401/0.0211289861254866/0.0327073002006672/0.00915954257025743/0.0235736659700579/0.260942320845672/0.00869278520538503/0.00327343421150251/0.0116461668672544/0.0353674470999731/0.0353290337846734/0.00277183336539167/0.00599372253772552/0.0143550658534111}]);
```
