## Supplementary material for "Modeling site-and-branch-heterogeneity with GFmix": C20pi5.nwk

```
((((A1:0.5[&model=LG+F{0.010162645694846/0.00643769892978574/0.00709643731523983/0.00264099769261616/0.00915735824968028/0.00461394577675743/0.00270221283521022/0.00291638276407124/0.0467217349960192/0.00956091795322815/0.041037333092029/0.00261652499654369/0.00789867458363526/0.334681541067194/0.00257300614607234/0.00867310505771135/0.00596643805514889/0.0533680429197351/0.428080358246837/0.01309395782654}],A2:0.5[&model=LG+F{0.010162645694846/0.00643769892978574/0.00709643731523983/0.00264099769261616/0.00915735824968028/0.00461394577675743/0.00270221283521022/0.00291638276407124/0.0467217349960192/0.00956091795322815/0.041037333092029/0.00261652499654369/0.00789867458363526/0.334681541067194/0.00257300614607234/0.00867310505771135/0.00596643805514889/0.0533680429197351/0.428080358246837/0.01309395782654}]):0.001[&model=LG+F{0.010162645694846/0.00643769892978574/0.00709643731523983/0.00264099769261616/0.00915735824968028/0.00461394577675743/0.00270221283521022/0.00291638276407124/0.0467217349960192/0.00956091795322815/0.041037333092029/0.00261652499654369/0.00789867458363526/0.334681541067194/0.00257300614607234/0.00867310505771135/0.00596643805514889/0.0533680429197351/0.428080358246837/0.01309395782654}],(A3:0.5[&model=LG+F{0.010162645694846/0.00643769892978574/0.00709643731523983/0.00264099769261616/0.00915735824968028/0.00461394577675743/0.00270221283521022/0.00291638276407124/0.0467217349960192/0.00956091795322815/0.041037333092029/0.00261652499654369/0.00789867458363526/0.334681541067194/0.00257300614607234/0.00867310505771135/0.00596643805514889/0.0533680429197351/0.428080358246837/0.01309395782654}],A4:0.5[&model=LG+F{0.010162645694846/0.00643769892978574/0.00709643731523983/0.00264099769261616/0.00915735824968028/0.00461394577675743/0.00270221283521022/0.00291638276407124/0.0467217349960192/0.00956091795322815/0.041037333092029/0.00261652499654369/0.00789867458363526/0.334681541067194/0.00257300614607234/0.00867310505771135/0.00596643805514889/0.0533680429197351/0.428080358246837/0.01309395782654}]):0.001[&model=LG+F{0.010162645694846/0.00643769892978574/0.00709643731523983/0.00264099769261616/0.00915735824968028/0.00461394577675743/0.00270221283521022/0.00291638276407124/0.0467217349960192/0.00956091795322815/0.041037333092029/0.00261652499654369/0.00789867458363526/0.334681541067194/0.00257300614607234/0.00867310505771135/0.00596643805514889/0.0533680429197351/0.428080358246837/0.01309395782654}]):0.5[&model=LG+F{0.010162645694846/0.00643769892978574/0.00709643731523983/0.00264099769261616/0.00915735824968028/0.00461394577675743/0.00270221283521022/0.00291638276407124/0.0467217349960192/0.00956091795322815/0.041037333092029/0.00261652499654369/0.00789867458363526/0.334681541067194/0.00257300614607234/0.00867310505771135/0.00596643805514889/0.0533680429197351/0.428080358246837/0.01309395782654}],((B1:0.5[&model=LG+F{0.00066746557711511/0.000422817301762469/0.00817130545077231/0.00124995300086311/0.00433406945268013/0.00218372601596809/0.00127892540451103/0.000191543143700915/0.0221128450914905/0.0110090708217521/0.0194224848394276/0.00301283926237526/0.00909505429443143/0.385374375804349/0.000168990741562492/0.0041048781390446/0.00282384462975792/0.0252584640964354/0.49291992718641/0.00619721551602179}],B2:0.5[&model=LG+F{0.00066746557711511/0.000422817301762469/0.00817130545077231/0.00124995300086311/0.00433406945268013/0.00218372601596809/0.00127892540451103/0.000191543143700915/0.0221128450914905/0.0110090708217521/0.0194224848394276/0.00301283926237526/0.00909505429443143/0.385374375804349/0.000168990741562492/0.0041048781390446/0.00282384462975792/0.0252584640964354/0.49291992718641/0.00619721551602179}]):0.001[&model=LG+F{0.00066746557711511/0.000422817301762469/0.00817130545077231/0.00124995300086311/0.00433406945268013/0.00218372601596809/0.00127892540451103/0.000191543143700915/0.0221128450914905/0.0110090708217521/0.0194224848394276/0.00301283926237526/0.00909505429443143/0.385374375804349/0.000168990741562492/0.0041048781390446/0.00282384462975792/0.0252584640964354/0.49291992718641/0.00619721551602179}],(B3:0.5[&model=LG+F{0.00066746557711511/0.000422817301762469/0.00817130545077231/0.00124995300086311/0.00433406945268013/0.00218372601596809/0.00127892540451103/0.000191543143700915/0.0221128450914905/0.0110090708217521/0.0194224848394276/0.00301283926237526/0.00909505429443143/0.385374375804349/0.000168990741562492/0.0041048781390446/0.00282384462975792/0.0252584640964354/0.49291992718641/0.00619721551602179}],B4:0.5[&model=LG+F{0.00066746557711511/0.000422817301762469/0.00817130545077231/0.00124995300086311/0.00433406945268013/0.00218372601596809/0.00127892540451103/0.000191543143700915/0.0221128450914905/0.0110090708217521/0.0194224848394276/0.00301283926237526/0.00909505429443143/0.385374375804349/0.000168990741562492/0.0041048781390446/0.00282384462975792/0.0252584640964354/0.49291992718641/0.00619721551602179}]):0.001[&model=LG+F{0.00066746557711511/0.000422817301762469/0.00817130545077231/0.00124995300086311/0.00433406945268013/0.00218372601596809/0.00127892540451103/0.000191543143700915/0.0221128450914905/0.0110090708217521/0.0194224848394276/0.00301283926237526/0.00909505429443143/0.385374375804349/0.000168990741562492/0.0041048781390446/0.00282384462975792/0.0252584640964354/0.49291992718641/0.00619721551602179}]):0.5[&model=LG+F{0.00066746557711511/0.000422817301762469/0.00817130545077231/0.00124995300086311/0.00433406945268013/0.00218372601596809/0.00127892540451103/0.000191543143700915/0.0221128450914905/0.0110090708217521/0.0194224848394276/0.00301283926237526/0.00909505429443143/0.385374375804349/0.000168990741562492/0.0041048781390446/0.00282384462975792/0.0252584640964354/0.49291992718641/0.00619721551602179}]):0.25[&model=LG+F{0.010162645694846/0.00643769892978574/0.00709643731523983/0.00264099769261616/0.00915735824968028/0.00461394577675743/0.00270221283521022/0.00291638276407124/0.0467217349960192/0.00956091795322815/0.041037333092029/0.00261652499654369/0.00789867458363526/0.334681541067194/0.00257300614607234/0.00867310505771135/0.00596643805514889/0.0533680429197351/0.428080358246837/0.01309395782654}],(((C1:0.5[&model=LG+F{0.010162645694846/0.00643769892978574/0.00709643731523983/0.00264099769261616/0.00915735824968028/0.00461394577675743/0.00270221283521022/0.00291638276407124/0.0467217349960192/0.00956091795322815/0.041037333092029/0.00261652499654369/0.00789867458363526/0.334681541067194/0.00257300614607234/0.00867310505771135/0.00596643805514889/0.0533680429197351/0.428080358246837/0.01309395782654}],C2:0.5[&model=LG+F{0.010162645694846/0.00643769892978574/0.00709643731523983/0.00264099769261616/0.00915735824968028/0.00461394577675743/0.00270221283521022/0.00291638276407124/0.0467217349960192/0.00956091795322815/0.041037333092029/0.00261652499654369/0.00789867458363526/0.334681541067194/0.00257300614607234/0.00867310505771135/0.00596643805514889/0.0533680429197351/0.428080358246837/0.01309395782654}]):0.001[&model=LG+F{0.010162645694846/0.00643769892978574/0.00709643731523983/0.00264099769261616/0.00915735824968028/0.00461394577675743/0.00270221283521022/0.00291638276407124/0.0467217349960192/0.00956091795322815/0.041037333092029/0.00261652499654369/0.00789867458363526/0.334681541067194/0.00257300614607234/0.00867310505771135/0.00596643805514889/0.0533680429197351/0.428080358246837/0.01309395782654}],(C3:0.5[&model=LG+F{0.010162645694846/0.00643769892978574/0.00709643731523983/0.00264099769261616/0.00915735824968028/0.00461394577675743/0.00270221283521022/0.00291638276407124/0.0467217349960192/0.00956091795322815/0.041037333092029/0.00261652499654369/0.00789867458363526/0.334681541067194/0.00257300614607234/0.00867310505771135/0.00596643805514889/0.0533680429197351/0.428080358246837/0.01309395782654}],C4:0.5[&model=LG+F{0.010162645694846/0.00643769892978574/0.00709643731523983/0.00264099769261616/0.00915735824968028/0.00461394577675743/0.00270221283521022/0.00291638276407124/0.0467217349960192/0.00956091795322815/0.041037333092029/0.00261652499654369/0.00789867458363526/0.334681541067194/0.00257300614607234/0.00867310505771135/0.00596643805514889/0.0533680429197351/0.428080358246837/0.01309395782654}]):0.001[&model=LG+F{0.010162645694846/0.00643769892978574/0.00709643731523983/0.00264099769261616/0.00915735824968028/0.00461394577675743/0.00270221283521022/0.00291638276407124/0.0467217349960192/0.00956091795322815/0.041037333092029/0.00261652499654369/0.00789867458363526/0.334681541067194/0.00257300614607234/0.00867310505771135/0.00596643805514889/0.0533680429197351/0.428080358246837/0.01309395782654}]):0.5[&model=LG+F{0.010162645694846/0.00643769892978574/0.00709643731523983/0.00264099769261616/0.00915735824968028/0.00461394577675743/0.00270221283521022/0.00291638276407124/0.0467217349960192/0.00956091795322815/0.041037333092029/0.00261652499654369/0.00789867458363526/0.334681541067194/0.00257300614607234/0.00867310505771135/0.00596643805514889/0.0533680429197351/0.428080358246837/0.01309395782654}],((D1:0.5[&model=LG+F{0.00066746557711511/0.000422817301762469/0.00817130545077231/0.00124995300086311/0.00433406945268013/0.00218372601596809/0.00127892540451103/0.000191543143700915/0.0221128450914905/0.0110090708217521/0.0194224848394276/0.00301283926237526/0.00909505429443143/0.385374375804349/0.000168990741562492/0.0041048781390446/0.00282384462975792/0.0252584640964354/0.49291992718641/0.00619721551602179}],D2:0.5[&model=LG+F{0.00066746557711511/0.000422817301762469/0.00817130545077231/0.00124995300086311/0.00433406945268013/0.00218372601596809/0.00127892540451103/0.000191543143700915/0.0221128450914905/0.0110090708217521/0.0194224848394276/0.00301283926237526/0.00909505429443143/0.385374375804349/0.000168990741562492/0.0041048781390446/0.00282384462975792/0.0252584640964354/0.49291992718641/0.00619721551602179}]):0.001[&model=LG+F{0.00066746557711511/0.000422817301762469/0.00817130545077231/0.00124995300086311/0.00433406945268013/0.00218372601596809/0.00127892540451103/0.000191543143700915/0.0221128450914905/0.0110090708217521/0.0194224848394276/0.00301283926237526/0.00909505429443143/0.385374375804349/0.000168990741562492/0.0041048781390446/0.00282384462975792/0.0252584640964354/0.49291992718641/0.00619721551602179}],(D3:0.5[&model=LG+F{0.00066746557711511/0.000422817301762469/0.00817130545077231/0.00124995300086311/0.00433406945268013/0.00218372601596809/0.00127892540451103/0.000191543143700915/0.0221128450914905/0.0110090708217521/0.0194224848394276/0.00301283926237526/0.00909505429443143/0.385374375804349/0.000168990741562492/0.0041048781390446/0.00282384462975792/0.0252584640964354/0.49291992718641/0.00619721551602179}],D4:0.5[&model=LG+F{0.00066746557711511/0.000422817301762469/0.00817130545077231/0.00124995300086311/0.00433406945268013/0.00218372601596809/0.00127892540451103/0.000191543143700915/0.0221128450914905/0.0110090708217521/0.0194224848394276/0.00301283926237526/0.00909505429443143/0.385374375804349/0.000168990741562492/0.0041048781390446/0.00282384462975792/0.0252584640964354/0.49291992718641/0.00619721551602179}]):0.001[&model=LG+F{0.00066746557711511/0.000422817301762469/0.00817130545077231/0.00124995300086311/0.00433406945268013/0.00218372601596809/0.00127892540451103/0.000191543143700915/0.0221128450914905/0.0110090708217521/0.0194224848394276/0.00301283926237526/0.00909505429443143/0.385374375804349/0.000168990741562492/0.0041048781390446/0.00282384462975792/0.0252584640964354/0.49291992718641/0.00619721551602179}]):0.5[&model=LG+F{0.00066746557711511/0.000422817301762469/0.00817130545077231/0.00124995300086311/0.00433406945268013/0.00218372601596809/0.00127892540451103/0.000191543143700915/0.0221128450914905/0.0110090708217521/0.0194224848394276/0.00301283926237526/0.00909505429443143/0.385374375804349/0.000168990741562492/0.0041048781390446/0.00282384462975792/0.0252584640964354/0.49291992718641/0.00619721551602179}]):0.25[&model=LG+F{0.010162645694846/0.00643769892978574/0.00709643731523983/0.00264099769261616/0.00915735824968028/0.00461394577675743/0.00270221283521022/0.00291638276407124/0.0467217349960192/0.00956091795322815/0.041037333092029/0.00261652499654369/0.00789867458363526/0.334681541067194/0.00257300614607234/0.00867310505771135/0.00596643805514889/0.0533680429197351/0.428080358246837/0.01309395782654}]);
```
