## Supplementary material for "Modeling site-and-branch-heterogeneity with GFmix": C20pi6.nwk

```
((((A1:0.5[&model=LG+F{0.19176281850268/0.0316458228393175/0.0295405980622722/0.127294387594498/0.00171766131553687/0.0691795292229281/0.213468479609829/0.0446238910594324/0.012786372295853/0.00759909399947024/0.0156059518830502/0.0481872984969578/0.00479664846431668/0.00224337290284412/0.0404272066145033/0.0776214422658576/0.0528330500708538/0.0010361610153541/0.0032180512885831/0.0244122591237491}],A2:0.5[&model=LG+F{0.19176281850268/0.0316458228393175/0.0295405980622722/0.127294387594498/0.00171766131553687/0.0691795292229281/0.213468479609829/0.0446238910594324/0.012786372295853/0.00759909399947024/0.0156059518830502/0.0481872984969578/0.00479664846431668/0.00224337290284412/0.0404272066145033/0.0776214422658576/0.0528330500708538/0.0010361610153541/0.0032180512885831/0.0244122591237491}]):0.001[&model=LG+F{0.19176281850268/0.0316458228393175/0.0295405980622722/0.127294387594498/0.00171766131553687/0.0691795292229281/0.213468479609829/0.0446238910594324/0.012786372295853/0.00759909399947024/0.0156059518830502/0.0481872984969578/0.00479664846431668/0.00224337290284412/0.0404272066145033/0.0776214422658576/0.0528330500708538/0.0010361610153541/0.0032180512885831/0.0244122591237491}],(A3:0.5[&model=LG+F{0.19176281850268/0.0316458228393175/0.0295405980622722/0.127294387594498/0.00171766131553687/0.0691795292229281/0.213468479609829/0.0446238910594324/0.012786372295853/0.00759909399947024/0.0156059518830502/0.0481872984969578/0.00479664846431668/0.00224337290284412/0.0404272066145033/0.0776214422658576/0.0528330500708538/0.0010361610153541/0.0032180512885831/0.0244122591237491}],A4:0.5[&model=LG+F{0.19176281850268/0.0316458228393175/0.0295405980622722/0.127294387594498/0.00171766131553687/0.0691795292229281/0.213468479609829/0.0446238910594324/0.012786372295853/0.00759909399947024/0.0156059518830502/0.0481872984969578/0.00479664846431668/0.00224337290284412/0.0404272066145033/0.0776214422658576/0.0528330500708538/0.0010361610153541/0.0032180512885831/0.0244122591237491}]):0.001[&model=LG+F{0.19176281850268/0.0316458228393175/0.0295405980622722/0.127294387594498/0.00171766131553687/0.0691795292229281/0.213468479609829/0.0446238910594324/0.012786372295853/0.00759909399947024/0.0156059518830502/0.0481872984969578/0.00479664846431668/0.00224337290284412/0.0404272066145033/0.0776214422658576/0.0528330500708538/0.0010361610153541/0.0032180512885831/0.0244122591237491}]):0.5[&model=LG+F{0.19176281850268/0.0316458228393175/0.0295405980622722/0.127294387594498/0.00171766131553687/0.0691795292229281/0.213468479609829/0.0446238910594324/0.012786372295853/0.00759909399947024/0.0156059518830502/0.0481872984969578/0.00479664846431668/0.00224337290284412/0.0404272066145033/0.0776214422658576/0.0528330500708538/0.0010361610153541/0.0032180512885831/0.0244122591237491}],((B1:0.5[&model=LG+F{0.0305413517670645/0.00504011264978509/0.0824844571421611/0.146095446654548/0.00197135554706455/0.0793971707014355/0.244997234085544/0.00710708136594395/0.0146748871411729/0.0212184987588009/0.01791091150135/0.134550531078961/0.0133933965672227/0.00626403689148257/0.00643869102370378/0.0890859329472185/0.0606363579265699/0.00118919937638108/0.00898557344827137/0.0280178880461879}],B2:0.5[&model=LG+F{0.0305413517670645/0.00504011264978509/0.0824844571421611/0.146095446654548/0.00197135554706455/0.0793971707014355/0.244997234085544/0.00710708136594395/0.0146748871411729/0.0212184987588009/0.01791091150135/0.134550531078961/0.0133933965672227/0.00626403689148257/0.00643869102370378/0.0890859329472185/0.0606363579265699/0.00118919937638108/0.00898557344827137/0.0280178880461879}]):0.001[&model=LG+F{0.0305413517670645/0.00504011264978509/0.0824844571421611/0.146095446654548/0.00197135554706455/0.0793971707014355/0.244997234085544/0.00710708136594395/0.0146748871411729/0.0212184987588009/0.01791091150135/0.134550531078961/0.0133933965672227/0.00626403689148257/0.00643869102370378/0.0890859329472185/0.0606363579265699/0.00118919937638108/0.00898557344827137/0.0280178880461879}],(B3:0.5[&model=LG+F{0.0305413517670645/0.00504011264978509/0.0824844571421611/0.146095446654548/0.00197135554706455/0.0793971707014355/0.244997234085544/0.00710708136594395/0.0146748871411729/0.0212184987588009/0.01791091150135/0.134550531078961/0.0133933965672227/0.00626403689148257/0.00643869102370378/0.0890859329472185/0.0606363579265699/0.00118919937638108/0.00898557344827137/0.0280178880461879}],B4:0.5[&model=LG+F{0.0305413517670645/0.00504011264978509/0.0824844571421611/0.146095446654548/0.00197135554706455/0.0793971707014355/0.244997234085544/0.00710708136594395/0.0146748871411729/0.0212184987588009/0.01791091150135/0.134550531078961/0.0133933965672227/0.00626403689148257/0.00643869102370378/0.0890859329472185/0.0606363579265699/0.00118919937638108/0.00898557344827137/0.0280178880461879}]):0.001[&model=LG+F{0.0305413517670645/0.00504011264978509/0.0824844571421611/0.146095446654548/0.00197135554706455/0.0793971707014355/0.244997234085544/0.00710708136594395/0.0146748871411729/0.0212184987588009/0.01791091150135/0.134550531078961/0.0133933965672227/0.00626403689148257/0.00643869102370378/0.0890859329472185/0.0606363579265699/0.00118919937638108/0.00898557344827137/0.0280178880461879}]):0.5[&model=LG+F{0.0305413517670645/0.00504011264978509/0.0824844571421611/0.146095446654548/0.00197135554706455/0.0793971707014355/0.244997234085544/0.00710708136594395/0.0146748871411729/0.0212184987588009/0.01791091150135/0.134550531078961/0.0133933965672227/0.00626403689148257/0.00643869102370378/0.0890859329472185/0.0606363579265699/0.00118919937638108/0.00898557344827137/0.0280178880461879}]):0.25[&model=LG+F{0.19176281850268/0.0316458228393175/0.0295405980622722/0.127294387594498/0.00171766131553687/0.0691795292229281/0.213468479609829/0.0446238910594324/0.012786372295853/0.00759909399947024/0.0156059518830502/0.0481872984969578/0.00479664846431668/0.00224337290284412/0.0404272066145033/0.0776214422658576/0.0528330500708538/0.0010361610153541/0.0032180512885831/0.0244122591237491}],(((C1:0.5[&model=LG+F{0.19176281850268/0.0316458228393175/0.0295405980622722/0.127294387594498/0.00171766131553687/0.0691795292229281/0.213468479609829/0.0446238910594324/0.012786372295853/0.00759909399947024/0.0156059518830502/0.0481872984969578/0.00479664846431668/0.00224337290284412/0.0404272066145033/0.0776214422658576/0.0528330500708538/0.0010361610153541/0.0032180512885831/0.0244122591237491}],C2:0.5[&model=LG+F{0.19176281850268/0.0316458228393175/0.0295405980622722/0.127294387594498/0.00171766131553687/0.0691795292229281/0.213468479609829/0.0446238910594324/0.012786372295853/0.00759909399947024/0.0156059518830502/0.0481872984969578/0.00479664846431668/0.00224337290284412/0.0404272066145033/0.0776214422658576/0.0528330500708538/0.0010361610153541/0.0032180512885831/0.0244122591237491}]):0.001[&model=LG+F{0.19176281850268/0.0316458228393175/0.0295405980622722/0.127294387594498/0.00171766131553687/0.0691795292229281/0.213468479609829/0.0446238910594324/0.012786372295853/0.00759909399947024/0.0156059518830502/0.0481872984969578/0.00479664846431668/0.00224337290284412/0.0404272066145033/0.0776214422658576/0.0528330500708538/0.0010361610153541/0.0032180512885831/0.0244122591237491}],(C3:0.5[&model=LG+F{0.19176281850268/0.0316458228393175/0.0295405980622722/0.127294387594498/0.00171766131553687/0.0691795292229281/0.213468479609829/0.0446238910594324/0.012786372295853/0.00759909399947024/0.0156059518830502/0.0481872984969578/0.00479664846431668/0.00224337290284412/0.0404272066145033/0.0776214422658576/0.0528330500708538/0.0010361610153541/0.0032180512885831/0.0244122591237491}],C4:0.5[&model=LG+F{0.19176281850268/0.0316458228393175/0.0295405980622722/0.127294387594498/0.00171766131553687/0.0691795292229281/0.213468479609829/0.0446238910594324/0.012786372295853/0.00759909399947024/0.0156059518830502/0.0481872984969578/0.00479664846431668/0.00224337290284412/0.0404272066145033/0.0776214422658576/0.0528330500708538/0.0010361610153541/0.0032180512885831/0.0244122591237491}]):0.001[&model=LG+F{0.19176281850268/0.0316458228393175/0.0295405980622722/0.127294387594498/0.00171766131553687/0.0691795292229281/0.213468479609829/0.0446238910594324/0.012786372295853/0.00759909399947024/0.0156059518830502/0.0481872984969578/0.00479664846431668/0.00224337290284412/0.0404272066145033/0.0776214422658576/0.0528330500708538/0.0010361610153541/0.0032180512885831/0.0244122591237491}]):0.5[&model=LG+F{0.19176281850268/0.0316458228393175/0.0295405980622722/0.127294387594498/0.00171766131553687/0.0691795292229281/0.213468479609829/0.0446238910594324/0.012786372295853/0.00759909399947024/0.0156059518830502/0.0481872984969578/0.00479664846431668/0.00224337290284412/0.0404272066145033/0.0776214422658576/0.0528330500708538/0.0010361610153541/0.0032180512885831/0.0244122591237491}],((D1:0.5[&model=LG+F{0.0305413517670645/0.00504011264978509/0.0824844571421611/0.146095446654548/0.00197135554706455/0.0793971707014355/0.244997234085544/0.00710708136594395/0.0146748871411729/0.0212184987588009/0.01791091150135/0.134550531078961/0.0133933965672227/0.00626403689148257/0.00643869102370378/0.0890859329472185/0.0606363579265699/0.00118919937638108/0.00898557344827137/0.0280178880461879}],D2:0.5[&model=LG+F{0.0305413517670645/0.00504011264978509/0.0824844571421611/0.146095446654548/0.00197135554706455/0.0793971707014355/0.244997234085544/0.00710708136594395/0.0146748871411729/0.0212184987588009/0.01791091150135/0.134550531078961/0.0133933965672227/0.00626403689148257/0.00643869102370378/0.0890859329472185/0.0606363579265699/0.00118919937638108/0.00898557344827137/0.0280178880461879}]):0.001[&model=LG+F{0.0305413517670645/0.00504011264978509/0.0824844571421611/0.146095446654548/0.00197135554706455/0.0793971707014355/0.244997234085544/0.00710708136594395/0.0146748871411729/0.0212184987588009/0.01791091150135/0.134550531078961/0.0133933965672227/0.00626403689148257/0.00643869102370378/0.0890859329472185/0.0606363579265699/0.00118919937638108/0.00898557344827137/0.0280178880461879}],(D3:0.5[&model=LG+F{0.0305413517670645/0.00504011264978509/0.0824844571421611/0.146095446654548/0.00197135554706455/0.0793971707014355/0.244997234085544/0.00710708136594395/0.0146748871411729/0.0212184987588009/0.01791091150135/0.134550531078961/0.0133933965672227/0.00626403689148257/0.00643869102370378/0.0890859329472185/0.0606363579265699/0.00118919937638108/0.00898557344827137/0.0280178880461879}],D4:0.5[&model=LG+F{0.0305413517670645/0.00504011264978509/0.0824844571421611/0.146095446654548/0.00197135554706455/0.0793971707014355/0.244997234085544/0.00710708136594395/0.0146748871411729/0.0212184987588009/0.01791091150135/0.134550531078961/0.0133933965672227/0.00626403689148257/0.00643869102370378/0.0890859329472185/0.0606363579265699/0.00118919937638108/0.00898557344827137/0.0280178880461879}]):0.001[&model=LG+F{0.0305413517670645/0.00504011264978509/0.0824844571421611/0.146095446654548/0.00197135554706455/0.0793971707014355/0.244997234085544/0.00710708136594395/0.0146748871411729/0.0212184987588009/0.01791091150135/0.134550531078961/0.0133933965672227/0.00626403689148257/0.00643869102370378/0.0890859329472185/0.0606363579265699/0.00118919937638108/0.00898557344827137/0.0280178880461879}]):0.5[&model=LG+F{0.0305413517670645/0.00504011264978509/0.0824844571421611/0.146095446654548/0.00197135554706455/0.0793971707014355/0.244997234085544/0.00710708136594395/0.0146748871411729/0.0212184987588009/0.01791091150135/0.134550531078961/0.0133933965672227/0.00626403689148257/0.00643869102370378/0.0890859329472185/0.0606363579265699/0.00118919937638108/0.00898557344827137/0.0280178880461879}]):0.25[&model=LG+F{0.19176281850268/0.0316458228393175/0.0295405980622722/0.127294387594498/0.00171766131553687/0.0691795292229281/0.213468479609829/0.0446238910594324/0.012786372295853/0.00759909399947024/0.0156059518830502/0.0481872984969578/0.00479664846431668/0.00224337290284412/0.0404272066145033/0.0776214422658576/0.0528330500708538/0.0010361610153541/0.0032180512885831/0.0244122591237491}]);
```
