## Supplementary material for "Modeling site-and-branch-heterogeneity with GFmix": C20pi7.nwk

```
((((A1:0.5[&model=LG+F{0.169199443168346/0.0202431646577224/0.0369921623608505/0.0347854669176932/0.00824017767345224/0.0127845580682103/0.0205039942171787/0.548337050060353/0.00836529542323541/0.00148148423618476/0.00568395382637412/0.0140916982129569/0.00247828650317365/0.00258373097124592/0.0130914238767638/0.077080322358066/0.0132753817471622/0.0026619075443582/0.00273188445417514/0.0053892737361479}],A2:0.5[&model=LG+F{0.169199443168346/0.0202431646577224/0.0369921623608505/0.0347854669176932/0.00824017767345224/0.0127845580682103/0.0205039942171787/0.548337050060353/0.00836529542323541/0.00148148423618476/0.00568395382637412/0.0140916982129569/0.00247828650317365/0.00258373097124592/0.0130914238767638/0.077080322358066/0.0132753817471622/0.0026619075443582/0.00273188445417514/0.0053892737361479}]):0.001[&model=LG+F{0.169199443168346/0.0202431646577224/0.0369921623608505/0.0347854669176932/0.00824017767345224/0.0127845580682103/0.0205039942171787/0.548337050060353/0.00836529542323541/0.00148148423618476/0.00568395382637412/0.0140916982129569/0.00247828650317365/0.00258373097124592/0.0130914238767638/0.077080322358066/0.0132753817471622/0.0026619075443582/0.00273188445417514/0.0053892737361479}],(A3:0.5[&model=LG+F{0.169199443168346/0.0202431646577224/0.0369921623608505/0.0347854669176932/0.00824017767345224/0.0127845580682103/0.0205039942171787/0.548337050060353/0.00836529542323541/0.00148148423618476/0.00568395382637412/0.0140916982129569/0.00247828650317365/0.00258373097124592/0.0130914238767638/0.077080322358066/0.0132753817471622/0.0026619075443582/0.00273188445417514/0.0053892737361479}],A4:0.5[&model=LG+F{0.169199443168346/0.0202431646577224/0.0369921623608505/0.0347854669176932/0.00824017767345224/0.0127845580682103/0.0205039942171787/0.548337050060353/0.00836529542323541/0.00148148423618476/0.00568395382637412/0.0140916982129569/0.00247828650317365/0.00258373097124592/0.0130914238767638/0.077080322358066/0.0132753817471622/0.0026619075443582/0.00273188445417514/0.0053892737361479}]):0.001[&model=LG+F{0.169199443168346/0.0202431646577224/0.0369921623608505/0.0347854669176932/0.00824017767345224/0.0127845580682103/0.0205039942171787/0.548337050060353/0.00836529542323541/0.00148148423618476/0.00568395382637412/0.0140916982129569/0.00247828650317365/0.00258373097124592/0.0130914238767638/0.077080322358066/0.0132753817471622/0.0026619075443582/0.00273188445417514/0.0053892737361479}]):0.5[&model=LG+F{0.169199443168346/0.0202431646577224/0.0369921623608505/0.0347854669176932/0.00824017767345224/0.0127845580682103/0.0205039942171787/0.548337050060353/0.00836529542323541/0.00148148423618476/0.00568395382637412/0.0140916982129569/0.00247828650317365/0.00258373097124592/0.0130914238767638/0.077080322358066/0.0132753817471622/0.0026619075443582/0.00273188445417514/0.0053892737361479}],((B1:0.5[&model=LG+F{0.0533855397482316/0.00638709118202946/0.20462722427824/0.0790908274779733/0.0187354814670424/0.0290679230768253/0.0466194078428598/0.173010435692152/0.0190199584983828/0.00819503342641272/0.0129234606089437/0.0779501631333591/0.0137089820044515/0.014292262554711/0.00413058528235552/0.175255559800105/0.0301838963367483/0.0060523111807381/0.0151117938836242/0.0122534540158909}],B2:0.5[&model=LG+F{0.0533855397482316/0.00638709118202946/0.20462722427824/0.0790908274779733/0.0187354814670424/0.0290679230768253/0.0466194078428598/0.173010435692152/0.0190199584983828/0.00819503342641272/0.0129234606089437/0.0779501631333591/0.0137089820044515/0.014292262554711/0.00413058528235552/0.175255559800105/0.0301838963367483/0.0060523111807381/0.0151117938836242/0.0122534540158909}]):0.001[&model=LG+F{0.0533855397482316/0.00638709118202946/0.20462722427824/0.0790908274779733/0.0187354814670424/0.0290679230768253/0.0466194078428598/0.173010435692152/0.0190199584983828/0.00819503342641272/0.0129234606089437/0.0779501631333591/0.0137089820044515/0.014292262554711/0.00413058528235552/0.175255559800105/0.0301838963367483/0.0060523111807381/0.0151117938836242/0.0122534540158909}],(B3:0.5[&model=LG+F{0.0533855397482316/0.00638709118202946/0.20462722427824/0.0790908274779733/0.0187354814670424/0.0290679230768253/0.0466194078428598/0.173010435692152/0.0190199584983828/0.00819503342641272/0.0129234606089437/0.0779501631333591/0.0137089820044515/0.014292262554711/0.00413058528235552/0.175255559800105/0.0301838963367483/0.0060523111807381/0.0151117938836242/0.0122534540158909}],B4:0.5[&model=LG+F{0.0533855397482316/0.00638709118202946/0.20462722427824/0.0790908274779733/0.0187354814670424/0.0290679230768253/0.0466194078428598/0.173010435692152/0.0190199584983828/0.00819503342641272/0.0129234606089437/0.0779501631333591/0.0137089820044515/0.014292262554711/0.00413058528235552/0.175255559800105/0.0301838963367483/0.0060523111807381/0.0151117938836242/0.0122534540158909}]):0.001[&model=LG+F{0.0533855397482316/0.00638709118202946/0.20462722427824/0.0790908274779733/0.0187354814670424/0.0290679230768253/0.0466194078428598/0.173010435692152/0.0190199584983828/0.00819503342641272/0.0129234606089437/0.0779501631333591/0.0137089820044515/0.014292262554711/0.00413058528235552/0.175255559800105/0.0301838963367483/0.0060523111807381/0.0151117938836242/0.0122534540158909}]):0.5[&model=LG+F{0.0533855397482316/0.00638709118202946/0.20462722427824/0.0790908274779733/0.0187354814670424/0.0290679230768253/0.0466194078428598/0.173010435692152/0.0190199584983828/0.00819503342641272/0.0129234606089437/0.0779501631333591/0.0137089820044515/0.014292262554711/0.00413058528235552/0.175255559800105/0.0301838963367483/0.0060523111807381/0.0151117938836242/0.0122534540158909}]):0.25[&model=LG+F{0.169199443168346/0.0202431646577224/0.0369921623608505/0.0347854669176932/0.00824017767345224/0.0127845580682103/0.0205039942171787/0.548337050060353/0.00836529542323541/0.00148148423618476/0.00568395382637412/0.0140916982129569/0.00247828650317365/0.00258373097124592/0.0130914238767638/0.077080322358066/0.0132753817471622/0.0026619075443582/0.00273188445417514/0.0053892737361479}],(((C1:0.5[&model=LG+F{0.169199443168346/0.0202431646577224/0.0369921623608505/0.0347854669176932/0.00824017767345224/0.0127845580682103/0.0205039942171787/0.548337050060353/0.00836529542323541/0.00148148423618476/0.00568395382637412/0.0140916982129569/0.00247828650317365/0.00258373097124592/0.0130914238767638/0.077080322358066/0.0132753817471622/0.0026619075443582/0.00273188445417514/0.0053892737361479}],C2:0.5[&model=LG+F{0.169199443168346/0.0202431646577224/0.0369921623608505/0.0347854669176932/0.00824017767345224/0.0127845580682103/0.0205039942171787/0.548337050060353/0.00836529542323541/0.00148148423618476/0.00568395382637412/0.0140916982129569/0.00247828650317365/0.00258373097124592/0.0130914238767638/0.077080322358066/0.0132753817471622/0.0026619075443582/0.00273188445417514/0.0053892737361479}]):0.001[&model=LG+F{0.169199443168346/0.0202431646577224/0.0369921623608505/0.0347854669176932/0.00824017767345224/0.0127845580682103/0.0205039942171787/0.548337050060353/0.00836529542323541/0.00148148423618476/0.00568395382637412/0.0140916982129569/0.00247828650317365/0.00258373097124592/0.0130914238767638/0.077080322358066/0.0132753817471622/0.0026619075443582/0.00273188445417514/0.0053892737361479}],(C3:0.5[&model=LG+F{0.169199443168346/0.0202431646577224/0.0369921623608505/0.0347854669176932/0.00824017767345224/0.0127845580682103/0.0205039942171787/0.548337050060353/0.00836529542323541/0.00148148423618476/0.00568395382637412/0.0140916982129569/0.00247828650317365/0.00258373097124592/0.0130914238767638/0.077080322358066/0.0132753817471622/0.0026619075443582/0.00273188445417514/0.0053892737361479}],C4:0.5[&model=LG+F{0.169199443168346/0.0202431646577224/0.0369921623608505/0.0347854669176932/0.00824017767345224/0.0127845580682103/0.0205039942171787/0.548337050060353/0.00836529542323541/0.00148148423618476/0.00568395382637412/0.0140916982129569/0.00247828650317365/0.00258373097124592/0.0130914238767638/0.077080322358066/0.0132753817471622/0.0026619075443582/0.00273188445417514/0.0053892737361479}]):0.001[&model=LG+F{0.169199443168346/0.0202431646577224/0.0369921623608505/0.0347854669176932/0.00824017767345224/0.0127845580682103/0.0205039942171787/0.548337050060353/0.00836529542323541/0.00148148423618476/0.00568395382637412/0.0140916982129569/0.00247828650317365/0.00258373097124592/0.0130914238767638/0.077080322358066/0.0132753817471622/0.0026619075443582/0.00273188445417514/0.0053892737361479}]):0.5[&model=LG+F{0.169199443168346/0.0202431646577224/0.0369921623608505/0.0347854669176932/0.00824017767345224/0.0127845580682103/0.0205039942171787/0.548337050060353/0.00836529542323541/0.00148148423618476/0.00568395382637412/0.0140916982129569/0.00247828650317365/0.00258373097124592/0.0130914238767638/0.077080322358066/0.0132753817471622/0.0026619075443582/0.00273188445417514/0.0053892737361479}],((D1:0.5[&model=LG+F{0.0533855397482316/0.00638709118202946/0.20462722427824/0.0790908274779733/0.0187354814670424/0.0290679230768253/0.0466194078428598/0.173010435692152/0.0190199584983828/0.00819503342641272/0.0129234606089437/0.0779501631333591/0.0137089820044515/0.014292262554711/0.00413058528235552/0.175255559800105/0.0301838963367483/0.0060523111807381/0.0151117938836242/0.0122534540158909}],D2:0.5[&model=LG+F{0.0533855397482316/0.00638709118202946/0.20462722427824/0.0790908274779733/0.0187354814670424/0.0290679230768253/0.0466194078428598/0.173010435692152/0.0190199584983828/0.00819503342641272/0.0129234606089437/0.0779501631333591/0.0137089820044515/0.014292262554711/0.00413058528235552/0.175255559800105/0.0301838963367483/0.0060523111807381/0.0151117938836242/0.0122534540158909}]):0.001[&model=LG+F{0.0533855397482316/0.00638709118202946/0.20462722427824/0.0790908274779733/0.0187354814670424/0.0290679230768253/0.0466194078428598/0.173010435692152/0.0190199584983828/0.00819503342641272/0.0129234606089437/0.0779501631333591/0.0137089820044515/0.014292262554711/0.00413058528235552/0.175255559800105/0.0301838963367483/0.0060523111807381/0.0151117938836242/0.0122534540158909}],(D3:0.5[&model=LG+F{0.0533855397482316/0.00638709118202946/0.20462722427824/0.0790908274779733/0.0187354814670424/0.0290679230768253/0.0466194078428598/0.173010435692152/0.0190199584983828/0.00819503342641272/0.0129234606089437/0.0779501631333591/0.0137089820044515/0.014292262554711/0.00413058528235552/0.175255559800105/0.0301838963367483/0.0060523111807381/0.0151117938836242/0.0122534540158909}],D4:0.5[&model=LG+F{0.0533855397482316/0.00638709118202946/0.20462722427824/0.0790908274779733/0.0187354814670424/0.0290679230768253/0.0466194078428598/0.173010435692152/0.0190199584983828/0.00819503342641272/0.0129234606089437/0.0779501631333591/0.0137089820044515/0.014292262554711/0.00413058528235552/0.175255559800105/0.0301838963367483/0.0060523111807381/0.0151117938836242/0.0122534540158909}]):0.001[&model=LG+F{0.0533855397482316/0.00638709118202946/0.20462722427824/0.0790908274779733/0.0187354814670424/0.0290679230768253/0.0466194078428598/0.173010435692152/0.0190199584983828/0.00819503342641272/0.0129234606089437/0.0779501631333591/0.0137089820044515/0.014292262554711/0.00413058528235552/0.175255559800105/0.0301838963367483/0.0060523111807381/0.0151117938836242/0.0122534540158909}]):0.5[&model=LG+F{0.0533855397482316/0.00638709118202946/0.20462722427824/0.0790908274779733/0.0187354814670424/0.0290679230768253/0.0466194078428598/0.173010435692152/0.0190199584983828/0.00819503342641272/0.0129234606089437/0.0779501631333591/0.0137089820044515/0.014292262554711/0.00413058528235552/0.175255559800105/0.0301838963367483/0.0060523111807381/0.0151117938836242/0.0122534540158909}]):0.25[&model=LG+F{0.169199443168346/0.0202431646577224/0.0369921623608505/0.0347854669176932/0.00824017767345224/0.0127845580682103/0.0205039942171787/0.548337050060353/0.00836529542323541/0.00148148423618476/0.00568395382637412/0.0140916982129569/0.00247828650317365/0.00258373097124592/0.0130914238767638/0.077080322358066/0.0132753817471622/0.0026619075443582/0.00273188445417514/0.0053892737361479}]);
```
