## Supplementary material for "Modeling site-and-branch-heterogeneity with GFmix": C20pi8.nwk

```
((((A1:0.5[&model=LG+F{0.103526634979187/0.0299986882272009/0.0267179889082325/0.0135564895058447/0.0287720455765062/0.0258413015012696/0.0199444580213025/0.0281984487265115/0.0455633957740362/0.0536343184370518/0.117007905784274/0.0151573409567631/0.0363956876966055/0.0917696684443465/0.0236867917153506/0.0746091665662801/0.0670148620519312/0.0249679539495028/0.089366052174844/0.0842708967663334}],A2:0.5[&model=LG+F{0.103526634979187/0.0299986882272009/0.0267179889082325/0.0135564895058447/0.0287720455765062/0.0258413015012696/0.0199444580213025/0.0281984487265115/0.0455633957740362/0.0536343184370518/0.117007905784274/0.0151573409567631/0.0363956876966055/0.0917696684443465/0.0236867917153506/0.0746091665662801/0.0670148620519312/0.0249679539495028/0.089366052174844/0.0842708967663334}]):0.001[&model=LG+F{0.103526634979187/0.0299986882272009/0.0267179889082325/0.0135564895058447/0.0287720455765062/0.0258413015012696/0.0199444580213025/0.0281984487265115/0.0455633957740362/0.0536343184370518/0.117007905784274/0.0151573409567631/0.0363956876966055/0.0917696684443465/0.0236867917153506/0.0746091665662801/0.0670148620519312/0.0249679539495028/0.089366052174844/0.0842708967663334}],(A3:0.5[&model=LG+F{0.103526634979187/0.0299986882272009/0.0267179889082325/0.0135564895058447/0.0287720455765062/0.0258413015012696/0.0199444580213025/0.0281984487265115/0.0455633957740362/0.0536343184370518/0.117007905784274/0.0151573409567631/0.0363956876966055/0.0917696684443465/0.0236867917153506/0.0746091665662801/0.0670148620519312/0.0249679539495028/0.089366052174844/0.0842708967663334}],A4:0.5[&model=LG+F{0.103526634979187/0.0299986882272009/0.0267179889082325/0.0135564895058447/0.0287720455765062/0.0258413015012696/0.0199444580213025/0.0281984487265115/0.0455633957740362/0.0536343184370518/0.117007905784274/0.0151573409567631/0.0363956876966055/0.0917696684443465/0.0236867917153506/0.0746091665662801/0.0670148620519312/0.0249679539495028/0.089366052174844/0.0842708967663334}]):0.001[&model=LG+F{0.103526634979187/0.0299986882272009/0.0267179889082325/0.0135564895058447/0.0287720455765062/0.0258413015012696/0.0199444580213025/0.0281984487265115/0.0455633957740362/0.0536343184370518/0.117007905784274/0.0151573409567631/0.0363956876966055/0.0917696684443465/0.0236867917153506/0.0746091665662801/0.0670148620519312/0.0249679539495028/0.089366052174844/0.0842708967663334}]):0.5[&model=LG+F{0.103526634979187/0.0299986882272009/0.0267179889082325/0.0135564895058447/0.0287720455765062/0.0258413015012696/0.0199444580213025/0.0281984487265115/0.0455633957740362/0.0536343184370518/0.117007905784274/0.0151573409567631/0.0363956876966055/0.0917696684443465/0.0236867917153506/0.0746091665662801/0.0670148620519312/0.0249679539495028/0.089366052174844/0.0842708967663334}],((B1:0.5[&model=LG+F{0.0111464589994106/0.00322988522159366/0.0504333220622508/0.0105180599235994/0.0223233381597612/0.0200494646919448/0.0154742866522583/0.00303605784772425/0.0353512262055284/0.101241035192274/0.0907828065697438/0.0286112499224908/0.0687011079158889/0.173225958738744/0.00255029879736567/0.0578869392740363/0.0519947538431735/0.0193718614024167/0.168688852527261/0.0653831761992371}],B2:0.5[&model=LG+F{0.0111464589994106/0.00322988522159366/0.0504333220622508/0.0105180599235994/0.0223233381597612/0.0200494646919448/0.0154742866522583/0.00303605784772425/0.0353512262055284/0.101241035192274/0.0907828065697438/0.0286112499224908/0.0687011079158889/0.173225958738744/0.00255029879736567/0.0578869392740363/0.0519947538431735/0.0193718614024167/0.168688852527261/0.0653831761992371}]):0.001[&model=LG+F{0.0111464589994106/0.00322988522159366/0.0504333220622508/0.0105180599235994/0.0223233381597612/0.0200494646919448/0.0154742866522583/0.00303605784772425/0.0353512262055284/0.101241035192274/0.0907828065697438/0.0286112499224908/0.0687011079158889/0.173225958738744/0.00255029879736567/0.0578869392740363/0.0519947538431735/0.0193718614024167/0.168688852527261/0.0653831761992371}],(B3:0.5[&model=LG+F{0.0111464589994106/0.00322988522159366/0.0504333220622508/0.0105180599235994/0.0223233381597612/0.0200494646919448/0.0154742866522583/0.00303605784772425/0.0353512262055284/0.101241035192274/0.0907828065697438/0.0286112499224908/0.0687011079158889/0.173225958738744/0.00255029879736567/0.0578869392740363/0.0519947538431735/0.0193718614024167/0.168688852527261/0.0653831761992371}],B4:0.5[&model=LG+F{0.0111464589994106/0.00322988522159366/0.0504333220622508/0.0105180599235994/0.0223233381597612/0.0200494646919448/0.0154742866522583/0.00303605784772425/0.0353512262055284/0.101241035192274/0.0907828065697438/0.0286112499224908/0.0687011079158889/0.173225958738744/0.00255029879736567/0.0578869392740363/0.0519947538431735/0.0193718614024167/0.168688852527261/0.0653831761992371}]):0.001[&model=LG+F{0.0111464589994106/0.00322988522159366/0.0504333220622508/0.0105180599235994/0.0223233381597612/0.0200494646919448/0.0154742866522583/0.00303605784772425/0.0353512262055284/0.101241035192274/0.0907828065697438/0.0286112499224908/0.0687011079158889/0.173225958738744/0.00255029879736567/0.0578869392740363/0.0519947538431735/0.0193718614024167/0.168688852527261/0.0653831761992371}]):0.5[&model=LG+F{0.0111464589994106/0.00322988522159366/0.0504333220622508/0.0105180599235994/0.0223233381597612/0.0200494646919448/0.0154742866522583/0.00303605784772425/0.0353512262055284/0.101241035192274/0.0907828065697438/0.0286112499224908/0.0687011079158889/0.173225958738744/0.00255029879736567/0.0578869392740363/0.0519947538431735/0.0193718614024167/0.168688852527261/0.0653831761992371}]):0.25[&model=LG+F{0.103526634979187/0.0299986882272009/0.0267179889082325/0.0135564895058447/0.0287720455765062/0.0258413015012696/0.0199444580213025/0.0281984487265115/0.0455633957740362/0.0536343184370518/0.117007905784274/0.0151573409567631/0.0363956876966055/0.0917696684443465/0.0236867917153506/0.0746091665662801/0.0670148620519312/0.0249679539495028/0.089366052174844/0.0842708967663334}],(((C1:0.5[&model=LG+F{0.103526634979187/0.0299986882272009/0.0267179889082325/0.0135564895058447/0.0287720455765062/0.0258413015012696/0.0199444580213025/0.0281984487265115/0.0455633957740362/0.0536343184370518/0.117007905784274/0.0151573409567631/0.0363956876966055/0.0917696684443465/0.0236867917153506/0.0746091665662801/0.0670148620519312/0.0249679539495028/0.089366052174844/0.0842708967663334}],C2:0.5[&model=LG+F{0.103526634979187/0.0299986882272009/0.0267179889082325/0.0135564895058447/0.0287720455765062/0.0258413015012696/0.0199444580213025/0.0281984487265115/0.0455633957740362/0.0536343184370518/0.117007905784274/0.0151573409567631/0.0363956876966055/0.0917696684443465/0.0236867917153506/0.0746091665662801/0.0670148620519312/0.0249679539495028/0.089366052174844/0.0842708967663334}]):0.001[&model=LG+F{0.103526634979187/0.0299986882272009/0.0267179889082325/0.0135564895058447/0.0287720455765062/0.0258413015012696/0.0199444580213025/0.0281984487265115/0.0455633957740362/0.0536343184370518/0.117007905784274/0.0151573409567631/0.0363956876966055/0.0917696684443465/0.0236867917153506/0.0746091665662801/0.0670148620519312/0.0249679539495028/0.089366052174844/0.0842708967663334}],(C3:0.5[&model=LG+F{0.103526634979187/0.0299986882272009/0.0267179889082325/0.0135564895058447/0.0287720455765062/0.0258413015012696/0.0199444580213025/0.0281984487265115/0.0455633957740362/0.0536343184370518/0.117007905784274/0.0151573409567631/0.0363956876966055/0.0917696684443465/0.0236867917153506/0.0746091665662801/0.0670148620519312/0.0249679539495028/0.089366052174844/0.0842708967663334}],C4:0.5[&model=LG+F{0.103526634979187/0.0299986882272009/0.0267179889082325/0.0135564895058447/0.0287720455765062/0.0258413015012696/0.0199444580213025/0.0281984487265115/0.0455633957740362/0.0536343184370518/0.117007905784274/0.0151573409567631/0.0363956876966055/0.0917696684443465/0.0236867917153506/0.0746091665662801/0.0670148620519312/0.0249679539495028/0.089366052174844/0.0842708967663334}]):0.001[&model=LG+F{0.103526634979187/0.0299986882272009/0.0267179889082325/0.0135564895058447/0.0287720455765062/0.0258413015012696/0.0199444580213025/0.0281984487265115/0.0455633957740362/0.0536343184370518/0.117007905784274/0.0151573409567631/0.0363956876966055/0.0917696684443465/0.0236867917153506/0.0746091665662801/0.0670148620519312/0.0249679539495028/0.089366052174844/0.0842708967663334}]):0.5[&model=LG+F{0.103526634979187/0.0299986882272009/0.0267179889082325/0.0135564895058447/0.0287720455765062/0.0258413015012696/0.0199444580213025/0.0281984487265115/0.0455633957740362/0.0536343184370518/0.117007905784274/0.0151573409567631/0.0363956876966055/0.0917696684443465/0.0236867917153506/0.0746091665662801/0.0670148620519312/0.0249679539495028/0.089366052174844/0.0842708967663334}],((D1:0.5[&model=LG+F{0.0111464589994106/0.00322988522159366/0.0504333220622508/0.0105180599235994/0.0223233381597612/0.0200494646919448/0.0154742866522583/0.00303605784772425/0.0353512262055284/0.101241035192274/0.0907828065697438/0.0286112499224908/0.0687011079158889/0.173225958738744/0.00255029879736567/0.0578869392740363/0.0519947538431735/0.0193718614024167/0.168688852527261/0.0653831761992371}],D2:0.5[&model=LG+F{0.0111464589994106/0.00322988522159366/0.0504333220622508/0.0105180599235994/0.0223233381597612/0.0200494646919448/0.0154742866522583/0.00303605784772425/0.0353512262055284/0.101241035192274/0.0907828065697438/0.0286112499224908/0.0687011079158889/0.173225958738744/0.00255029879736567/0.0578869392740363/0.0519947538431735/0.0193718614024167/0.168688852527261/0.0653831761992371}]):0.001[&model=LG+F{0.0111464589994106/0.00322988522159366/0.0504333220622508/0.0105180599235994/0.0223233381597612/0.0200494646919448/0.0154742866522583/0.00303605784772425/0.0353512262055284/0.101241035192274/0.0907828065697438/0.0286112499224908/0.0687011079158889/0.173225958738744/0.00255029879736567/0.0578869392740363/0.0519947538431735/0.0193718614024167/0.168688852527261/0.0653831761992371}],(D3:0.5[&model=LG+F{0.0111464589994106/0.00322988522159366/0.0504333220622508/0.0105180599235994/0.0223233381597612/0.0200494646919448/0.0154742866522583/0.00303605784772425/0.0353512262055284/0.101241035192274/0.0907828065697438/0.0286112499224908/0.0687011079158889/0.173225958738744/0.00255029879736567/0.0578869392740363/0.0519947538431735/0.0193718614024167/0.168688852527261/0.0653831761992371}],D4:0.5[&model=LG+F{0.0111464589994106/0.00322988522159366/0.0504333220622508/0.0105180599235994/0.0223233381597612/0.0200494646919448/0.0154742866522583/0.00303605784772425/0.0353512262055284/0.101241035192274/0.0907828065697438/0.0286112499224908/0.0687011079158889/0.173225958738744/0.00255029879736567/0.0578869392740363/0.0519947538431735/0.0193718614024167/0.168688852527261/0.0653831761992371}]):0.001[&model=LG+F{0.0111464589994106/0.00322988522159366/0.0504333220622508/0.0105180599235994/0.0223233381597612/0.0200494646919448/0.0154742866522583/0.00303605784772425/0.0353512262055284/0.101241035192274/0.0907828065697438/0.0286112499224908/0.0687011079158889/0.173225958738744/0.00255029879736567/0.0578869392740363/0.0519947538431735/0.0193718614024167/0.168688852527261/0.0653831761992371}]):0.5[&model=LG+F{0.0111464589994106/0.00322988522159366/0.0504333220622508/0.0105180599235994/0.0223233381597612/0.0200494646919448/0.0154742866522583/0.00303605784772425/0.0353512262055284/0.101241035192274/0.0907828065697438/0.0286112499224908/0.0687011079158889/0.173225958738744/0.00255029879736567/0.0578869392740363/0.0519947538431735/0.0193718614024167/0.168688852527261/0.0653831761992371}]):0.25[&model=LG+F{0.103526634979187/0.0299986882272009/0.0267179889082325/0.0135564895058447/0.0287720455765062/0.0258413015012696/0.0199444580213025/0.0281984487265115/0.0455633957740362/0.0536343184370518/0.117007905784274/0.0151573409567631/0.0363956876966055/0.0917696684443465/0.0236867917153506/0.0746091665662801/0.0670148620519312/0.0249679539495028/0.089366052174844/0.0842708967663334}]);
```
