## Supplementary material for "Modeling site-and-branch-heterogeneity with GFmix": C20pi9.nwk

```
((((A1:0.5[&model=LG+F{0.0723854591086635/0.110588961153153/0.020869228913585/0.0169558343790394/0.00774943552164359/0.10012829490672/0.0547640470102062/0.0166657551921604/0.0315385312475866/0.0461299787834468/0.185329016253836/0.0827751876383864/0.0706414104042348/0.019979510359903/0.0117531328206483/0.032276519131947/0.041377766774447/0.0084714859225536/0.0187904838841247/0.0508295184665997}],A2:0.5[&model=LG+F{0.0723854591086635/0.110588961153153/0.020869228913585/0.0169558343790394/0.00774943552164359/0.10012829490672/0.0547640470102062/0.0166657551921604/0.0315385312475866/0.0461299787834468/0.185329016253836/0.0827751876383864/0.0706414104042348/0.019979510359903/0.0117531328206483/0.032276519131947/0.041377766774447/0.0084714859225536/0.0187904838841247/0.0508295184665997}]):0.001[&model=LG+F{0.0723854591086635/0.110588961153153/0.020869228913585/0.0169558343790394/0.00774943552164359/0.10012829490672/0.0547640470102062/0.0166657551921604/0.0315385312475866/0.0461299787834468/0.185329016253836/0.0827751876383864/0.0706414104042348/0.019979510359903/0.0117531328206483/0.032276519131947/0.041377766774447/0.0084714859225536/0.0187904838841247/0.0508295184665997}],(A3:0.5[&model=LG+F{0.0723854591086635/0.110588961153153/0.020869228913585/0.0169558343790394/0.00774943552164359/0.10012829490672/0.0547640470102062/0.0166657551921604/0.0315385312475866/0.0461299787834468/0.185329016253836/0.0827751876383864/0.0706414104042348/0.019979510359903/0.0117531328206483/0.032276519131947/0.041377766774447/0.0084714859225536/0.0187904838841247/0.0508295184665997}],A4:0.5[&model=LG+F{0.0723854591086635/0.110588961153153/0.020869228913585/0.0169558343790394/0.00774943552164359/0.10012829490672/0.0547640470102062/0.0166657551921604/0.0315385312475866/0.0461299787834468/0.185329016253836/0.0827751876383864/0.0706414104042348/0.019979510359903/0.0117531328206483/0.032276519131947/0.041377766774447/0.0084714859225536/0.0187904838841247/0.0508295184665997}]):0.001[&model=LG+F{0.0723854591086635/0.110588961153153/0.020869228913585/0.0169558343790394/0.00774943552164359/0.10012829490672/0.0547640470102062/0.0166657551921604/0.0315385312475866/0.0461299787834468/0.185329016253836/0.0827751876383864/0.0706414104042348/0.019979510359903/0.0117531328206483/0.032276519131947/0.041377766774447/0.0084714859225536/0.0187904838841247/0.0508295184665997}]):0.5[&model=LG+F{0.0723854591086635/0.110588961153153/0.020869228913585/0.0169558343790394/0.00774943552164359/0.10012829490672/0.0547640470102062/0.0166657551921604/0.0315385312475866/0.0461299787834468/0.185329016253836/0.0827751876383864/0.0706414104042348/0.019979510359903/0.0117531328206483/0.032276519131947/0.041377766774447/0.0084714859225536/0.0187904838841247/0.0508295184665997}],((B1:0.5[&model=LG+F{0.00844588405668371/0.0129034415937944/0.0426902964754761/0.0142566182749106/0.00651579518933496/0.0841887722592664/0.0460461040111906/0.00194454850191335/0.0265178811550561/0.0943639306860465/0.155826306210083/0.169325724286612/0.144504752240246/0.0408702795982982/0.00137134720603187/0.0271383880156233/0.0347907990125691/0.00712290167026082/0.0384379955413093/0.0427379169716144}],B2:0.5[&model=LG+F{0.00844588405668371/0.0129034415937944/0.0426902964754761/0.0142566182749106/0.00651579518933496/0.0841887722592664/0.0460461040111906/0.00194454850191335/0.0265178811550561/0.0943639306860465/0.155826306210083/0.169325724286612/0.144504752240246/0.0408702795982982/0.00137134720603187/0.0271383880156233/0.0347907990125691/0.00712290167026082/0.0384379955413093/0.0427379169716144}]):0.001[&model=LG+F{0.00844588405668371/0.0129034415937944/0.0426902964754761/0.0142566182749106/0.00651579518933496/0.0841887722592664/0.0460461040111906/0.00194454850191335/0.0265178811550561/0.0943639306860465/0.155826306210083/0.169325724286612/0.144504752240246/0.0408702795982982/0.00137134720603187/0.0271383880156233/0.0347907990125691/0.00712290167026082/0.0384379955413093/0.0427379169716144}],(B3:0.5[&model=LG+F{0.00844588405668371/0.0129034415937944/0.0426902964754761/0.0142566182749106/0.00651579518933496/0.0841887722592664/0.0460461040111906/0.00194454850191335/0.0265178811550561/0.0943639306860465/0.155826306210083/0.169325724286612/0.144504752240246/0.0408702795982982/0.00137134720603187/0.0271383880156233/0.0347907990125691/0.00712290167026082/0.0384379955413093/0.0427379169716144}],B4:0.5[&model=LG+F{0.00844588405668371/0.0129034415937944/0.0426902964754761/0.0142566182749106/0.00651579518933496/0.0841887722592664/0.0460461040111906/0.00194454850191335/0.0265178811550561/0.0943639306860465/0.155826306210083/0.169325724286612/0.144504752240246/0.0408702795982982/0.00137134720603187/0.0271383880156233/0.0347907990125691/0.00712290167026082/0.0384379955413093/0.0427379169716144}]):0.001[&model=LG+F{0.00844588405668371/0.0129034415937944/0.0426902964754761/0.0142566182749106/0.00651579518933496/0.0841887722592664/0.0460461040111906/0.00194454850191335/0.0265178811550561/0.0943639306860465/0.155826306210083/0.169325724286612/0.144504752240246/0.0408702795982982/0.00137134720603187/0.0271383880156233/0.0347907990125691/0.00712290167026082/0.0384379955413093/0.0427379169716144}]):0.5[&model=LG+F{0.00844588405668371/0.0129034415937944/0.0426902964754761/0.0142566182749106/0.00651579518933496/0.0841887722592664/0.0460461040111906/0.00194454850191335/0.0265178811550561/0.0943639306860465/0.155826306210083/0.169325724286612/0.144504752240246/0.0408702795982982/0.00137134720603187/0.0271383880156233/0.0347907990125691/0.00712290167026082/0.0384379955413093/0.0427379169716144}]):0.25[&model=LG+F{0.0723854591086635/0.110588961153153/0.020869228913585/0.0169558343790394/0.00774943552164359/0.10012829490672/0.0547640470102062/0.0166657551921604/0.0315385312475866/0.0461299787834468/0.185329016253836/0.0827751876383864/0.0706414104042348/0.019979510359903/0.0117531328206483/0.032276519131947/0.041377766774447/0.0084714859225536/0.0187904838841247/0.0508295184665997}],(((C1:0.5[&model=LG+F{0.0723854591086635/0.110588961153153/0.020869228913585/0.0169558343790394/0.00774943552164359/0.10012829490672/0.0547640470102062/0.0166657551921604/0.0315385312475866/0.0461299787834468/0.185329016253836/0.0827751876383864/0.0706414104042348/0.019979510359903/0.0117531328206483/0.032276519131947/0.041377766774447/0.0084714859225536/0.0187904838841247/0.0508295184665997}],C2:0.5[&model=LG+F{0.0723854591086635/0.110588961153153/0.020869228913585/0.0169558343790394/0.00774943552164359/0.10012829490672/0.0547640470102062/0.0166657551921604/0.0315385312475866/0.0461299787834468/0.185329016253836/0.0827751876383864/0.0706414104042348/0.019979510359903/0.0117531328206483/0.032276519131947/0.041377766774447/0.0084714859225536/0.0187904838841247/0.0508295184665997}]):0.001[&model=LG+F{0.0723854591086635/0.110588961153153/0.020869228913585/0.0169558343790394/0.00774943552164359/0.10012829490672/0.0547640470102062/0.0166657551921604/0.0315385312475866/0.0461299787834468/0.185329016253836/0.0827751876383864/0.0706414104042348/0.019979510359903/0.0117531328206483/0.032276519131947/0.041377766774447/0.0084714859225536/0.0187904838841247/0.0508295184665997}],(C3:0.5[&model=LG+F{0.0723854591086635/0.110588961153153/0.020869228913585/0.0169558343790394/0.00774943552164359/0.10012829490672/0.0547640470102062/0.0166657551921604/0.0315385312475866/0.0461299787834468/0.185329016253836/0.0827751876383864/0.0706414104042348/0.019979510359903/0.0117531328206483/0.032276519131947/0.041377766774447/0.0084714859225536/0.0187904838841247/0.0508295184665997}],C4:0.5[&model=LG+F{0.0723854591086635/0.110588961153153/0.020869228913585/0.0169558343790394/0.00774943552164359/0.10012829490672/0.0547640470102062/0.0166657551921604/0.0315385312475866/0.0461299787834468/0.185329016253836/0.0827751876383864/0.0706414104042348/0.019979510359903/0.0117531328206483/0.032276519131947/0.041377766774447/0.0084714859225536/0.0187904838841247/0.0508295184665997}]):0.001[&model=LG+F{0.0723854591086635/0.110588961153153/0.020869228913585/0.0169558343790394/0.00774943552164359/0.10012829490672/0.0547640470102062/0.0166657551921604/0.0315385312475866/0.0461299787834468/0.185329016253836/0.0827751876383864/0.0706414104042348/0.019979510359903/0.0117531328206483/0.032276519131947/0.041377766774447/0.0084714859225536/0.0187904838841247/0.0508295184665997}]):0.5[&model=LG+F{0.0723854591086635/0.110588961153153/0.020869228913585/0.0169558343790394/0.00774943552164359/0.10012829490672/0.0547640470102062/0.0166657551921604/0.0315385312475866/0.0461299787834468/0.185329016253836/0.0827751876383864/0.0706414104042348/0.019979510359903/0.0117531328206483/0.032276519131947/0.041377766774447/0.0084714859225536/0.0187904838841247/0.0508295184665997}],((D1:0.5[&model=LG+F{0.00844588405668371/0.0129034415937944/0.0426902964754761/0.0142566182749106/0.00651579518933496/0.0841887722592664/0.0460461040111906/0.00194454850191335/0.0265178811550561/0.0943639306860465/0.155826306210083/0.169325724286612/0.144504752240246/0.0408702795982982/0.00137134720603187/0.0271383880156233/0.0347907990125691/0.00712290167026082/0.0384379955413093/0.0427379169716144}],D2:0.5[&model=LG+F{0.00844588405668371/0.0129034415937944/0.0426902964754761/0.0142566182749106/0.00651579518933496/0.0841887722592664/0.0460461040111906/0.00194454850191335/0.0265178811550561/0.0943639306860465/0.155826306210083/0.169325724286612/0.144504752240246/0.0408702795982982/0.00137134720603187/0.0271383880156233/0.0347907990125691/0.00712290167026082/0.0384379955413093/0.0427379169716144}]):0.001[&model=LG+F{0.00844588405668371/0.0129034415937944/0.0426902964754761/0.0142566182749106/0.00651579518933496/0.0841887722592664/0.0460461040111906/0.00194454850191335/0.0265178811550561/0.0943639306860465/0.155826306210083/0.169325724286612/0.144504752240246/0.0408702795982982/0.00137134720603187/0.0271383880156233/0.0347907990125691/0.00712290167026082/0.0384379955413093/0.0427379169716144}],(D3:0.5[&model=LG+F{0.00844588405668371/0.0129034415937944/0.0426902964754761/0.0142566182749106/0.00651579518933496/0.0841887722592664/0.0460461040111906/0.00194454850191335/0.0265178811550561/0.0943639306860465/0.155826306210083/0.169325724286612/0.144504752240246/0.0408702795982982/0.00137134720603187/0.0271383880156233/0.0347907990125691/0.00712290167026082/0.0384379955413093/0.0427379169716144}],D4:0.5[&model=LG+F{0.00844588405668371/0.0129034415937944/0.0426902964754761/0.0142566182749106/0.00651579518933496/0.0841887722592664/0.0460461040111906/0.00194454850191335/0.0265178811550561/0.0943639306860465/0.155826306210083/0.169325724286612/0.144504752240246/0.0408702795982982/0.00137134720603187/0.0271383880156233/0.0347907990125691/0.00712290167026082/0.0384379955413093/0.0427379169716144}]):0.001[&model=LG+F{0.00844588405668371/0.0129034415937944/0.0426902964754761/0.0142566182749106/0.00651579518933496/0.0841887722592664/0.0460461040111906/0.00194454850191335/0.0265178811550561/0.0943639306860465/0.155826306210083/0.169325724286612/0.144504752240246/0.0408702795982982/0.00137134720603187/0.0271383880156233/0.0347907990125691/0.00712290167026082/0.0384379955413093/0.0427379169716144}]):0.5[&model=LG+F{0.00844588405668371/0.0129034415937944/0.0426902964754761/0.0142566182749106/0.00651579518933496/0.0841887722592664/0.0460461040111906/0.00194454850191335/0.0265178811550561/0.0943639306860465/0.155826306210083/0.169325724286612/0.144504752240246/0.0408702795982982/0.00137134720603187/0.0271383880156233/0.0347907990125691/0.00712290167026082/0.0384379955413093/0.0427379169716144}]):0.25[&model=LG+F{0.0723854591086635/0.110588961153153/0.020869228913585/0.0169558343790394/0.00774943552164359/0.10012829490672/0.0547640470102062/0.0166657551921604/0.0315385312475866/0.0461299787834468/0.185329016253836/0.0827751876383864/0.0706414104042348/0.019979510359903/0.0117531328206483/0.032276519131947/0.041377766774447/0.0084714859225536/0.0187904838841247/0.0508295184665997}]);
```
