## Supplementary material for "Modeling site-and-branch-heterogeneity with GFmix": C20pi10.nwk

```
((((A1:0.5[&model=LG+F{0.0158218834113327/0.00505024224504385/0.00175021236429367/0.000830552675961344/0.0104543704285839/0.00484863861316025/0.00188132709846706/0.00311735103940832/0.00756235670230085/0.0771394912811938/0.382434218949204/0.00238405241546214/0.0696473534778117/0.25026575566768/0.0045366714996974/0.00456119303998148/0.00785968321705764/0.0273203856644276/0.0626354736287887/0.0598990825536149}],A2:0.5[&model=LG+F{0.0158218834113327/0.00505024224504385/0.00175021236429367/0.000830552675961344/0.0104543704285839/0.00484863861316025/0.00188132709846706/0.00311735103940832/0.00756235670230085/0.0771394912811938/0.382434218949204/0.00238405241546214/0.0696473534778117/0.25026575566768/0.0045366714996974/0.00456119303998148/0.00785968321705764/0.0273203856644276/0.0626354736287887/0.0598990825536149}]):0.001[&model=LG+F{0.0158218834113327/0.00505024224504385/0.00175021236429367/0.000830552675961344/0.0104543704285839/0.00484863861316025/0.00188132709846706/0.00311735103940832/0.00756235670230085/0.0771394912811938/0.382434218949204/0.00238405241546214/0.0696473534778117/0.25026575566768/0.0045366714996974/0.00456119303998148/0.00785968321705764/0.0273203856644276/0.0626354736287887/0.0598990825536149}],(A3:0.5[&model=LG+F{0.0158218834113327/0.00505024224504385/0.00175021236429367/0.000830552675961344/0.0104543704285839/0.00484863861316025/0.00188132709846706/0.00311735103940832/0.00756235670230085/0.0771394912811938/0.382434218949204/0.00238405241546214/0.0696473534778117/0.25026575566768/0.0045366714996974/0.00456119303998148/0.00785968321705764/0.0273203856644276/0.0626354736287887/0.0598990825536149}],A4:0.5[&model=LG+F{0.0158218834113327/0.00505024224504385/0.00175021236429367/0.000830552675961344/0.0104543704285839/0.00484863861316025/0.00188132709846706/0.00311735103940832/0.00756235670230085/0.0771394912811938/0.382434218949204/0.00238405241546214/0.0696473534778117/0.25026575566768/0.0045366714996974/0.00456119303998148/0.00785968321705764/0.0273203856644276/0.0626354736287887/0.0598990825536149}]):0.001[&model=LG+F{0.0158218834113327/0.00505024224504385/0.00175021236429367/0.000830552675961344/0.0104543704285839/0.00484863861316025/0.00188132709846706/0.00311735103940832/0.00756235670230085/0.0771394912811938/0.382434218949204/0.00238405241546214/0.0696473534778117/0.25026575566768/0.0045366714996974/0.00456119303998148/0.00785968321705764/0.0273203856644276/0.0626354736287887/0.0598990825536149}]):0.5[&model=LG+F{0.0158218834113327/0.00505024224504385/0.00175021236429367/0.000830552675961344/0.0104543704285839/0.00484863861316025/0.00188132709846706/0.00311735103940832/0.00756235670230085/0.0771394912811938/0.382434218949204/0.00238405241546214/0.0696473534778117/0.25026575566768/0.0045366714996974/0.00456119303998148/0.00785968321705764/0.0273203856644276/0.0626354736287887/0.0598990825536149}],((B1:0.5[&model=LG+F{0.00133874694902932/0.000427319316015739/0.0025963309343284/0.000506420257353479/0.00637443610278428/0.00295640347127713/0.00114711827551334/0.00026377037957896/0.00461106289609528/0.114431626445826/0.233185011843905/0.00353659313669785/0.103317507073791/0.37125364698546/0.000383864232283367/0.00278113672979584/0.00479235443181499/0.0166583013210587/0.0929158204378038/0.0365227994322311}],B2:0.5[&model=LG+F{0.00133874694902932/0.000427319316015739/0.0025963309343284/0.000506420257353479/0.00637443610278428/0.00295640347127713/0.00114711827551334/0.00026377037957896/0.00461106289609528/0.114431626445826/0.233185011843905/0.00353659313669785/0.103317507073791/0.37125364698546/0.000383864232283367/0.00278113672979584/0.00479235443181499/0.0166583013210587/0.0929158204378038/0.0365227994322311}]):0.001[&model=LG+F{0.00133874694902932/0.000427319316015739/0.0025963309343284/0.000506420257353479/0.00637443610278428/0.00295640347127713/0.00114711827551334/0.00026377037957896/0.00461106289609528/0.114431626445826/0.233185011843905/0.00353659313669785/0.103317507073791/0.37125364698546/0.000383864232283367/0.00278113672979584/0.00479235443181499/0.0166583013210587/0.0929158204378038/0.0365227994322311}],(B3:0.5[&model=LG+F{0.00133874694902932/0.000427319316015739/0.0025963309343284/0.000506420257353479/0.00637443610278428/0.00295640347127713/0.00114711827551334/0.00026377037957896/0.00461106289609528/0.114431626445826/0.233185011843905/0.00353659313669785/0.103317507073791/0.37125364698546/0.000383864232283367/0.00278113672979584/0.00479235443181499/0.0166583013210587/0.0929158204378038/0.0365227994322311}],B4:0.5[&model=LG+F{0.00133874694902932/0.000427319316015739/0.0025963309343284/0.000506420257353479/0.00637443610278428/0.00295640347127713/0.00114711827551334/0.00026377037957896/0.00461106289609528/0.114431626445826/0.233185011843905/0.00353659313669785/0.103317507073791/0.37125364698546/0.000383864232283367/0.00278113672979584/0.00479235443181499/0.0166583013210587/0.0929158204378038/0.0365227994322311}]):0.001[&model=LG+F{0.00133874694902932/0.000427319316015739/0.0025963309343284/0.000506420257353479/0.00637443610278428/0.00295640347127713/0.00114711827551334/0.00026377037957896/0.00461106289609528/0.114431626445826/0.233185011843905/0.00353659313669785/0.103317507073791/0.37125364698546/0.000383864232283367/0.00278113672979584/0.00479235443181499/0.0166583013210587/0.0929158204378038/0.0365227994322311}]):0.5[&model=LG+F{0.00133874694902932/0.000427319316015739/0.0025963309343284/0.000506420257353479/0.00637443610278428/0.00295640347127713/0.00114711827551334/0.00026377037957896/0.00461106289609528/0.114431626445826/0.233185011843905/0.00353659313669785/0.103317507073791/0.37125364698546/0.000383864232283367/0.00278113672979584/0.00479235443181499/0.0166583013210587/0.0929158204378038/0.0365227994322311}]):0.25[&model=LG+F{0.0158218834113327/0.00505024224504385/0.00175021236429367/0.000830552675961344/0.0104543704285839/0.00484863861316025/0.00188132709846706/0.00311735103940832/0.00756235670230085/0.0771394912811938/0.382434218949204/0.00238405241546214/0.0696473534778117/0.25026575566768/0.0045366714996974/0.00456119303998148/0.00785968321705764/0.0273203856644276/0.0626354736287887/0.0598990825536149}],(((C1:0.5[&model=LG+F{0.0158218834113327/0.00505024224504385/0.00175021236429367/0.000830552675961344/0.0104543704285839/0.00484863861316025/0.00188132709846706/0.00311735103940832/0.00756235670230085/0.0771394912811938/0.382434218949204/0.00238405241546214/0.0696473534778117/0.25026575566768/0.0045366714996974/0.00456119303998148/0.00785968321705764/0.0273203856644276/0.0626354736287887/0.0598990825536149}],C2:0.5[&model=LG+F{0.0158218834113327/0.00505024224504385/0.00175021236429367/0.000830552675961344/0.0104543704285839/0.00484863861316025/0.00188132709846706/0.00311735103940832/0.00756235670230085/0.0771394912811938/0.382434218949204/0.00238405241546214/0.0696473534778117/0.25026575566768/0.0045366714996974/0.00456119303998148/0.00785968321705764/0.0273203856644276/0.0626354736287887/0.0598990825536149}]):0.001[&model=LG+F{0.0158218834113327/0.00505024224504385/0.00175021236429367/0.000830552675961344/0.0104543704285839/0.00484863861316025/0.00188132709846706/0.00311735103940832/0.00756235670230085/0.0771394912811938/0.382434218949204/0.00238405241546214/0.0696473534778117/0.25026575566768/0.0045366714996974/0.00456119303998148/0.00785968321705764/0.0273203856644276/0.0626354736287887/0.0598990825536149}],(C3:0.5[&model=LG+F{0.0158218834113327/0.00505024224504385/0.00175021236429367/0.000830552675961344/0.0104543704285839/0.00484863861316025/0.00188132709846706/0.00311735103940832/0.00756235670230085/0.0771394912811938/0.382434218949204/0.00238405241546214/0.0696473534778117/0.25026575566768/0.0045366714996974/0.00456119303998148/0.00785968321705764/0.0273203856644276/0.0626354736287887/0.0598990825536149}],C4:0.5[&model=LG+F{0.0158218834113327/0.00505024224504385/0.00175021236429367/0.000830552675961344/0.0104543704285839/0.00484863861316025/0.00188132709846706/0.00311735103940832/0.00756235670230085/0.0771394912811938/0.382434218949204/0.00238405241546214/0.0696473534778117/0.25026575566768/0.0045366714996974/0.00456119303998148/0.00785968321705764/0.0273203856644276/0.0626354736287887/0.0598990825536149}]):0.001[&model=LG+F{0.0158218834113327/0.00505024224504385/0.00175021236429367/0.000830552675961344/0.0104543704285839/0.00484863861316025/0.00188132709846706/0.00311735103940832/0.00756235670230085/0.0771394912811938/0.382434218949204/0.00238405241546214/0.0696473534778117/0.25026575566768/0.0045366714996974/0.00456119303998148/0.00785968321705764/0.0273203856644276/0.0626354736287887/0.0598990825536149}]):0.5[&model=LG+F{0.0158218834113327/0.00505024224504385/0.00175021236429367/0.000830552675961344/0.0104543704285839/0.00484863861316025/0.00188132709846706/0.00311735103940832/0.00756235670230085/0.0771394912811938/0.382434218949204/0.00238405241546214/0.0696473534778117/0.25026575566768/0.0045366714996974/0.00456119303998148/0.00785968321705764/0.0273203856644276/0.0626354736287887/0.0598990825536149}],((D1:0.5[&model=LG+F{0.00133874694902932/0.000427319316015739/0.0025963309343284/0.000506420257353479/0.00637443610278428/0.00295640347127713/0.00114711827551334/0.00026377037957896/0.00461106289609528/0.114431626445826/0.233185011843905/0.00353659313669785/0.103317507073791/0.37125364698546/0.000383864232283367/0.00278113672979584/0.00479235443181499/0.0166583013210587/0.0929158204378038/0.0365227994322311}],D2:0.5[&model=LG+F{0.00133874694902932/0.000427319316015739/0.0025963309343284/0.000506420257353479/0.00637443610278428/0.00295640347127713/0.00114711827551334/0.00026377037957896/0.00461106289609528/0.114431626445826/0.233185011843905/0.00353659313669785/0.103317507073791/0.37125364698546/0.000383864232283367/0.00278113672979584/0.00479235443181499/0.0166583013210587/0.0929158204378038/0.0365227994322311}]):0.001[&model=LG+F{0.00133874694902932/0.000427319316015739/0.0025963309343284/0.000506420257353479/0.00637443610278428/0.00295640347127713/0.00114711827551334/0.00026377037957896/0.00461106289609528/0.114431626445826/0.233185011843905/0.00353659313669785/0.103317507073791/0.37125364698546/0.000383864232283367/0.00278113672979584/0.00479235443181499/0.0166583013210587/0.0929158204378038/0.0365227994322311}],(D3:0.5[&model=LG+F{0.00133874694902932/0.000427319316015739/0.0025963309343284/0.000506420257353479/0.00637443610278428/0.00295640347127713/0.00114711827551334/0.00026377037957896/0.00461106289609528/0.114431626445826/0.233185011843905/0.00353659313669785/0.103317507073791/0.37125364698546/0.000383864232283367/0.00278113672979584/0.00479235443181499/0.0166583013210587/0.0929158204378038/0.0365227994322311}],D4:0.5[&model=LG+F{0.00133874694902932/0.000427319316015739/0.0025963309343284/0.000506420257353479/0.00637443610278428/0.00295640347127713/0.00114711827551334/0.00026377037957896/0.00461106289609528/0.114431626445826/0.233185011843905/0.00353659313669785/0.103317507073791/0.37125364698546/0.000383864232283367/0.00278113672979584/0.00479235443181499/0.0166583013210587/0.0929158204378038/0.0365227994322311}]):0.001[&model=LG+F{0.00133874694902932/0.000427319316015739/0.0025963309343284/0.000506420257353479/0.00637443610278428/0.00295640347127713/0.00114711827551334/0.00026377037957896/0.00461106289609528/0.114431626445826/0.233185011843905/0.00353659313669785/0.103317507073791/0.37125364698546/0.000383864232283367/0.00278113672979584/0.00479235443181499/0.0166583013210587/0.0929158204378038/0.0365227994322311}]):0.5[&model=LG+F{0.00133874694902932/0.000427319316015739/0.0025963309343284/0.000506420257353479/0.00637443610278428/0.00295640347127713/0.00114711827551334/0.00026377037957896/0.00461106289609528/0.114431626445826/0.233185011843905/0.00353659313669785/0.103317507073791/0.37125364698546/0.000383864232283367/0.00278113672979584/0.00479235443181499/0.0166583013210587/0.0929158204378038/0.0365227994322311}]):0.25[&model=LG+F{0.0158218834113327/0.00505024224504385/0.00175021236429367/0.000830552675961344/0.0104543704285839/0.00484863861316025/0.00188132709846706/0.00311735103940832/0.00756235670230085/0.0771394912811938/0.382434218949204/0.00238405241546214/0.0696473534778117/0.25026575566768/0.0045366714996974/0.00456119303998148/0.00785968321705764/0.0273203856644276/0.0626354736287887/0.0598990825536149}]);
```
