## Supplementary material for "Modeling site-and-branch-heterogeneity with GFmix": C20pi11.nwk

```
((((A1:0.5[&model=LG+F{0.161338833422579/0.092002671819473/0.0646049177242204/0.0524042604190614/0.00478487785416361/0.0742014841605389/0.0712693551345614/0.0990849056232201/0.0257040504710771/0.00318130963706715/0.012424014756897/0.0935034443580001/0.00530099429361563/0.00265876580809121/0.0170894462145627/0.14306868867061/0.0622172887575386/0.00156097651037044/0.00451315091191368/0.00908644441386478}],A2:0.5[&model=LG+F{0.161338833422579/0.092002671819473/0.0646049177242204/0.0524042604190614/0.00478487785416361/0.0742014841605389/0.0712693551345614/0.0990849056232201/0.0257040504710771/0.00318130963706715/0.012424014756897/0.0935034443580001/0.00530099429361563/0.00265876580809121/0.0170894462145627/0.14306868867061/0.0622172887575386/0.00156097651037044/0.00451315091191368/0.00908644441386478}]):0.001[&model=LG+F{0.161338833422579/0.092002671819473/0.0646049177242204/0.0524042604190614/0.00478487785416361/0.0742014841605389/0.0712693551345614/0.0990849056232201/0.0257040504710771/0.00318130963706715/0.012424014756897/0.0935034443580001/0.00530099429361563/0.00265876580809121/0.0170894462145627/0.14306868867061/0.0622172887575386/0.00156097651037044/0.00451315091191368/0.00908644441386478}],(A3:0.5[&model=LG+F{0.161338833422579/0.092002671819473/0.0646049177242204/0.0524042604190614/0.00478487785416361/0.0742014841605389/0.0712693551345614/0.0990849056232201/0.0257040504710771/0.00318130963706715/0.012424014756897/0.0935034443580001/0.00530099429361563/0.00265876580809121/0.0170894462145627/0.14306868867061/0.0622172887575386/0.00156097651037044/0.00451315091191368/0.00908644441386478}],A4:0.5[&model=LG+F{0.161338833422579/0.092002671819473/0.0646049177242204/0.0524042604190614/0.00478487785416361/0.0742014841605389/0.0712693551345614/0.0990849056232201/0.0257040504710771/0.00318130963706715/0.012424014756897/0.0935034443580001/0.00530099429361563/0.00265876580809121/0.0170894462145627/0.14306868867061/0.0622172887575386/0.00156097651037044/0.00451315091191368/0.00908644441386478}]):0.001[&model=LG+F{0.161338833422579/0.092002671819473/0.0646049177242204/0.0524042604190614/0.00478487785416361/0.0742014841605389/0.0712693551345614/0.0990849056232201/0.0257040504710771/0.00318130963706715/0.012424014756897/0.0935034443580001/0.00530099429361563/0.00265876580809121/0.0170894462145627/0.14306868867061/0.0622172887575386/0.00156097651037044/0.00451315091191368/0.00908644441386478}]):0.5[&model=LG+F{0.161338833422579/0.092002671819473/0.0646049177242204/0.0524042604190614/0.00478487785416361/0.0742014841605389/0.0712693551345614/0.0990849056232201/0.0257040504710771/0.00318130963706715/0.012424014756897/0.0935034443580001/0.00530099429361563/0.00265876580809121/0.0170894462145627/0.14306868867061/0.0622172887575386/0.00156097651037044/0.00451315091191368/0.00908644441386478}],((B1:0.5[&model=LG+F{0.0240548956859282/0.013717185295666/0.168872576453839/0.0563034147641501/0.00514089809233864/0.0797224673222697/0.0765721723773272/0.0147731145580667/0.0276165678748/0.00831571301123331/0.0133484272137357/0.244411232337564/0.0138564152028068/0.00694982128320873/0.00254795970257743/0.153713756354329/0.0668465843502754/0.00167712142481672/0.0117970496560841/0.00976252397179401}],B2:0.5[&model=LG+F{0.0240548956859282/0.013717185295666/0.168872576453839/0.0563034147641501/0.00514089809233864/0.0797224673222697/0.0765721723773272/0.0147731145580667/0.0276165678748/0.00831571301123331/0.0133484272137357/0.244411232337564/0.0138564152028068/0.00694982128320873/0.00254795970257743/0.153713756354329/0.0668465843502754/0.00167712142481672/0.0117970496560841/0.00976252397179401}]):0.001[&model=LG+F{0.0240548956859282/0.013717185295666/0.168872576453839/0.0563034147641501/0.00514089809233864/0.0797224673222697/0.0765721723773272/0.0147731145580667/0.0276165678748/0.00831571301123331/0.0133484272137357/0.244411232337564/0.0138564152028068/0.00694982128320873/0.00254795970257743/0.153713756354329/0.0668465843502754/0.00167712142481672/0.0117970496560841/0.00976252397179401}],(B3:0.5[&model=LG+F{0.0240548956859282/0.013717185295666/0.168872576453839/0.0563034147641501/0.00514089809233864/0.0797224673222697/0.0765721723773272/0.0147731145580667/0.0276165678748/0.00831571301123331/0.0133484272137357/0.244411232337564/0.0138564152028068/0.00694982128320873/0.00254795970257743/0.153713756354329/0.0668465843502754/0.00167712142481672/0.0117970496560841/0.00976252397179401}],B4:0.5[&model=LG+F{0.0240548956859282/0.013717185295666/0.168872576453839/0.0563034147641501/0.00514089809233864/0.0797224673222697/0.0765721723773272/0.0147731145580667/0.0276165678748/0.00831571301123331/0.0133484272137357/0.244411232337564/0.0138564152028068/0.00694982128320873/0.00254795970257743/0.153713756354329/0.0668465843502754/0.00167712142481672/0.0117970496560841/0.00976252397179401}]):0.001[&model=LG+F{0.0240548956859282/0.013717185295666/0.168872576453839/0.0563034147641501/0.00514089809233864/0.0797224673222697/0.0765721723773272/0.0147731145580667/0.0276165678748/0.00831571301123331/0.0133484272137357/0.244411232337564/0.0138564152028068/0.00694982128320873/0.00254795970257743/0.153713756354329/0.0668465843502754/0.00167712142481672/0.0117970496560841/0.00976252397179401}]):0.5[&model=LG+F{0.0240548956859282/0.013717185295666/0.168872576453839/0.0563034147641501/0.00514089809233864/0.0797224673222697/0.0765721723773272/0.0147731145580667/0.0276165678748/0.00831571301123331/0.0133484272137357/0.244411232337564/0.0138564152028068/0.00694982128320873/0.00254795970257743/0.153713756354329/0.0668465843502754/0.00167712142481672/0.0117970496560841/0.00976252397179401}]):0.25[&model=LG+F{0.161338833422579/0.092002671819473/0.0646049177242204/0.0524042604190614/0.00478487785416361/0.0742014841605389/0.0712693551345614/0.0990849056232201/0.0257040504710771/0.00318130963706715/0.012424014756897/0.0935034443580001/0.00530099429361563/0.00265876580809121/0.0170894462145627/0.14306868867061/0.0622172887575386/0.00156097651037044/0.00451315091191368/0.00908644441386478}],(((C1:0.5[&model=LG+F{0.161338833422579/0.092002671819473/0.0646049177242204/0.0524042604190614/0.00478487785416361/0.0742014841605389/0.0712693551345614/0.0990849056232201/0.0257040504710771/0.00318130963706715/0.012424014756897/0.0935034443580001/0.00530099429361563/0.00265876580809121/0.0170894462145627/0.14306868867061/0.0622172887575386/0.00156097651037044/0.00451315091191368/0.00908644441386478}],C2:0.5[&model=LG+F{0.161338833422579/0.092002671819473/0.0646049177242204/0.0524042604190614/0.00478487785416361/0.0742014841605389/0.0712693551345614/0.0990849056232201/0.0257040504710771/0.00318130963706715/0.012424014756897/0.0935034443580001/0.00530099429361563/0.00265876580809121/0.0170894462145627/0.14306868867061/0.0622172887575386/0.00156097651037044/0.00451315091191368/0.00908644441386478}]):0.001[&model=LG+F{0.161338833422579/0.092002671819473/0.0646049177242204/0.0524042604190614/0.00478487785416361/0.0742014841605389/0.0712693551345614/0.0990849056232201/0.0257040504710771/0.00318130963706715/0.012424014756897/0.0935034443580001/0.00530099429361563/0.00265876580809121/0.0170894462145627/0.14306868867061/0.0622172887575386/0.00156097651037044/0.00451315091191368/0.00908644441386478}],(C3:0.5[&model=LG+F{0.161338833422579/0.092002671819473/0.0646049177242204/0.0524042604190614/0.00478487785416361/0.0742014841605389/0.0712693551345614/0.0990849056232201/0.0257040504710771/0.00318130963706715/0.012424014756897/0.0935034443580001/0.00530099429361563/0.00265876580809121/0.0170894462145627/0.14306868867061/0.0622172887575386/0.00156097651037044/0.00451315091191368/0.00908644441386478}],C4:0.5[&model=LG+F{0.161338833422579/0.092002671819473/0.0646049177242204/0.0524042604190614/0.00478487785416361/0.0742014841605389/0.0712693551345614/0.0990849056232201/0.0257040504710771/0.00318130963706715/0.012424014756897/0.0935034443580001/0.00530099429361563/0.00265876580809121/0.0170894462145627/0.14306868867061/0.0622172887575386/0.00156097651037044/0.00451315091191368/0.00908644441386478}]):0.001[&model=LG+F{0.161338833422579/0.092002671819473/0.0646049177242204/0.0524042604190614/0.00478487785416361/0.0742014841605389/0.0712693551345614/0.0990849056232201/0.0257040504710771/0.00318130963706715/0.012424014756897/0.0935034443580001/0.00530099429361563/0.00265876580809121/0.0170894462145627/0.14306868867061/0.0622172887575386/0.00156097651037044/0.00451315091191368/0.00908644441386478}]):0.5[&model=LG+F{0.161338833422579/0.092002671819473/0.0646049177242204/0.0524042604190614/0.00478487785416361/0.0742014841605389/0.0712693551345614/0.0990849056232201/0.0257040504710771/0.00318130963706715/0.012424014756897/0.0935034443580001/0.00530099429361563/0.00265876580809121/0.0170894462145627/0.14306868867061/0.0622172887575386/0.00156097651037044/0.00451315091191368/0.00908644441386478}],((D1:0.5[&model=LG+F{0.0240548956859282/0.013717185295666/0.168872576453839/0.0563034147641501/0.00514089809233864/0.0797224673222697/0.0765721723773272/0.0147731145580667/0.0276165678748/0.00831571301123331/0.0133484272137357/0.244411232337564/0.0138564152028068/0.00694982128320873/0.00254795970257743/0.153713756354329/0.0668465843502754/0.00167712142481672/0.0117970496560841/0.00976252397179401}],D2:0.5[&model=LG+F{0.0240548956859282/0.013717185295666/0.168872576453839/0.0563034147641501/0.00514089809233864/0.0797224673222697/0.0765721723773272/0.0147731145580667/0.0276165678748/0.00831571301123331/0.0133484272137357/0.244411232337564/0.0138564152028068/0.00694982128320873/0.00254795970257743/0.153713756354329/0.0668465843502754/0.00167712142481672/0.0117970496560841/0.00976252397179401}]):0.001[&model=LG+F{0.0240548956859282/0.013717185295666/0.168872576453839/0.0563034147641501/0.00514089809233864/0.0797224673222697/0.0765721723773272/0.0147731145580667/0.0276165678748/0.00831571301123331/0.0133484272137357/0.244411232337564/0.0138564152028068/0.00694982128320873/0.00254795970257743/0.153713756354329/0.0668465843502754/0.00167712142481672/0.0117970496560841/0.00976252397179401}],(D3:0.5[&model=LG+F{0.0240548956859282/0.013717185295666/0.168872576453839/0.0563034147641501/0.00514089809233864/0.0797224673222697/0.0765721723773272/0.0147731145580667/0.0276165678748/0.00831571301123331/0.0133484272137357/0.244411232337564/0.0138564152028068/0.00694982128320873/0.00254795970257743/0.153713756354329/0.0668465843502754/0.00167712142481672/0.0117970496560841/0.00976252397179401}],D4:0.5[&model=LG+F{0.0240548956859282/0.013717185295666/0.168872576453839/0.0563034147641501/0.00514089809233864/0.0797224673222697/0.0765721723773272/0.0147731145580667/0.0276165678748/0.00831571301123331/0.0133484272137357/0.244411232337564/0.0138564152028068/0.00694982128320873/0.00254795970257743/0.153713756354329/0.0668465843502754/0.00167712142481672/0.0117970496560841/0.00976252397179401}]):0.001[&model=LG+F{0.0240548956859282/0.013717185295666/0.168872576453839/0.0563034147641501/0.00514089809233864/0.0797224673222697/0.0765721723773272/0.0147731145580667/0.0276165678748/0.00831571301123331/0.0133484272137357/0.244411232337564/0.0138564152028068/0.00694982128320873/0.00254795970257743/0.153713756354329/0.0668465843502754/0.00167712142481672/0.0117970496560841/0.00976252397179401}]):0.5[&model=LG+F{0.0240548956859282/0.013717185295666/0.168872576453839/0.0563034147641501/0.00514089809233864/0.0797224673222697/0.0765721723773272/0.0147731145580667/0.0276165678748/0.00831571301123331/0.0133484272137357/0.244411232337564/0.0138564152028068/0.00694982128320873/0.00254795970257743/0.153713756354329/0.0668465843502754/0.00167712142481672/0.0117970496560841/0.00976252397179401}]):0.25[&model=LG+F{0.161338833422579/0.092002671819473/0.0646049177242204/0.0524042604190614/0.00478487785416361/0.0742014841605389/0.0712693551345614/0.0990849056232201/0.0257040504710771/0.00318130963706715/0.012424014756897/0.0935034443580001/0.00530099429361563/0.00265876580809121/0.0170894462145627/0.14306868867061/0.0622172887575386/0.00156097651037044/0.00451315091191368/0.00908644441386478}]);
```
