## Supplementary material for "Modeling site-and-branch-heterogeneity with GFmix": C20pi12.nwk

```
((((A1:0.5[&model=LG+F{0.0214349808434975/0.00483671486486774/0.00186090093066462/0.000860060309631227/0.00567566288750951/0.00680330141633342/0.00209070328818179/0.00249724191582268/0.00244356787011929/0.189302257701728/0.45125159081433/0.00272792308819469/0.116333005947846/0.0361013019432133/0.00467766930126026/0.0047679206864551/0.0154779260543548/0.00277456362441834/0.00527624036550585/0.122806167217209}],A2:0.5[&model=LG+F{0.0214349808434975/0.00483671486486774/0.00186090093066462/0.000860060309631227/0.00567566288750951/0.00680330141633342/0.00209070328818179/0.00249724191582268/0.00244356787011929/0.189302257701728/0.45125159081433/0.00272792308819469/0.116333005947846/0.0361013019432133/0.00467766930126026/0.0047679206864551/0.0154779260543548/0.00277456362441834/0.00527624036550585/0.122806167217209}]):0.001[&model=LG+F{0.0214349808434975/0.00483671486486774/0.00186090093066462/0.000860060309631227/0.00567566288750951/0.00680330141633342/0.00209070328818179/0.00249724191582268/0.00244356787011929/0.189302257701728/0.45125159081433/0.00272792308819469/0.116333005947846/0.0361013019432133/0.00467766930126026/0.0047679206864551/0.0154779260543548/0.00277456362441834/0.00527624036550585/0.122806167217209}],(A3:0.5[&model=LG+F{0.0214349808434975/0.00483671486486774/0.00186090093066462/0.000860060309631227/0.00567566288750951/0.00680330141633342/0.00209070328818179/0.00249724191582268/0.00244356787011929/0.189302257701728/0.45125159081433/0.00272792308819469/0.116333005947846/0.0361013019432133/0.00467766930126026/0.0047679206864551/0.0154779260543548/0.00277456362441834/0.00527624036550585/0.122806167217209}],A4:0.5[&model=LG+F{0.0214349808434975/0.00483671486486774/0.00186090093066462/0.000860060309631227/0.00567566288750951/0.00680330141633342/0.00209070328818179/0.00249724191582268/0.00244356787011929/0.189302257701728/0.45125159081433/0.00272792308819469/0.116333005947846/0.0361013019432133/0.00467766930126026/0.0047679206864551/0.0154779260543548/0.00277456362441834/0.00527624036550585/0.122806167217209}]):0.001[&model=LG+F{0.0214349808434975/0.00483671486486774/0.00186090093066462/0.000860060309631227/0.00567566288750951/0.00680330141633342/0.00209070328818179/0.00249724191582268/0.00244356787011929/0.189302257701728/0.45125159081433/0.00272792308819469/0.116333005947846/0.0361013019432133/0.00467766930126026/0.0047679206864551/0.0154779260543548/0.00277456362441834/0.00527624036550585/0.122806167217209}]):0.5[&model=LG+F{0.0214349808434975/0.00483671486486774/0.00186090093066462/0.000860060309631227/0.00567566288750951/0.00680330141633342/0.00209070328818179/0.00249724191582268/0.00244356787011929/0.189302257701728/0.45125159081433/0.00272792308819469/0.116333005947846/0.0361013019432133/0.00467766930126026/0.0047679206864551/0.0154779260543548/0.00277456362441834/0.00527624036550585/0.122806167217209}],((B1:0.5[&model=LG+F{0.00201662648533849/0.000455043434362648/0.00306940789725032/0.000583088997644158/0.00384788897590573/0.00461238608397341/0.00141741930307187/0.000234943255816959/0.00165664840489413/0.312238999498742/0.30593184550753/0.00449949190309976/0.191882029442406/0.0595462227244638/0.000440080253462781/0.00323247342399046/0.0104934599208675/0.00188105125250543/0.00870273832357674/0.0832580275421694}],B2:0.5[&model=LG+F{0.00201662648533849/0.000455043434362648/0.00306940789725032/0.000583088997644158/0.00384788897590573/0.00461238608397341/0.00141741930307187/0.000234943255816959/0.00165664840489413/0.312238999498742/0.30593184550753/0.00449949190309976/0.191882029442406/0.0595462227244638/0.000440080253462781/0.00323247342399046/0.0104934599208675/0.00188105125250543/0.00870273832357674/0.0832580275421694}]):0.001[&model=LG+F{0.00201662648533849/0.000455043434362648/0.00306940789725032/0.000583088997644158/0.00384788897590573/0.00461238608397341/0.00141741930307187/0.000234943255816959/0.00165664840489413/0.312238999498742/0.30593184550753/0.00449949190309976/0.191882029442406/0.0595462227244638/0.000440080253462781/0.00323247342399046/0.0104934599208675/0.00188105125250543/0.00870273832357674/0.0832580275421694}],(B3:0.5[&model=LG+F{0.00201662648533849/0.000455043434362648/0.00306940789725032/0.000583088997644158/0.00384788897590573/0.00461238608397341/0.00141741930307187/0.000234943255816959/0.00165664840489413/0.312238999498742/0.30593184550753/0.00449949190309976/0.191882029442406/0.0595462227244638/0.000440080253462781/0.00323247342399046/0.0104934599208675/0.00188105125250543/0.00870273832357674/0.0832580275421694}],B4:0.5[&model=LG+F{0.00201662648533849/0.000455043434362648/0.00306940789725032/0.000583088997644158/0.00384788897590573/0.00461238608397341/0.00141741930307187/0.000234943255816959/0.00165664840489413/0.312238999498742/0.30593184550753/0.00449949190309976/0.191882029442406/0.0595462227244638/0.000440080253462781/0.00323247342399046/0.0104934599208675/0.00188105125250543/0.00870273832357674/0.0832580275421694}]):0.001[&model=LG+F{0.00201662648533849/0.000455043434362648/0.00306940789725032/0.000583088997644158/0.00384788897590573/0.00461238608397341/0.00141741930307187/0.000234943255816959/0.00165664840489413/0.312238999498742/0.30593184550753/0.00449949190309976/0.191882029442406/0.0595462227244638/0.000440080253462781/0.00323247342399046/0.0104934599208675/0.00188105125250543/0.00870273832357674/0.0832580275421694}]):0.5[&model=LG+F{0.00201662648533849/0.000455043434362648/0.00306940789725032/0.000583088997644158/0.00384788897590573/0.00461238608397341/0.00141741930307187/0.000234943255816959/0.00165664840489413/0.312238999498742/0.30593184550753/0.00449949190309976/0.191882029442406/0.0595462227244638/0.000440080253462781/0.00323247342399046/0.0104934599208675/0.00188105125250543/0.00870273832357674/0.0832580275421694}]):0.25[&model=LG+F{0.0214349808434975/0.00483671486486774/0.00186090093066462/0.000860060309631227/0.00567566288750951/0.00680330141633342/0.00209070328818179/0.00249724191582268/0.00244356787011929/0.189302257701728/0.45125159081433/0.00272792308819469/0.116333005947846/0.0361013019432133/0.00467766930126026/0.0047679206864551/0.0154779260543548/0.00277456362441834/0.00527624036550585/0.122806167217209}],(((C1:0.5[&model=LG+F{0.0214349808434975/0.00483671486486774/0.00186090093066462/0.000860060309631227/0.00567566288750951/0.00680330141633342/0.00209070328818179/0.00249724191582268/0.00244356787011929/0.189302257701728/0.45125159081433/0.00272792308819469/0.116333005947846/0.0361013019432133/0.00467766930126026/0.0047679206864551/0.0154779260543548/0.00277456362441834/0.00527624036550585/0.122806167217209}],C2:0.5[&model=LG+F{0.0214349808434975/0.00483671486486774/0.00186090093066462/0.000860060309631227/0.00567566288750951/0.00680330141633342/0.00209070328818179/0.00249724191582268/0.00244356787011929/0.189302257701728/0.45125159081433/0.00272792308819469/0.116333005947846/0.0361013019432133/0.00467766930126026/0.0047679206864551/0.0154779260543548/0.00277456362441834/0.00527624036550585/0.122806167217209}]):0.001[&model=LG+F{0.0214349808434975/0.00483671486486774/0.00186090093066462/0.000860060309631227/0.00567566288750951/0.00680330141633342/0.00209070328818179/0.00249724191582268/0.00244356787011929/0.189302257701728/0.45125159081433/0.00272792308819469/0.116333005947846/0.0361013019432133/0.00467766930126026/0.0047679206864551/0.0154779260543548/0.00277456362441834/0.00527624036550585/0.122806167217209}],(C3:0.5[&model=LG+F{0.0214349808434975/0.00483671486486774/0.00186090093066462/0.000860060309631227/0.00567566288750951/0.00680330141633342/0.00209070328818179/0.00249724191582268/0.00244356787011929/0.189302257701728/0.45125159081433/0.00272792308819469/0.116333005947846/0.0361013019432133/0.00467766930126026/0.0047679206864551/0.0154779260543548/0.00277456362441834/0.00527624036550585/0.122806167217209}],C4:0.5[&model=LG+F{0.0214349808434975/0.00483671486486774/0.00186090093066462/0.000860060309631227/0.00567566288750951/0.00680330141633342/0.00209070328818179/0.00249724191582268/0.00244356787011929/0.189302257701728/0.45125159081433/0.00272792308819469/0.116333005947846/0.0361013019432133/0.00467766930126026/0.0047679206864551/0.0154779260543548/0.00277456362441834/0.00527624036550585/0.122806167217209}]):0.001[&model=LG+F{0.0214349808434975/0.00483671486486774/0.00186090093066462/0.000860060309631227/0.00567566288750951/0.00680330141633342/0.00209070328818179/0.00249724191582268/0.00244356787011929/0.189302257701728/0.45125159081433/0.00272792308819469/0.116333005947846/0.0361013019432133/0.00467766930126026/0.0047679206864551/0.0154779260543548/0.00277456362441834/0.00527624036550585/0.122806167217209}]):0.5[&model=LG+F{0.0214349808434975/0.00483671486486774/0.00186090093066462/0.000860060309631227/0.00567566288750951/0.00680330141633342/0.00209070328818179/0.00249724191582268/0.00244356787011929/0.189302257701728/0.45125159081433/0.00272792308819469/0.116333005947846/0.0361013019432133/0.00467766930126026/0.0047679206864551/0.0154779260543548/0.00277456362441834/0.00527624036550585/0.122806167217209}],((D1:0.5[&model=LG+F{0.00201662648533849/0.000455043434362648/0.00306940789725032/0.000583088997644158/0.00384788897590573/0.00461238608397341/0.00141741930307187/0.000234943255816959/0.00165664840489413/0.312238999498742/0.30593184550753/0.00449949190309976/0.191882029442406/0.0595462227244638/0.000440080253462781/0.00323247342399046/0.0104934599208675/0.00188105125250543/0.00870273832357674/0.0832580275421694}],D2:0.5[&model=LG+F{0.00201662648533849/0.000455043434362648/0.00306940789725032/0.000583088997644158/0.00384788897590573/0.00461238608397341/0.00141741930307187/0.000234943255816959/0.00165664840489413/0.312238999498742/0.30593184550753/0.00449949190309976/0.191882029442406/0.0595462227244638/0.000440080253462781/0.00323247342399046/0.0104934599208675/0.00188105125250543/0.00870273832357674/0.0832580275421694}]):0.001[&model=LG+F{0.00201662648533849/0.000455043434362648/0.00306940789725032/0.000583088997644158/0.00384788897590573/0.00461238608397341/0.00141741930307187/0.000234943255816959/0.00165664840489413/0.312238999498742/0.30593184550753/0.00449949190309976/0.191882029442406/0.0595462227244638/0.000440080253462781/0.00323247342399046/0.0104934599208675/0.00188105125250543/0.00870273832357674/0.0832580275421694}],(D3:0.5[&model=LG+F{0.00201662648533849/0.000455043434362648/0.00306940789725032/0.000583088997644158/0.00384788897590573/0.00461238608397341/0.00141741930307187/0.000234943255816959/0.00165664840489413/0.312238999498742/0.30593184550753/0.00449949190309976/0.191882029442406/0.0595462227244638/0.000440080253462781/0.00323247342399046/0.0104934599208675/0.00188105125250543/0.00870273832357674/0.0832580275421694}],D4:0.5[&model=LG+F{0.00201662648533849/0.000455043434362648/0.00306940789725032/0.000583088997644158/0.00384788897590573/0.00461238608397341/0.00141741930307187/0.000234943255816959/0.00165664840489413/0.312238999498742/0.30593184550753/0.00449949190309976/0.191882029442406/0.0595462227244638/0.000440080253462781/0.00323247342399046/0.0104934599208675/0.00188105125250543/0.00870273832357674/0.0832580275421694}]):0.001[&model=LG+F{0.00201662648533849/0.000455043434362648/0.00306940789725032/0.000583088997644158/0.00384788897590573/0.00461238608397341/0.00141741930307187/0.000234943255816959/0.00165664840489413/0.312238999498742/0.30593184550753/0.00449949190309976/0.191882029442406/0.0595462227244638/0.000440080253462781/0.00323247342399046/0.0104934599208675/0.00188105125250543/0.00870273832357674/0.0832580275421694}]):0.5[&model=LG+F{0.00201662648533849/0.000455043434362648/0.00306940789725032/0.000583088997644158/0.00384788897590573/0.00461238608397341/0.00141741930307187/0.000234943255816959/0.00165664840489413/0.312238999498742/0.30593184550753/0.00449949190309976/0.191882029442406/0.0595462227244638/0.000440080253462781/0.00323247342399046/0.0104934599208675/0.00188105125250543/0.00870273832357674/0.0832580275421694}]):0.25[&model=LG+F{0.0214349808434975/0.00483671486486774/0.00186090093066462/0.000860060309631227/0.00567566288750951/0.00680330141633342/0.00209070328818179/0.00249724191582268/0.00244356787011929/0.189302257701728/0.45125159081433/0.00272792308819469/0.116333005947846/0.0361013019432133/0.00467766930126026/0.0047679206864551/0.0154779260543548/0.00277456362441834/0.00527624036550585/0.122806167217209}]);
```
