## Supplementary material for "Modeling site-and-branch-heterogeneity with GFmix": C20pi13.nwk

```
((((A1:0.5[&model=LG+F{0.0540416303387444/0.0572232053925422/0.0193143115261356/0.0143583258282329/0.00769897150793909/0.0436082759912197/0.0470001560733606/0.0059207347792464/0.0167965666000465/0.160496404719885/0.113897323892678/0.0532292339684682/0.030439297457434/0.0120444649033858/0.014072634066507/0.0269177596084699/0.0966799085854858/0.00321609473632476/0.0103648513656196/0.212679444400536}],A2:0.5[&model=LG+F{0.0540416303387444/0.0572232053925422/0.0193143115261356/0.0143583258282329/0.00769897150793909/0.0436082759912197/0.0470001560733606/0.0059207347792464/0.0167965666000465/0.160496404719885/0.113897323892678/0.0532292339684682/0.030439297457434/0.0120444649033858/0.014072634066507/0.0269177596084699/0.0966799085854858/0.00321609473632476/0.0103648513656196/0.212679444400536}]):0.001[&model=LG+F{0.0540416303387444/0.0572232053925422/0.0193143115261356/0.0143583258282329/0.00769897150793909/0.0436082759912197/0.0470001560733606/0.0059207347792464/0.0167965666000465/0.160496404719885/0.113897323892678/0.0532292339684682/0.030439297457434/0.0120444649033858/0.014072634066507/0.0269177596084699/0.0966799085854858/0.00321609473632476/0.0103648513656196/0.212679444400536}],(A3:0.5[&model=LG+F{0.0540416303387444/0.0572232053925422/0.0193143115261356/0.0143583258282329/0.00769897150793909/0.0436082759912197/0.0470001560733606/0.0059207347792464/0.0167965666000465/0.160496404719885/0.113897323892678/0.0532292339684682/0.030439297457434/0.0120444649033858/0.014072634066507/0.0269177596084699/0.0966799085854858/0.00321609473632476/0.0103648513656196/0.212679444400536}],A4:0.5[&model=LG+F{0.0540416303387444/0.0572232053925422/0.0193143115261356/0.0143583258282329/0.00769897150793909/0.0436082759912197/0.0470001560733606/0.0059207347792464/0.0167965666000465/0.160496404719885/0.113897323892678/0.0532292339684682/0.030439297457434/0.0120444649033858/0.014072634066507/0.0269177596084699/0.0966799085854858/0.00321609473632476/0.0103648513656196/0.212679444400536}]):0.001[&model=LG+F{0.0540416303387444/0.0572232053925422/0.0193143115261356/0.0143583258282329/0.00769897150793909/0.0436082759912197/0.0470001560733606/0.0059207347792464/0.0167965666000465/0.160496404719885/0.113897323892678/0.0532292339684682/0.030439297457434/0.0120444649033858/0.014072634066507/0.0269177596084699/0.0966799085854858/0.00321609473632476/0.0103648513656196/0.212679444400536}]):0.5[&model=LG+F{0.0540416303387444/0.0572232053925422/0.0193143115261356/0.0143583258282329/0.00769897150793909/0.0436082759912197/0.0470001560733606/0.0059207347792464/0.0167965666000465/0.160496404719885/0.113897323892678/0.0532292339684682/0.030439297457434/0.0120444649033858/0.014072634066507/0.0269177596084699/0.0966799085854858/0.00321609473632476/0.0103648513656196/0.212679444400536}],((B1:0.5[&model=LG+F{0.00578383858897468/0.00612434860790878/0.0362406468067267/0.0110737598268698/0.00593777870851699/0.0336325822778776/0.0362485464118935/0.000633670266360166/0.0129542362159801/0.301149409821422/0.0878425259879996/0.0998773301048565/0.0571151514620142/0.0225997803726508/0.00150613228083958/0.0207601365610114/0.0745637131074324/0.00248039089769727/0.0194482167814964/0.164027555550568}],B2:0.5[&model=LG+F{0.00578383858897468/0.00612434860790878/0.0362406468067267/0.0110737598268698/0.00593777870851699/0.0336325822778776/0.0362485464118935/0.000633670266360166/0.0129542362159801/0.301149409821422/0.0878425259879996/0.0998773301048565/0.0571151514620142/0.0225997803726508/0.00150613228083958/0.0207601365610114/0.0745637131074324/0.00248039089769727/0.0194482167814964/0.164027555550568}]):0.001[&model=LG+F{0.00578383858897468/0.00612434860790878/0.0362406468067267/0.0110737598268698/0.00593777870851699/0.0336325822778776/0.0362485464118935/0.000633670266360166/0.0129542362159801/0.301149409821422/0.0878425259879996/0.0998773301048565/0.0571151514620142/0.0225997803726508/0.00150613228083958/0.0207601365610114/0.0745637131074324/0.00248039089769727/0.0194482167814964/0.164027555550568}],(B3:0.5[&model=LG+F{0.00578383858897468/0.00612434860790878/0.0362406468067267/0.0110737598268698/0.00593777870851699/0.0336325822778776/0.0362485464118935/0.000633670266360166/0.0129542362159801/0.301149409821422/0.0878425259879996/0.0998773301048565/0.0571151514620142/0.0225997803726508/0.00150613228083958/0.0207601365610114/0.0745637131074324/0.00248039089769727/0.0194482167814964/0.164027555550568}],B4:0.5[&model=LG+F{0.00578383858897468/0.00612434860790878/0.0362406468067267/0.0110737598268698/0.00593777870851699/0.0336325822778776/0.0362485464118935/0.000633670266360166/0.0129542362159801/0.301149409821422/0.0878425259879996/0.0998773301048565/0.0571151514620142/0.0225997803726508/0.00150613228083958/0.0207601365610114/0.0745637131074324/0.00248039089769727/0.0194482167814964/0.164027555550568}]):0.001[&model=LG+F{0.00578383858897468/0.00612434860790878/0.0362406468067267/0.0110737598268698/0.00593777870851699/0.0336325822778776/0.0362485464118935/0.000633670266360166/0.0129542362159801/0.301149409821422/0.0878425259879996/0.0998773301048565/0.0571151514620142/0.0225997803726508/0.00150613228083958/0.0207601365610114/0.0745637131074324/0.00248039089769727/0.0194482167814964/0.164027555550568}]):0.5[&model=LG+F{0.00578383858897468/0.00612434860790878/0.0362406468067267/0.0110737598268698/0.00593777870851699/0.0336325822778776/0.0362485464118935/0.000633670266360166/0.0129542362159801/0.301149409821422/0.0878425259879996/0.0998773301048565/0.0571151514620142/0.0225997803726508/0.00150613228083958/0.0207601365610114/0.0745637131074324/0.00248039089769727/0.0194482167814964/0.164027555550568}]):0.25[&model=LG+F{0.0540416303387444/0.0572232053925422/0.0193143115261356/0.0143583258282329/0.00769897150793909/0.0436082759912197/0.0470001560733606/0.0059207347792464/0.0167965666000465/0.160496404719885/0.113897323892678/0.0532292339684682/0.030439297457434/0.0120444649033858/0.014072634066507/0.0269177596084699/0.0966799085854858/0.00321609473632476/0.0103648513656196/0.212679444400536}],(((C1:0.5[&model=LG+F{0.0540416303387444/0.0572232053925422/0.0193143115261356/0.0143583258282329/0.00769897150793909/0.0436082759912197/0.0470001560733606/0.0059207347792464/0.0167965666000465/0.160496404719885/0.113897323892678/0.0532292339684682/0.030439297457434/0.0120444649033858/0.014072634066507/0.0269177596084699/0.0966799085854858/0.00321609473632476/0.0103648513656196/0.212679444400536}],C2:0.5[&model=LG+F{0.0540416303387444/0.0572232053925422/0.0193143115261356/0.0143583258282329/0.00769897150793909/0.0436082759912197/0.0470001560733606/0.0059207347792464/0.0167965666000465/0.160496404719885/0.113897323892678/0.0532292339684682/0.030439297457434/0.0120444649033858/0.014072634066507/0.0269177596084699/0.0966799085854858/0.00321609473632476/0.0103648513656196/0.212679444400536}]):0.001[&model=LG+F{0.0540416303387444/0.0572232053925422/0.0193143115261356/0.0143583258282329/0.00769897150793909/0.0436082759912197/0.0470001560733606/0.0059207347792464/0.0167965666000465/0.160496404719885/0.113897323892678/0.0532292339684682/0.030439297457434/0.0120444649033858/0.014072634066507/0.0269177596084699/0.0966799085854858/0.00321609473632476/0.0103648513656196/0.212679444400536}],(C3:0.5[&model=LG+F{0.0540416303387444/0.0572232053925422/0.0193143115261356/0.0143583258282329/0.00769897150793909/0.0436082759912197/0.0470001560733606/0.0059207347792464/0.0167965666000465/0.160496404719885/0.113897323892678/0.0532292339684682/0.030439297457434/0.0120444649033858/0.014072634066507/0.0269177596084699/0.0966799085854858/0.00321609473632476/0.0103648513656196/0.212679444400536}],C4:0.5[&model=LG+F{0.0540416303387444/0.0572232053925422/0.0193143115261356/0.0143583258282329/0.00769897150793909/0.0436082759912197/0.0470001560733606/0.0059207347792464/0.0167965666000465/0.160496404719885/0.113897323892678/0.0532292339684682/0.030439297457434/0.0120444649033858/0.014072634066507/0.0269177596084699/0.0966799085854858/0.00321609473632476/0.0103648513656196/0.212679444400536}]):0.001[&model=LG+F{0.0540416303387444/0.0572232053925422/0.0193143115261356/0.0143583258282329/0.00769897150793909/0.0436082759912197/0.0470001560733606/0.0059207347792464/0.0167965666000465/0.160496404719885/0.113897323892678/0.0532292339684682/0.030439297457434/0.0120444649033858/0.014072634066507/0.0269177596084699/0.0966799085854858/0.00321609473632476/0.0103648513656196/0.212679444400536}]):0.5[&model=LG+F{0.0540416303387444/0.0572232053925422/0.0193143115261356/0.0143583258282329/0.00769897150793909/0.0436082759912197/0.0470001560733606/0.0059207347792464/0.0167965666000465/0.160496404719885/0.113897323892678/0.0532292339684682/0.030439297457434/0.0120444649033858/0.014072634066507/0.0269177596084699/0.0966799085854858/0.00321609473632476/0.0103648513656196/0.212679444400536}],((D1:0.5[&model=LG+F{0.00578383858897468/0.00612434860790878/0.0362406468067267/0.0110737598268698/0.00593777870851699/0.0336325822778776/0.0362485464118935/0.000633670266360166/0.0129542362159801/0.301149409821422/0.0878425259879996/0.0998773301048565/0.0571151514620142/0.0225997803726508/0.00150613228083958/0.0207601365610114/0.0745637131074324/0.00248039089769727/0.0194482167814964/0.164027555550568}],D2:0.5[&model=LG+F{0.00578383858897468/0.00612434860790878/0.0362406468067267/0.0110737598268698/0.00593777870851699/0.0336325822778776/0.0362485464118935/0.000633670266360166/0.0129542362159801/0.301149409821422/0.0878425259879996/0.0998773301048565/0.0571151514620142/0.0225997803726508/0.00150613228083958/0.0207601365610114/0.0745637131074324/0.00248039089769727/0.0194482167814964/0.164027555550568}]):0.001[&model=LG+F{0.00578383858897468/0.00612434860790878/0.0362406468067267/0.0110737598268698/0.00593777870851699/0.0336325822778776/0.0362485464118935/0.000633670266360166/0.0129542362159801/0.301149409821422/0.0878425259879996/0.0998773301048565/0.0571151514620142/0.0225997803726508/0.00150613228083958/0.0207601365610114/0.0745637131074324/0.00248039089769727/0.0194482167814964/0.164027555550568}],(D3:0.5[&model=LG+F{0.00578383858897468/0.00612434860790878/0.0362406468067267/0.0110737598268698/0.00593777870851699/0.0336325822778776/0.0362485464118935/0.000633670266360166/0.0129542362159801/0.301149409821422/0.0878425259879996/0.0998773301048565/0.0571151514620142/0.0225997803726508/0.00150613228083958/0.0207601365610114/0.0745637131074324/0.00248039089769727/0.0194482167814964/0.164027555550568}],D4:0.5[&model=LG+F{0.00578383858897468/0.00612434860790878/0.0362406468067267/0.0110737598268698/0.00593777870851699/0.0336325822778776/0.0362485464118935/0.000633670266360166/0.0129542362159801/0.301149409821422/0.0878425259879996/0.0998773301048565/0.0571151514620142/0.0225997803726508/0.00150613228083958/0.0207601365610114/0.0745637131074324/0.00248039089769727/0.0194482167814964/0.164027555550568}]):0.001[&model=LG+F{0.00578383858897468/0.00612434860790878/0.0362406468067267/0.0110737598268698/0.00593777870851699/0.0336325822778776/0.0362485464118935/0.000633670266360166/0.0129542362159801/0.301149409821422/0.0878425259879996/0.0998773301048565/0.0571151514620142/0.0225997803726508/0.00150613228083958/0.0207601365610114/0.0745637131074324/0.00248039089769727/0.0194482167814964/0.164027555550568}]):0.5[&model=LG+F{0.00578383858897468/0.00612434860790878/0.0362406468067267/0.0110737598268698/0.00593777870851699/0.0336325822778776/0.0362485464118935/0.000633670266360166/0.0129542362159801/0.301149409821422/0.0878425259879996/0.0998773301048565/0.0571151514620142/0.0225997803726508/0.00150613228083958/0.0207601365610114/0.0745637131074324/0.00248039089769727/0.0194482167814964/0.164027555550568}]):0.25[&model=LG+F{0.0540416303387444/0.0572232053925422/0.0193143115261356/0.0143583258282329/0.00769897150793909/0.0436082759912197/0.0470001560733606/0.0059207347792464/0.0167965666000465/0.160496404719885/0.113897323892678/0.0532292339684682/0.030439297457434/0.0120444649033858/0.014072634066507/0.0269177596084699/0.0966799085854858/0.00321609473632476/0.0103648513656196/0.212679444400536}]);
```
