## Supplementary material for "Modeling site-and-branch-heterogeneity with GFmix": C20pi14.nwk

```
((((A1:0.5[&model=LG+F{0.438559241957877/0.0059083577649508/0.0078663492646575/0.0042672509750375/0.0384764273732168/0.0057979194981529/0.00597844587510389/0.0996491938052571/0.0029365107104791/0.00655746706275003/0.00944427244136629/0.00334051388304256/0.00594669768775291/0.00415515327160966/0.0197828164825835/0.2232133530166/0.0705611071906467/0.00115093247581504/0.00298743428367625/0.0434202196906298}],A2:0.5[&model=LG+F{0.438559241957877/0.0059083577649508/0.0078663492646575/0.0042672509750375/0.0384764273732168/0.0057979194981529/0.00597844587510389/0.0996491938052571/0.0029365107104791/0.00655746706275003/0.00944427244136629/0.00334051388304256/0.00594669768775291/0.00415515327160966/0.0197828164825835/0.2232133530166/0.0705611071906467/0.00115093247581504/0.00298743428367625/0.0434202196906298}]):0.001[&model=LG+F{0.438559241957877/0.0059083577649508/0.0078663492646575/0.0042672509750375/0.0384764273732168/0.0057979194981529/0.00597844587510389/0.0996491938052571/0.0029365107104791/0.00655746706275003/0.00944427244136629/0.00334051388304256/0.00594669768775291/0.00415515327160966/0.0197828164825835/0.2232133530166/0.0705611071906467/0.00115093247581504/0.00298743428367625/0.0434202196906298}],(A3:0.5[&model=LG+F{0.438559241957877/0.0059083577649508/0.0078663492646575/0.0042672509750375/0.0384764273732168/0.0057979194981529/0.00597844587510389/0.0996491938052571/0.0029365107104791/0.00655746706275003/0.00944427244136629/0.00334051388304256/0.00594669768775291/0.00415515327160966/0.0197828164825835/0.2232133530166/0.0705611071906467/0.00115093247581504/0.00298743428367625/0.0434202196906298}],A4:0.5[&model=LG+F{0.438559241957877/0.0059083577649508/0.0078663492646575/0.0042672509750375/0.0384764273732168/0.0057979194981529/0.00597844587510389/0.0996491938052571/0.0029365107104791/0.00655746706275003/0.00944427244136629/0.00334051388304256/0.00594669768775291/0.00415515327160966/0.0197828164825835/0.2232133530166/0.0705611071906467/0.00115093247581504/0.00298743428367625/0.0434202196906298}]):0.001[&model=LG+F{0.438559241957877/0.0059083577649508/0.0078663492646575/0.0042672509750375/0.0384764273732168/0.0057979194981529/0.00597844587510389/0.0996491938052571/0.0029365107104791/0.00655746706275003/0.00944427244136629/0.00334051388304256/0.00594669768775291/0.00415515327160966/0.0197828164825835/0.2232133530166/0.0705611071906467/0.00115093247581504/0.00298743428367625/0.0434202196906298}]):0.5[&model=LG+F{0.438559241957877/0.0059083577649508/0.0078663492646575/0.0042672509750375/0.0384764273732168/0.0057979194981529/0.00597844587510389/0.0996491938052571/0.0029365107104791/0.00655746706275003/0.00944427244136629/0.00334051388304256/0.00594669768775291/0.00415515327160966/0.0197828164825835/0.2232133530166/0.0705611071906467/0.00115093247581504/0.00298743428367625/0.0434202196906298}],((B1:0.5[&model=LG+F{0.108956292147742/0.00146788094551931/0.0342630688699722/0.00763969125929334/0.0688846350054244/0.0103800585368044/0.0107032562563977/0.024756989783322/0.00525725703477549/0.0285620353259717/0.0169081514170975/0.0145501112886028/0.0259017373332017/0.0180983958276674/0.00491487152923475/0.399620531338326/0.12632607667181/0.00206052299875418/0.0130122199208723/0.0777355432777623}],B2:0.5[&model=LG+F{0.108956292147742/0.00146788094551931/0.0342630688699722/0.00763969125929334/0.0688846350054244/0.0103800585368044/0.0107032562563977/0.024756989783322/0.00525725703477549/0.0285620353259717/0.0169081514170975/0.0145501112886028/0.0259017373332017/0.0180983958276674/0.00491487152923475/0.399620531338326/0.12632607667181/0.00206052299875418/0.0130122199208723/0.0777355432777623}]):0.001[&model=LG+F{0.108956292147742/0.00146788094551931/0.0342630688699722/0.00763969125929334/0.0688846350054244/0.0103800585368044/0.0107032562563977/0.024756989783322/0.00525725703477549/0.0285620353259717/0.0169081514170975/0.0145501112886028/0.0259017373332017/0.0180983958276674/0.00491487152923475/0.399620531338326/0.12632607667181/0.00206052299875418/0.0130122199208723/0.0777355432777623}],(B3:0.5[&model=LG+F{0.108956292147742/0.00146788094551931/0.0342630688699722/0.00763969125929334/0.0688846350054244/0.0103800585368044/0.0107032562563977/0.024756989783322/0.00525725703477549/0.0285620353259717/0.0169081514170975/0.0145501112886028/0.0259017373332017/0.0180983958276674/0.00491487152923475/0.399620531338326/0.12632607667181/0.00206052299875418/0.0130122199208723/0.0777355432777623}],B4:0.5[&model=LG+F{0.108956292147742/0.00146788094551931/0.0342630688699722/0.00763969125929334/0.0688846350054244/0.0103800585368044/0.0107032562563977/0.024756989783322/0.00525725703477549/0.0285620353259717/0.0169081514170975/0.0145501112886028/0.0259017373332017/0.0180983958276674/0.00491487152923475/0.399620531338326/0.12632607667181/0.00206052299875418/0.0130122199208723/0.0777355432777623}]):0.001[&model=LG+F{0.108956292147742/0.00146788094551931/0.0342630688699722/0.00763969125929334/0.0688846350054244/0.0103800585368044/0.0107032562563977/0.024756989783322/0.00525725703477549/0.0285620353259717/0.0169081514170975/0.0145501112886028/0.0259017373332017/0.0180983958276674/0.00491487152923475/0.399620531338326/0.12632607667181/0.00206052299875418/0.0130122199208723/0.0777355432777623}]):0.5[&model=LG+F{0.108956292147742/0.00146788094551931/0.0342630688699722/0.00763969125929334/0.0688846350054244/0.0103800585368044/0.0107032562563977/0.024756989783322/0.00525725703477549/0.0285620353259717/0.0169081514170975/0.0145501112886028/0.0259017373332017/0.0180983958276674/0.00491487152923475/0.399620531338326/0.12632607667181/0.00206052299875418/0.0130122199208723/0.0777355432777623}]):0.25[&model=LG+F{0.438559241957877/0.0059083577649508/0.0078663492646575/0.0042672509750375/0.0384764273732168/0.0057979194981529/0.00597844587510389/0.0996491938052571/0.0029365107104791/0.00655746706275003/0.00944427244136629/0.00334051388304256/0.00594669768775291/0.00415515327160966/0.0197828164825835/0.2232133530166/0.0705611071906467/0.00115093247581504/0.00298743428367625/0.0434202196906298}],(((C1:0.5[&model=LG+F{0.438559241957877/0.0059083577649508/0.0078663492646575/0.0042672509750375/0.0384764273732168/0.0057979194981529/0.00597844587510389/0.0996491938052571/0.0029365107104791/0.00655746706275003/0.00944427244136629/0.00334051388304256/0.00594669768775291/0.00415515327160966/0.0197828164825835/0.2232133530166/0.0705611071906467/0.00115093247581504/0.00298743428367625/0.0434202196906298}],C2:0.5[&model=LG+F{0.438559241957877/0.0059083577649508/0.0078663492646575/0.0042672509750375/0.0384764273732168/0.0057979194981529/0.00597844587510389/0.0996491938052571/0.0029365107104791/0.00655746706275003/0.00944427244136629/0.00334051388304256/0.00594669768775291/0.00415515327160966/0.0197828164825835/0.2232133530166/0.0705611071906467/0.00115093247581504/0.00298743428367625/0.0434202196906298}]):0.001[&model=LG+F{0.438559241957877/0.0059083577649508/0.0078663492646575/0.0042672509750375/0.0384764273732168/0.0057979194981529/0.00597844587510389/0.0996491938052571/0.0029365107104791/0.00655746706275003/0.00944427244136629/0.00334051388304256/0.00594669768775291/0.00415515327160966/0.0197828164825835/0.2232133530166/0.0705611071906467/0.00115093247581504/0.00298743428367625/0.0434202196906298}],(C3:0.5[&model=LG+F{0.438559241957877/0.0059083577649508/0.0078663492646575/0.0042672509750375/0.0384764273732168/0.0057979194981529/0.00597844587510389/0.0996491938052571/0.0029365107104791/0.00655746706275003/0.00944427244136629/0.00334051388304256/0.00594669768775291/0.00415515327160966/0.0197828164825835/0.2232133530166/0.0705611071906467/0.00115093247581504/0.00298743428367625/0.0434202196906298}],C4:0.5[&model=LG+F{0.438559241957877/0.0059083577649508/0.0078663492646575/0.0042672509750375/0.0384764273732168/0.0057979194981529/0.00597844587510389/0.0996491938052571/0.0029365107104791/0.00655746706275003/0.00944427244136629/0.00334051388304256/0.00594669768775291/0.00415515327160966/0.0197828164825835/0.2232133530166/0.0705611071906467/0.00115093247581504/0.00298743428367625/0.0434202196906298}]):0.001[&model=LG+F{0.438559241957877/0.0059083577649508/0.0078663492646575/0.0042672509750375/0.0384764273732168/0.0057979194981529/0.00597844587510389/0.0996491938052571/0.0029365107104791/0.00655746706275003/0.00944427244136629/0.00334051388304256/0.00594669768775291/0.00415515327160966/0.0197828164825835/0.2232133530166/0.0705611071906467/0.00115093247581504/0.00298743428367625/0.0434202196906298}]):0.5[&model=LG+F{0.438559241957877/0.0059083577649508/0.0078663492646575/0.0042672509750375/0.0384764273732168/0.0057979194981529/0.00597844587510389/0.0996491938052571/0.0029365107104791/0.00655746706275003/0.00944427244136629/0.00334051388304256/0.00594669768775291/0.00415515327160966/0.0197828164825835/0.2232133530166/0.0705611071906467/0.00115093247581504/0.00298743428367625/0.0434202196906298}],((D1:0.5[&model=LG+F{0.108956292147742/0.00146788094551931/0.0342630688699722/0.00763969125929334/0.0688846350054244/0.0103800585368044/0.0107032562563977/0.024756989783322/0.00525725703477549/0.0285620353259717/0.0169081514170975/0.0145501112886028/0.0259017373332017/0.0180983958276674/0.00491487152923475/0.399620531338326/0.12632607667181/0.00206052299875418/0.0130122199208723/0.0777355432777623}],D2:0.5[&model=LG+F{0.108956292147742/0.00146788094551931/0.0342630688699722/0.00763969125929334/0.0688846350054244/0.0103800585368044/0.0107032562563977/0.024756989783322/0.00525725703477549/0.0285620353259717/0.0169081514170975/0.0145501112886028/0.0259017373332017/0.0180983958276674/0.00491487152923475/0.399620531338326/0.12632607667181/0.00206052299875418/0.0130122199208723/0.0777355432777623}]):0.001[&model=LG+F{0.108956292147742/0.00146788094551931/0.0342630688699722/0.00763969125929334/0.0688846350054244/0.0103800585368044/0.0107032562563977/0.024756989783322/0.00525725703477549/0.0285620353259717/0.0169081514170975/0.0145501112886028/0.0259017373332017/0.0180983958276674/0.00491487152923475/0.399620531338326/0.12632607667181/0.00206052299875418/0.0130122199208723/0.0777355432777623}],(D3:0.5[&model=LG+F{0.108956292147742/0.00146788094551931/0.0342630688699722/0.00763969125929334/0.0688846350054244/0.0103800585368044/0.0107032562563977/0.024756989783322/0.00525725703477549/0.0285620353259717/0.0169081514170975/0.0145501112886028/0.0259017373332017/0.0180983958276674/0.00491487152923475/0.399620531338326/0.12632607667181/0.00206052299875418/0.0130122199208723/0.0777355432777623}],D4:0.5[&model=LG+F{0.108956292147742/0.00146788094551931/0.0342630688699722/0.00763969125929334/0.0688846350054244/0.0103800585368044/0.0107032562563977/0.024756989783322/0.00525725703477549/0.0285620353259717/0.0169081514170975/0.0145501112886028/0.0259017373332017/0.0180983958276674/0.00491487152923475/0.399620531338326/0.12632607667181/0.00206052299875418/0.0130122199208723/0.0777355432777623}]):0.001[&model=LG+F{0.108956292147742/0.00146788094551931/0.0342630688699722/0.00763969125929334/0.0688846350054244/0.0103800585368044/0.0107032562563977/0.024756989783322/0.00525725703477549/0.0285620353259717/0.0169081514170975/0.0145501112886028/0.0259017373332017/0.0180983958276674/0.00491487152923475/0.399620531338326/0.12632607667181/0.00206052299875418/0.0130122199208723/0.0777355432777623}]):0.5[&model=LG+F{0.108956292147742/0.00146788094551931/0.0342630688699722/0.00763969125929334/0.0688846350054244/0.0103800585368044/0.0107032562563977/0.024756989783322/0.00525725703477549/0.0285620353259717/0.0169081514170975/0.0145501112886028/0.0259017373332017/0.0180983958276674/0.00491487152923475/0.399620531338326/0.12632607667181/0.00206052299875418/0.0130122199208723/0.0777355432777623}]):0.25[&model=LG+F{0.438559241957877/0.0059083577649508/0.0078663492646575/0.0042672509750375/0.0384764273732168/0.0057979194981529/0.00597844587510389/0.0996491938052571/0.0029365107104791/0.00655746706275003/0.00944427244136629/0.00334051388304256/0.00594669768775291/0.00415515327160966/0.0197828164825835/0.2232133530166/0.0705611071906467/0.00115093247581504/0.00298743428367625/0.0434202196906298}]);
```
