## Supplementary material for "Modeling site-and-branch-heterogeneity with GFmix": C20pi15.nwk

```
((((A1:0.5[&model=LG+F{0.0454133333026504/0.0829936635813145/0.0953167763556084/0.0370443796298556/0.0126462525671427/0.0837683116241182/0.0377206612017087/0.0263720546550266/0.213668694852926/0.0085950787072908/0.0365413996446755/0.044356206432726/0.00922135677490374/0.0422123720069242/0.0111196606072252/0.0540562106458434/0.0314384280118347/0.0141962376353161/0.0978664644936887/0.0154532315414593}],A2:0.5[&model=LG+F{0.0454133333026504/0.0829936635813145/0.0953167763556084/0.0370443796298556/0.0126462525671427/0.0837683116241182/0.0377206612017087/0.0263720546550266/0.213668694852926/0.0085950787072908/0.0365413996446755/0.044356206432726/0.00922135677490374/0.0422123720069242/0.0111196606072252/0.0540562106458434/0.0314384280118347/0.0141962376353161/0.0978664644936887/0.0154532315414593}]):0.001[&model=LG+F{0.0454133333026504/0.0829936635813145/0.0953167763556084/0.0370443796298556/0.0126462525671427/0.0837683116241182/0.0377206612017087/0.0263720546550266/0.213668694852926/0.0085950787072908/0.0365413996446755/0.044356206432726/0.00922135677490374/0.0422123720069242/0.0111196606072252/0.0540562106458434/0.0314384280118347/0.0141962376353161/0.0978664644936887/0.0154532315414593}],(A3:0.5[&model=LG+F{0.0454133333026504/0.0829936635813145/0.0953167763556084/0.0370443796298556/0.0126462525671427/0.0837683116241182/0.0377206612017087/0.0263720546550266/0.213668694852926/0.0085950787072908/0.0365413996446755/0.044356206432726/0.00922135677490374/0.0422123720069242/0.0111196606072252/0.0540562106458434/0.0314384280118347/0.0141962376353161/0.0978664644936887/0.0154532315414593}],A4:0.5[&model=LG+F{0.0454133333026504/0.0829936635813145/0.0953167763556084/0.0370443796298556/0.0126462525671427/0.0837683116241182/0.0377206612017087/0.0263720546550266/0.213668694852926/0.0085950787072908/0.0365413996446755/0.044356206432726/0.00922135677490374/0.0422123720069242/0.0111196606072252/0.0540562106458434/0.0314384280118347/0.0141962376353161/0.0978664644936887/0.0154532315414593}]):0.001[&model=LG+F{0.0454133333026504/0.0829936635813145/0.0953167763556084/0.0370443796298556/0.0126462525671427/0.0837683116241182/0.0377206612017087/0.0263720546550266/0.213668694852926/0.0085950787072908/0.0365413996446755/0.044356206432726/0.00922135677490374/0.0422123720069242/0.0111196606072252/0.0540562106458434/0.0314384280118347/0.0141962376353161/0.0978664644936887/0.0154532315414593}]):0.5[&model=LG+F{0.0454133333026504/0.0829936635813145/0.0953167763556084/0.0370443796298556/0.0126462525671427/0.0837683116241182/0.0377206612017087/0.0263720546550266/0.213668694852926/0.0085950787072908/0.0365413996446755/0.044356206432726/0.00922135677490374/0.0422123720069242/0.0111196606072252/0.0540562106458434/0.0314384280118347/0.0141962376353161/0.0978664644936887/0.0154532315414593}],((B1:0.5[&model=LG+F{0.00490998746615271/0.00897308826107611/0.180673865193178/0.0288617661392722/0.00985286264145938/0.0652649995528187/0.0293886660567806/0.00285128724090636/0.166472106261392/0.0162920542538306/0.0284698877801242/0.0840776153780989/0.0174791703470061/0.0800139566303595/0.0012022326977298/0.0421159086918052/0.0244940950862255/0.0110604765090413/0.185506823551165/0.0120398170870209}],B2:0.5[&model=LG+F{0.00490998746615271/0.00897308826107611/0.180673865193178/0.0288617661392722/0.00985286264145938/0.0652649995528187/0.0293886660567806/0.00285128724090636/0.166472106261392/0.0162920542538306/0.0284698877801242/0.0840776153780989/0.0174791703470061/0.0800139566303595/0.0012022326977298/0.0421159086918052/0.0244940950862255/0.0110604765090413/0.185506823551165/0.0120398170870209}]):0.001[&model=LG+F{0.00490998746615271/0.00897308826107611/0.180673865193178/0.0288617661392722/0.00985286264145938/0.0652649995528187/0.0293886660567806/0.00285128724090636/0.166472106261392/0.0162920542538306/0.0284698877801242/0.0840776153780989/0.0174791703470061/0.0800139566303595/0.0012022326977298/0.0421159086918052/0.0244940950862255/0.0110604765090413/0.185506823551165/0.0120398170870209}],(B3:0.5[&model=LG+F{0.00490998746615271/0.00897308826107611/0.180673865193178/0.0288617661392722/0.00985286264145938/0.0652649995528187/0.0293886660567806/0.00285128724090636/0.166472106261392/0.0162920542538306/0.0284698877801242/0.0840776153780989/0.0174791703470061/0.0800139566303595/0.0012022326977298/0.0421159086918052/0.0244940950862255/0.0110604765090413/0.185506823551165/0.0120398170870209}],B4:0.5[&model=LG+F{0.00490998746615271/0.00897308826107611/0.180673865193178/0.0288617661392722/0.00985286264145938/0.0652649995528187/0.0293886660567806/0.00285128724090636/0.166472106261392/0.0162920542538306/0.0284698877801242/0.0840776153780989/0.0174791703470061/0.0800139566303595/0.0012022326977298/0.0421159086918052/0.0244940950862255/0.0110604765090413/0.185506823551165/0.0120398170870209}]):0.001[&model=LG+F{0.00490998746615271/0.00897308826107611/0.180673865193178/0.0288617661392722/0.00985286264145938/0.0652649995528187/0.0293886660567806/0.00285128724090636/0.166472106261392/0.0162920542538306/0.0284698877801242/0.0840776153780989/0.0174791703470061/0.0800139566303595/0.0012022326977298/0.0421159086918052/0.0244940950862255/0.0110604765090413/0.185506823551165/0.0120398170870209}]):0.5[&model=LG+F{0.00490998746615271/0.00897308826107611/0.180673865193178/0.0288617661392722/0.00985286264145938/0.0652649995528187/0.0293886660567806/0.00285128724090636/0.166472106261392/0.0162920542538306/0.0284698877801242/0.0840776153780989/0.0174791703470061/0.0800139566303595/0.0012022326977298/0.0421159086918052/0.0244940950862255/0.0110604765090413/0.185506823551165/0.0120398170870209}]):0.25[&model=LG+F{0.0454133333026504/0.0829936635813145/0.0953167763556084/0.0370443796298556/0.0126462525671427/0.0837683116241182/0.0377206612017087/0.0263720546550266/0.213668694852926/0.0085950787072908/0.0365413996446755/0.044356206432726/0.00922135677490374/0.0422123720069242/0.0111196606072252/0.0540562106458434/0.0314384280118347/0.0141962376353161/0.0978664644936887/0.0154532315414593}],(((C1:0.5[&model=LG+F{0.0454133333026504/0.0829936635813145/0.0953167763556084/0.0370443796298556/0.0126462525671427/0.0837683116241182/0.0377206612017087/0.0263720546550266/0.213668694852926/0.0085950787072908/0.0365413996446755/0.044356206432726/0.00922135677490374/0.0422123720069242/0.0111196606072252/0.0540562106458434/0.0314384280118347/0.0141962376353161/0.0978664644936887/0.0154532315414593}],C2:0.5[&model=LG+F{0.0454133333026504/0.0829936635813145/0.0953167763556084/0.0370443796298556/0.0126462525671427/0.0837683116241182/0.0377206612017087/0.0263720546550266/0.213668694852926/0.0085950787072908/0.0365413996446755/0.044356206432726/0.00922135677490374/0.0422123720069242/0.0111196606072252/0.0540562106458434/0.0314384280118347/0.0141962376353161/0.0978664644936887/0.0154532315414593}]):0.001[&model=LG+F{0.0454133333026504/0.0829936635813145/0.0953167763556084/0.0370443796298556/0.0126462525671427/0.0837683116241182/0.0377206612017087/0.0263720546550266/0.213668694852926/0.0085950787072908/0.0365413996446755/0.044356206432726/0.00922135677490374/0.0422123720069242/0.0111196606072252/0.0540562106458434/0.0314384280118347/0.0141962376353161/0.0978664644936887/0.0154532315414593}],(C3:0.5[&model=LG+F{0.0454133333026504/0.0829936635813145/0.0953167763556084/0.0370443796298556/0.0126462525671427/0.0837683116241182/0.0377206612017087/0.0263720546550266/0.213668694852926/0.0085950787072908/0.0365413996446755/0.044356206432726/0.00922135677490374/0.0422123720069242/0.0111196606072252/0.0540562106458434/0.0314384280118347/0.0141962376353161/0.0978664644936887/0.0154532315414593}],C4:0.5[&model=LG+F{0.0454133333026504/0.0829936635813145/0.0953167763556084/0.0370443796298556/0.0126462525671427/0.0837683116241182/0.0377206612017087/0.0263720546550266/0.213668694852926/0.0085950787072908/0.0365413996446755/0.044356206432726/0.00922135677490374/0.0422123720069242/0.0111196606072252/0.0540562106458434/0.0314384280118347/0.0141962376353161/0.0978664644936887/0.0154532315414593}]):0.001[&model=LG+F{0.0454133333026504/0.0829936635813145/0.0953167763556084/0.0370443796298556/0.0126462525671427/0.0837683116241182/0.0377206612017087/0.0263720546550266/0.213668694852926/0.0085950787072908/0.0365413996446755/0.044356206432726/0.00922135677490374/0.0422123720069242/0.0111196606072252/0.0540562106458434/0.0314384280118347/0.0141962376353161/0.0978664644936887/0.0154532315414593}]):0.5[&model=LG+F{0.0454133333026504/0.0829936635813145/0.0953167763556084/0.0370443796298556/0.0126462525671427/0.0837683116241182/0.0377206612017087/0.0263720546550266/0.213668694852926/0.0085950787072908/0.0365413996446755/0.044356206432726/0.00922135677490374/0.0422123720069242/0.0111196606072252/0.0540562106458434/0.0314384280118347/0.0141962376353161/0.0978664644936887/0.0154532315414593}],((D1:0.5[&model=LG+F{0.00490998746615271/0.00897308826107611/0.180673865193178/0.0288617661392722/0.00985286264145938/0.0652649995528187/0.0293886660567806/0.00285128724090636/0.166472106261392/0.0162920542538306/0.0284698877801242/0.0840776153780989/0.0174791703470061/0.0800139566303595/0.0012022326977298/0.0421159086918052/0.0244940950862255/0.0110604765090413/0.185506823551165/0.0120398170870209}],D2:0.5[&model=LG+F{0.00490998746615271/0.00897308826107611/0.180673865193178/0.0288617661392722/0.00985286264145938/0.0652649995528187/0.0293886660567806/0.00285128724090636/0.166472106261392/0.0162920542538306/0.0284698877801242/0.0840776153780989/0.0174791703470061/0.0800139566303595/0.0012022326977298/0.0421159086918052/0.0244940950862255/0.0110604765090413/0.185506823551165/0.0120398170870209}]):0.001[&model=LG+F{0.00490998746615271/0.00897308826107611/0.180673865193178/0.0288617661392722/0.00985286264145938/0.0652649995528187/0.0293886660567806/0.00285128724090636/0.166472106261392/0.0162920542538306/0.0284698877801242/0.0840776153780989/0.0174791703470061/0.0800139566303595/0.0012022326977298/0.0421159086918052/0.0244940950862255/0.0110604765090413/0.185506823551165/0.0120398170870209}],(D3:0.5[&model=LG+F{0.00490998746615271/0.00897308826107611/0.180673865193178/0.0288617661392722/0.00985286264145938/0.0652649995528187/0.0293886660567806/0.00285128724090636/0.166472106261392/0.0162920542538306/0.0284698877801242/0.0840776153780989/0.0174791703470061/0.0800139566303595/0.0012022326977298/0.0421159086918052/0.0244940950862255/0.0110604765090413/0.185506823551165/0.0120398170870209}],D4:0.5[&model=LG+F{0.00490998746615271/0.00897308826107611/0.180673865193178/0.0288617661392722/0.00985286264145938/0.0652649995528187/0.0293886660567806/0.00285128724090636/0.166472106261392/0.0162920542538306/0.0284698877801242/0.0840776153780989/0.0174791703470061/0.0800139566303595/0.0012022326977298/0.0421159086918052/0.0244940950862255/0.0110604765090413/0.185506823551165/0.0120398170870209}]):0.001[&model=LG+F{0.00490998746615271/0.00897308826107611/0.180673865193178/0.0288617661392722/0.00985286264145938/0.0652649995528187/0.0293886660567806/0.00285128724090636/0.166472106261392/0.0162920542538306/0.0284698877801242/0.0840776153780989/0.0174791703470061/0.0800139566303595/0.0012022326977298/0.0421159086918052/0.0244940950862255/0.0110604765090413/0.185506823551165/0.0120398170870209}]):0.5[&model=LG+F{0.00490998746615271/0.00897308826107611/0.180673865193178/0.0288617661392722/0.00985286264145938/0.0652649995528187/0.0293886660567806/0.00285128724090636/0.166472106261392/0.0162920542538306/0.0284698877801242/0.0840776153780989/0.0174791703470061/0.0800139566303595/0.0012022326977298/0.0421159086918052/0.0244940950862255/0.0110604765090413/0.185506823551165/0.0120398170870209}]):0.25[&model=LG+F{0.0454133333026504/0.0829936635813145/0.0953167763556084/0.0370443796298556/0.0126462525671427/0.0837683116241182/0.0377206612017087/0.0263720546550266/0.213668694852926/0.0085950787072908/0.0365413996446755/0.044356206432726/0.00922135677490374/0.0422123720069242/0.0111196606072252/0.0540562106458434/0.0314384280118347/0.0141962376353161/0.0978664644936887/0.0154532315414593}]);
```
