## Supplementary material for "Modeling site-and-branch-heterogeneity with GFmix": C20pi16.nwk

```
((((A1:0.5[&model=LG+F{0.0363949552363236/0.0265865804555971/0.23099768146164/0.245625268785558/0.00363425389981898/0.0334198862009438/0.0717504594535855/0.114328270774955/0.0369953173189352/0.00287878036575027/0.00525096618717157/0.0430870316760417/0.00220221547284703/0.0022389302147358/0.0106711561979991/0.0856991260129844/0.0362738467576905/0.000881981093151507/0.00616321005519963/0.00492004131856593}],A2:0.5[&model=LG+F{0.0363949552363236/0.0265865804555971/0.23099768146164/0.245625268785558/0.00363425389981898/0.0334198862009438/0.0717504594535855/0.114328270774955/0.0369953173189352/0.00287878036575027/0.00525096618717157/0.0430870316760417/0.00220221547284703/0.0022389302147358/0.0106711561979991/0.0856991260129844/0.0362738467576905/0.000881981093151507/0.00616321005519963/0.00492004131856593}]):0.001[&model=LG+F{0.0363949552363236/0.0265865804555971/0.23099768146164/0.245625268785558/0.00363425389981898/0.0334198862009438/0.0717504594535855/0.114328270774955/0.0369953173189352/0.00287878036575027/0.00525096618717157/0.0430870316760417/0.00220221547284703/0.0022389302147358/0.0106711561979991/0.0856991260129844/0.0362738467576905/0.000881981093151507/0.00616321005519963/0.00492004131856593}],(A3:0.5[&model=LG+F{0.0363949552363236/0.0265865804555971/0.23099768146164/0.245625268785558/0.00363425389981898/0.0334198862009438/0.0717504594535855/0.114328270774955/0.0369953173189352/0.00287878036575027/0.00525096618717157/0.0430870316760417/0.00220221547284703/0.0022389302147358/0.0106711561979991/0.0856991260129844/0.0362738467576905/0.000881981093151507/0.00616321005519963/0.00492004131856593}],A4:0.5[&model=LG+F{0.0363949552363236/0.0265865804555971/0.23099768146164/0.245625268785558/0.00363425389981898/0.0334198862009438/0.0717504594535855/0.114328270774955/0.0369953173189352/0.00287878036575027/0.00525096618717157/0.0430870316760417/0.00220221547284703/0.0022389302147358/0.0106711561979991/0.0856991260129844/0.0362738467576905/0.000881981093151507/0.00616321005519963/0.00492004131856593}]):0.001[&model=LG+F{0.0363949552363236/0.0265865804555971/0.23099768146164/0.245625268785558/0.00363425389981898/0.0334198862009438/0.0717504594535855/0.114328270774955/0.0369953173189352/0.00287878036575027/0.00525096618717157/0.0430870316760417/0.00220221547284703/0.0022389302147358/0.0106711561979991/0.0856991260129844/0.0362738467576905/0.000881981093151507/0.00616321005519963/0.00492004131856593}]):0.5[&model=LG+F{0.0363949552363236/0.0265865804555971/0.23099768146164/0.245625268785558/0.00363425389981898/0.0334198862009438/0.0717504594535855/0.114328270774955/0.0369953173189352/0.00287878036575027/0.00525096618717157/0.0430870316760417/0.00220221547284703/0.0022389302147358/0.0106711561979991/0.0856991260129844/0.0362738467576905/0.000881981093151507/0.00616321005519963/0.00492004131856593}],((B1:0.5[&model=LG+F{0.00403990347388141/0.00295115677554118/0.449537996816592/0.196474601051836/0.00290702413729022/0.0267324239114044/0.0573928853742511/0.0126906373498056/0.0295923959573138/0.00560231232930889/0.00420022537527244/0.0838504429389146/0.00428566869571181/0.00435711820731677/0.00118451693963349/0.0685503640449641/0.0290152947437781/0.000705492900909523/0.011994047233043/0.00393551998946709}],B2:0.5[&model=LG+F{0.00403990347388141/0.00295115677554118/0.449537996816592/0.196474601051836/0.00290702413729022/0.0267324239114044/0.0573928853742511/0.0126906373498056/0.0295923959573138/0.00560231232930889/0.00420022537527244/0.0838504429389146/0.00428566869571181/0.00435711820731677/0.00118451693963349/0.0685503640449641/0.0290152947437781/0.000705492900909523/0.011994047233043/0.00393551998946709}]):0.001[&model=LG+F{0.00403990347388141/0.00295115677554118/0.449537996816592/0.196474601051836/0.00290702413729022/0.0267324239114044/0.0573928853742511/0.0126906373498056/0.0295923959573138/0.00560231232930889/0.00420022537527244/0.0838504429389146/0.00428566869571181/0.00435711820731677/0.00118451693963349/0.0685503640449641/0.0290152947437781/0.000705492900909523/0.011994047233043/0.00393551998946709}],(B3:0.5[&model=LG+F{0.00403990347388141/0.00295115677554118/0.449537996816592/0.196474601051836/0.00290702413729022/0.0267324239114044/0.0573928853742511/0.0126906373498056/0.0295923959573138/0.00560231232930889/0.00420022537527244/0.0838504429389146/0.00428566869571181/0.00435711820731677/0.00118451693963349/0.0685503640449641/0.0290152947437781/0.000705492900909523/0.011994047233043/0.00393551998946709}],B4:0.5[&model=LG+F{0.00403990347388141/0.00295115677554118/0.449537996816592/0.196474601051836/0.00290702413729022/0.0267324239114044/0.0573928853742511/0.0126906373498056/0.0295923959573138/0.00560231232930889/0.00420022537527244/0.0838504429389146/0.00428566869571181/0.00435711820731677/0.00118451693963349/0.0685503640449641/0.0290152947437781/0.000705492900909523/0.011994047233043/0.00393551998946709}]):0.001[&model=LG+F{0.00403990347388141/0.00295115677554118/0.449537996816592/0.196474601051836/0.00290702413729022/0.0267324239114044/0.0573928853742511/0.0126906373498056/0.0295923959573138/0.00560231232930889/0.00420022537527244/0.0838504429389146/0.00428566869571181/0.00435711820731677/0.00118451693963349/0.0685503640449641/0.0290152947437781/0.000705492900909523/0.011994047233043/0.00393551998946709}]):0.5[&model=LG+F{0.00403990347388141/0.00295115677554118/0.449537996816592/0.196474601051836/0.00290702413729022/0.0267324239114044/0.0573928853742511/0.0126906373498056/0.0295923959573138/0.00560231232930889/0.00420022537527244/0.0838504429389146/0.00428566869571181/0.00435711820731677/0.00118451693963349/0.0685503640449641/0.0290152947437781/0.000705492900909523/0.011994047233043/0.00393551998946709}]):0.25[&model=LG+F{0.0363949552363236/0.0265865804555971/0.23099768146164/0.245625268785558/0.00363425389981898/0.0334198862009438/0.0717504594535855/0.114328270774955/0.0369953173189352/0.00287878036575027/0.00525096618717157/0.0430870316760417/0.00220221547284703/0.0022389302147358/0.0106711561979991/0.0856991260129844/0.0362738467576905/0.000881981093151507/0.00616321005519963/0.00492004131856593}],(((C1:0.5[&model=LG+F{0.0363949552363236/0.0265865804555971/0.23099768146164/0.245625268785558/0.00363425389981898/0.0334198862009438/0.0717504594535855/0.114328270774955/0.0369953173189352/0.00287878036575027/0.00525096618717157/0.0430870316760417/0.00220221547284703/0.0022389302147358/0.0106711561979991/0.0856991260129844/0.0362738467576905/0.000881981093151507/0.00616321005519963/0.00492004131856593}],C2:0.5[&model=LG+F{0.0363949552363236/0.0265865804555971/0.23099768146164/0.245625268785558/0.00363425389981898/0.0334198862009438/0.0717504594535855/0.114328270774955/0.0369953173189352/0.00287878036575027/0.00525096618717157/0.0430870316760417/0.00220221547284703/0.0022389302147358/0.0106711561979991/0.0856991260129844/0.0362738467576905/0.000881981093151507/0.00616321005519963/0.00492004131856593}]):0.001[&model=LG+F{0.0363949552363236/0.0265865804555971/0.23099768146164/0.245625268785558/0.00363425389981898/0.0334198862009438/0.0717504594535855/0.114328270774955/0.0369953173189352/0.00287878036575027/0.00525096618717157/0.0430870316760417/0.00220221547284703/0.0022389302147358/0.0106711561979991/0.0856991260129844/0.0362738467576905/0.000881981093151507/0.00616321005519963/0.00492004131856593}],(C3:0.5[&model=LG+F{0.0363949552363236/0.0265865804555971/0.23099768146164/0.245625268785558/0.00363425389981898/0.0334198862009438/0.0717504594535855/0.114328270774955/0.0369953173189352/0.00287878036575027/0.00525096618717157/0.0430870316760417/0.00220221547284703/0.0022389302147358/0.0106711561979991/0.0856991260129844/0.0362738467576905/0.000881981093151507/0.00616321005519963/0.00492004131856593}],C4:0.5[&model=LG+F{0.0363949552363236/0.0265865804555971/0.23099768146164/0.245625268785558/0.00363425389981898/0.0334198862009438/0.0717504594535855/0.114328270774955/0.0369953173189352/0.00287878036575027/0.00525096618717157/0.0430870316760417/0.00220221547284703/0.0022389302147358/0.0106711561979991/0.0856991260129844/0.0362738467576905/0.000881981093151507/0.00616321005519963/0.00492004131856593}]):0.001[&model=LG+F{0.0363949552363236/0.0265865804555971/0.23099768146164/0.245625268785558/0.00363425389981898/0.0334198862009438/0.0717504594535855/0.114328270774955/0.0369953173189352/0.00287878036575027/0.00525096618717157/0.0430870316760417/0.00220221547284703/0.0022389302147358/0.0106711561979991/0.0856991260129844/0.0362738467576905/0.000881981093151507/0.00616321005519963/0.00492004131856593}]):0.5[&model=LG+F{0.0363949552363236/0.0265865804555971/0.23099768146164/0.245625268785558/0.00363425389981898/0.0334198862009438/0.0717504594535855/0.114328270774955/0.0369953173189352/0.00287878036575027/0.00525096618717157/0.0430870316760417/0.00220221547284703/0.0022389302147358/0.0106711561979991/0.0856991260129844/0.0362738467576905/0.000881981093151507/0.00616321005519963/0.00492004131856593}],((D1:0.5[&model=LG+F{0.00403990347388141/0.00295115677554118/0.449537996816592/0.196474601051836/0.00290702413729022/0.0267324239114044/0.0573928853742511/0.0126906373498056/0.0295923959573138/0.00560231232930889/0.00420022537527244/0.0838504429389146/0.00428566869571181/0.00435711820731677/0.00118451693963349/0.0685503640449641/0.0290152947437781/0.000705492900909523/0.011994047233043/0.00393551998946709}],D2:0.5[&model=LG+F{0.00403990347388141/0.00295115677554118/0.449537996816592/0.196474601051836/0.00290702413729022/0.0267324239114044/0.0573928853742511/0.0126906373498056/0.0295923959573138/0.00560231232930889/0.00420022537527244/0.0838504429389146/0.00428566869571181/0.00435711820731677/0.00118451693963349/0.0685503640449641/0.0290152947437781/0.000705492900909523/0.011994047233043/0.00393551998946709}]):0.001[&model=LG+F{0.00403990347388141/0.00295115677554118/0.449537996816592/0.196474601051836/0.00290702413729022/0.0267324239114044/0.0573928853742511/0.0126906373498056/0.0295923959573138/0.00560231232930889/0.00420022537527244/0.0838504429389146/0.00428566869571181/0.00435711820731677/0.00118451693963349/0.0685503640449641/0.0290152947437781/0.000705492900909523/0.011994047233043/0.00393551998946709}],(D3:0.5[&model=LG+F{0.00403990347388141/0.00295115677554118/0.449537996816592/0.196474601051836/0.00290702413729022/0.0267324239114044/0.0573928853742511/0.0126906373498056/0.0295923959573138/0.00560231232930889/0.00420022537527244/0.0838504429389146/0.00428566869571181/0.00435711820731677/0.00118451693963349/0.0685503640449641/0.0290152947437781/0.000705492900909523/0.011994047233043/0.00393551998946709}],D4:0.5[&model=LG+F{0.00403990347388141/0.00295115677554118/0.449537996816592/0.196474601051836/0.00290702413729022/0.0267324239114044/0.0573928853742511/0.0126906373498056/0.0295923959573138/0.00560231232930889/0.00420022537527244/0.0838504429389146/0.00428566869571181/0.00435711820731677/0.00118451693963349/0.0685503640449641/0.0290152947437781/0.000705492900909523/0.011994047233043/0.00393551998946709}]):0.001[&model=LG+F{0.00403990347388141/0.00295115677554118/0.449537996816592/0.196474601051836/0.00290702413729022/0.0267324239114044/0.0573928853742511/0.0126906373498056/0.0295923959573138/0.00560231232930889/0.00420022537527244/0.0838504429389146/0.00428566869571181/0.00435711820731677/0.00118451693963349/0.0685503640449641/0.0290152947437781/0.000705492900909523/0.011994047233043/0.00393551998946709}]):0.5[&model=LG+F{0.00403990347388141/0.00295115677554118/0.449537996816592/0.196474601051836/0.00290702413729022/0.0267324239114044/0.0573928853742511/0.0126906373498056/0.0295923959573138/0.00560231232930889/0.00420022537527244/0.0838504429389146/0.00428566869571181/0.00435711820731677/0.00118451693963349/0.0685503640449641/0.0290152947437781/0.000705492900909523/0.011994047233043/0.00393551998946709}]):0.25[&model=LG+F{0.0363949552363236/0.0265865804555971/0.23099768146164/0.245625268785558/0.00363425389981898/0.0334198862009438/0.0717504594535855/0.114328270774955/0.0369953173189352/0.00287878036575027/0.00525096618717157/0.0430870316760417/0.00220221547284703/0.0022389302147358/0.0106711561979991/0.0856991260129844/0.0362738467576905/0.000881981093151507/0.00616321005519963/0.00492004131856593}]);
```
