## Supplementary material for "Modeling site-and-branch-heterogeneity with GFmix": C20pi17.nwk

```
((((A1:0.5[&model=LG+F{0.155804915011819/0.0353039672590591/0.0182220979176058/0.0381898669079784/0.00306305753477864/0.0352053774925494/0.0546615992232873/0.0349181119427305/0.0138709873323037/0.00930709040889844/0.0242754832917117/0.0388000458417313/0.00504192304588162/0.00405555215937158/0.366616376062283/0.0845246857062259/0.0460397619679838/0.00155001482634386/0.00379765943835137/0.0267518192772421}],A2:0.5[&model=LG+F{0.155804915011819/0.0353039672590591/0.0182220979176058/0.0381898669079784/0.00306305753477864/0.0352053774925494/0.0546615992232873/0.0349181119427305/0.0138709873323037/0.00930709040889844/0.0242754832917117/0.0388000458417313/0.00504192304588162/0.00405555215937158/0.366616376062283/0.0845246857062259/0.0460397619679838/0.00155001482634386/0.00379765943835137/0.0267518192772421}]):0.001[&model=LG+F{0.155804915011819/0.0353039672590591/0.0182220979176058/0.0381898669079784/0.00306305753477864/0.0352053774925494/0.0546615992232873/0.0349181119427305/0.0138709873323037/0.00930709040889844/0.0242754832917117/0.0388000458417313/0.00504192304588162/0.00405555215937158/0.366616376062283/0.0845246857062259/0.0460397619679838/0.00155001482634386/0.00379765943835137/0.0267518192772421}],(A3:0.5[&model=LG+F{0.155804915011819/0.0353039672590591/0.0182220979176058/0.0381898669079784/0.00306305753477864/0.0352053774925494/0.0546615992232873/0.0349181119427305/0.0138709873323037/0.00930709040889844/0.0242754832917117/0.0388000458417313/0.00504192304588162/0.00405555215937158/0.366616376062283/0.0845246857062259/0.0460397619679838/0.00155001482634386/0.00379765943835137/0.0267518192772421}],A4:0.5[&model=LG+F{0.155804915011819/0.0353039672590591/0.0182220979176058/0.0381898669079784/0.00306305753477864/0.0352053774925494/0.0546615992232873/0.0349181119427305/0.0138709873323037/0.00930709040889844/0.0242754832917117/0.0388000458417313/0.00504192304588162/0.00405555215937158/0.366616376062283/0.0845246857062259/0.0460397619679838/0.00155001482634386/0.00379765943835137/0.0267518192772421}]):0.001[&model=LG+F{0.155804915011819/0.0353039672590591/0.0182220979176058/0.0381898669079784/0.00306305753477864/0.0352053774925494/0.0546615992232873/0.0349181119427305/0.0138709873323037/0.00930709040889844/0.0242754832917117/0.0388000458417313/0.00504192304588162/0.00405555215937158/0.366616376062283/0.0845246857062259/0.0460397619679838/0.00155001482634386/0.00379765943835137/0.0267518192772421}]):0.5[&model=LG+F{0.155804915011819/0.0353039672590591/0.0182220979176058/0.0381898669079784/0.00306305753477864/0.0352053774925494/0.0546615992232873/0.0349181119427305/0.0138709873323037/0.00930709040889844/0.0242754832917117/0.0388000458417313/0.00504192304588162/0.00405555215937158/0.366616376062283/0.0845246857062259/0.0460397619679838/0.00155001482634386/0.00379765943835137/0.0267518192772421}],((B1:0.5[&model=LG+F{0.0358487928589539/0.00812300824574945/0.0735056537590564/0.0633206115909661/0.00507869474664182/0.0583721865145684/0.090631525417433/0.00803422768765512/0.022998755229192/0.0375436334605434/0.0402499032636412/0.156514510479183/0.0203384841507358/0.0163595879122424/0.0843539147860652/0.140145939925606/0.0763361101084695/0.00256999813630285/0.0153192810746868/0.0443557858394128}],B2:0.5[&model=LG+F{0.0358487928589539/0.00812300824574945/0.0735056537590564/0.0633206115909661/0.00507869474664182/0.0583721865145684/0.090631525417433/0.00803422768765512/0.022998755229192/0.0375436334605434/0.0402499032636412/0.156514510479183/0.0203384841507358/0.0163595879122424/0.0843539147860652/0.140145939925606/0.0763361101084695/0.00256999813630285/0.0153192810746868/0.0443557858394128}]):0.001[&model=LG+F{0.0358487928589539/0.00812300824574945/0.0735056537590564/0.0633206115909661/0.00507869474664182/0.0583721865145684/0.090631525417433/0.00803422768765512/0.022998755229192/0.0375436334605434/0.0402499032636412/0.156514510479183/0.0203384841507358/0.0163595879122424/0.0843539147860652/0.140145939925606/0.0763361101084695/0.00256999813630285/0.0153192810746868/0.0443557858394128}],(B3:0.5[&model=LG+F{0.0358487928589539/0.00812300824574945/0.0735056537590564/0.0633206115909661/0.00507869474664182/0.0583721865145684/0.090631525417433/0.00803422768765512/0.022998755229192/0.0375436334605434/0.0402499032636412/0.156514510479183/0.0203384841507358/0.0163595879122424/0.0843539147860652/0.140145939925606/0.0763361101084695/0.00256999813630285/0.0153192810746868/0.0443557858394128}],B4:0.5[&model=LG+F{0.0358487928589539/0.00812300824574945/0.0735056537590564/0.0633206115909661/0.00507869474664182/0.0583721865145684/0.090631525417433/0.00803422768765512/0.022998755229192/0.0375436334605434/0.0402499032636412/0.156514510479183/0.0203384841507358/0.0163595879122424/0.0843539147860652/0.140145939925606/0.0763361101084695/0.00256999813630285/0.0153192810746868/0.0443557858394128}]):0.001[&model=LG+F{0.0358487928589539/0.00812300824574945/0.0735056537590564/0.0633206115909661/0.00507869474664182/0.0583721865145684/0.090631525417433/0.00803422768765512/0.022998755229192/0.0375436334605434/0.0402499032636412/0.156514510479183/0.0203384841507358/0.0163595879122424/0.0843539147860652/0.140145939925606/0.0763361101084695/0.00256999813630285/0.0153192810746868/0.0443557858394128}]):0.5[&model=LG+F{0.0358487928589539/0.00812300824574945/0.0735056537590564/0.0633206115909661/0.00507869474664182/0.0583721865145684/0.090631525417433/0.00803422768765512/0.022998755229192/0.0375436334605434/0.0402499032636412/0.156514510479183/0.0203384841507358/0.0163595879122424/0.0843539147860652/0.140145939925606/0.0763361101084695/0.00256999813630285/0.0153192810746868/0.0443557858394128}]):0.25[&model=LG+F{0.155804915011819/0.0353039672590591/0.0182220979176058/0.0381898669079784/0.00306305753477864/0.0352053774925494/0.0546615992232873/0.0349181119427305/0.0138709873323037/0.00930709040889844/0.0242754832917117/0.0388000458417313/0.00504192304588162/0.00405555215937158/0.366616376062283/0.0845246857062259/0.0460397619679838/0.00155001482634386/0.00379765943835137/0.0267518192772421}],(((C1:0.5[&model=LG+F{0.155804915011819/0.0353039672590591/0.0182220979176058/0.0381898669079784/0.00306305753477864/0.0352053774925494/0.0546615992232873/0.0349181119427305/0.0138709873323037/0.00930709040889844/0.0242754832917117/0.0388000458417313/0.00504192304588162/0.00405555215937158/0.366616376062283/0.0845246857062259/0.0460397619679838/0.00155001482634386/0.00379765943835137/0.0267518192772421}],C2:0.5[&model=LG+F{0.155804915011819/0.0353039672590591/0.0182220979176058/0.0381898669079784/0.00306305753477864/0.0352053774925494/0.0546615992232873/0.0349181119427305/0.0138709873323037/0.00930709040889844/0.0242754832917117/0.0388000458417313/0.00504192304588162/0.00405555215937158/0.366616376062283/0.0845246857062259/0.0460397619679838/0.00155001482634386/0.00379765943835137/0.0267518192772421}]):0.001[&model=LG+F{0.155804915011819/0.0353039672590591/0.0182220979176058/0.0381898669079784/0.00306305753477864/0.0352053774925494/0.0546615992232873/0.0349181119427305/0.0138709873323037/0.00930709040889844/0.0242754832917117/0.0388000458417313/0.00504192304588162/0.00405555215937158/0.366616376062283/0.0845246857062259/0.0460397619679838/0.00155001482634386/0.00379765943835137/0.0267518192772421}],(C3:0.5[&model=LG+F{0.155804915011819/0.0353039672590591/0.0182220979176058/0.0381898669079784/0.00306305753477864/0.0352053774925494/0.0546615992232873/0.0349181119427305/0.0138709873323037/0.00930709040889844/0.0242754832917117/0.0388000458417313/0.00504192304588162/0.00405555215937158/0.366616376062283/0.0845246857062259/0.0460397619679838/0.00155001482634386/0.00379765943835137/0.0267518192772421}],C4:0.5[&model=LG+F{0.155804915011819/0.0353039672590591/0.0182220979176058/0.0381898669079784/0.00306305753477864/0.0352053774925494/0.0546615992232873/0.0349181119427305/0.0138709873323037/0.00930709040889844/0.0242754832917117/0.0388000458417313/0.00504192304588162/0.00405555215937158/0.366616376062283/0.0845246857062259/0.0460397619679838/0.00155001482634386/0.00379765943835137/0.0267518192772421}]):0.001[&model=LG+F{0.155804915011819/0.0353039672590591/0.0182220979176058/0.0381898669079784/0.00306305753477864/0.0352053774925494/0.0546615992232873/0.0349181119427305/0.0138709873323037/0.00930709040889844/0.0242754832917117/0.0388000458417313/0.00504192304588162/0.00405555215937158/0.366616376062283/0.0845246857062259/0.0460397619679838/0.00155001482634386/0.00379765943835137/0.0267518192772421}]):0.5[&model=LG+F{0.155804915011819/0.0353039672590591/0.0182220979176058/0.0381898669079784/0.00306305753477864/0.0352053774925494/0.0546615992232873/0.0349181119427305/0.0138709873323037/0.00930709040889844/0.0242754832917117/0.0388000458417313/0.00504192304588162/0.00405555215937158/0.366616376062283/0.0845246857062259/0.0460397619679838/0.00155001482634386/0.00379765943835137/0.0267518192772421}],((D1:0.5[&model=LG+F{0.0358487928589539/0.00812300824574945/0.0735056537590564/0.0633206115909661/0.00507869474664182/0.0583721865145684/0.090631525417433/0.00803422768765512/0.022998755229192/0.0375436334605434/0.0402499032636412/0.156514510479183/0.0203384841507358/0.0163595879122424/0.0843539147860652/0.140145939925606/0.0763361101084695/0.00256999813630285/0.0153192810746868/0.0443557858394128}],D2:0.5[&model=LG+F{0.0358487928589539/0.00812300824574945/0.0735056537590564/0.0633206115909661/0.00507869474664182/0.0583721865145684/0.090631525417433/0.00803422768765512/0.022998755229192/0.0375436334605434/0.0402499032636412/0.156514510479183/0.0203384841507358/0.0163595879122424/0.0843539147860652/0.140145939925606/0.0763361101084695/0.00256999813630285/0.0153192810746868/0.0443557858394128}]):0.001[&model=LG+F{0.0358487928589539/0.00812300824574945/0.0735056537590564/0.0633206115909661/0.00507869474664182/0.0583721865145684/0.090631525417433/0.00803422768765512/0.022998755229192/0.0375436334605434/0.0402499032636412/0.156514510479183/0.0203384841507358/0.0163595879122424/0.0843539147860652/0.140145939925606/0.0763361101084695/0.00256999813630285/0.0153192810746868/0.0443557858394128}],(D3:0.5[&model=LG+F{0.0358487928589539/0.00812300824574945/0.0735056537590564/0.0633206115909661/0.00507869474664182/0.0583721865145684/0.090631525417433/0.00803422768765512/0.022998755229192/0.0375436334605434/0.0402499032636412/0.156514510479183/0.0203384841507358/0.0163595879122424/0.0843539147860652/0.140145939925606/0.0763361101084695/0.00256999813630285/0.0153192810746868/0.0443557858394128}],D4:0.5[&model=LG+F{0.0358487928589539/0.00812300824574945/0.0735056537590564/0.0633206115909661/0.00507869474664182/0.0583721865145684/0.090631525417433/0.00803422768765512/0.022998755229192/0.0375436334605434/0.0402499032636412/0.156514510479183/0.0203384841507358/0.0163595879122424/0.0843539147860652/0.140145939925606/0.0763361101084695/0.00256999813630285/0.0153192810746868/0.0443557858394128}]):0.001[&model=LG+F{0.0358487928589539/0.00812300824574945/0.0735056537590564/0.0633206115909661/0.00507869474664182/0.0583721865145684/0.090631525417433/0.00803422768765512/0.022998755229192/0.0375436334605434/0.0402499032636412/0.156514510479183/0.0203384841507358/0.0163595879122424/0.0843539147860652/0.140145939925606/0.0763361101084695/0.00256999813630285/0.0153192810746868/0.0443557858394128}]):0.5[&model=LG+F{0.0358487928589539/0.00812300824574945/0.0735056537590564/0.0633206115909661/0.00507869474664182/0.0583721865145684/0.090631525417433/0.00803422768765512/0.022998755229192/0.0375436334605434/0.0402499032636412/0.156514510479183/0.0203384841507358/0.0163595879122424/0.0843539147860652/0.140145939925606/0.0763361101084695/0.00256999813630285/0.0153192810746868/0.0443557858394128}]):0.25[&model=LG+F{0.155804915011819/0.0353039672590591/0.0182220979176058/0.0381898669079784/0.00306305753477864/0.0352053774925494/0.0546615992232873/0.0349181119427305/0.0138709873323037/0.00930709040889844/0.0242754832917117/0.0388000458417313/0.00504192304588162/0.00405555215937158/0.366616376062283/0.0845246857062259/0.0460397619679838/0.00155001482634386/0.00379765943835137/0.0267518192772421}]);
```
