## Supplementary material for "Modeling site-and-branch-heterogeneity with GFmix": C20pi18.nwk

```
((((A1:0.5[&model=LG+F{0.114351468011542/0.0795729676303732/0.0392965149804977/0.038459328112281/0.00614733943544484/0.0782920970158141/0.0919046778735846/0.022432156027456/0.0245606925524265/0.0340348498575495/0.0374522642724457/0.0832304435051193/0.0146182147164521/0.00611035108250612/0.0142241718443132/0.0946996333673992/0.137211701688261/0.00220410423146886/0.00749874872097585/0.0736987990177353}],A2:0.5[&model=LG+F{0.114351468011542/0.0795729676303732/0.0392965149804977/0.038459328112281/0.00614733943544484/0.0782920970158141/0.0919046778735846/0.022432156027456/0.0245606925524265/0.0340348498575495/0.0374522642724457/0.0832304435051193/0.0146182147164521/0.00611035108250612/0.0142241718443132/0.0946996333673992/0.137211701688261/0.00220410423146886/0.00749874872097585/0.0736987990177353}]):0.001[&model=LG+F{0.114351468011542/0.0795729676303732/0.0392965149804977/0.038459328112281/0.00614733943544484/0.0782920970158141/0.0919046778735846/0.022432156027456/0.0245606925524265/0.0340348498575495/0.0374522642724457/0.0832304435051193/0.0146182147164521/0.00611035108250612/0.0142241718443132/0.0946996333673992/0.137211701688261/0.00220410423146886/0.00749874872097585/0.0736987990177353}],(A3:0.5[&model=LG+F{0.114351468011542/0.0795729676303732/0.0392965149804977/0.038459328112281/0.00614733943544484/0.0782920970158141/0.0919046778735846/0.022432156027456/0.0245606925524265/0.0340348498575495/0.0374522642724457/0.0832304435051193/0.0146182147164521/0.00611035108250612/0.0142241718443132/0.0946996333673992/0.137211701688261/0.00220410423146886/0.00749874872097585/0.0736987990177353}],A4:0.5[&model=LG+F{0.114351468011542/0.0795729676303732/0.0392965149804977/0.038459328112281/0.00614733943544484/0.0782920970158141/0.0919046778735846/0.022432156027456/0.0245606925524265/0.0340348498575495/0.0374522642724457/0.0832304435051193/0.0146182147164521/0.00611035108250612/0.0142241718443132/0.0946996333673992/0.137211701688261/0.00220410423146886/0.00749874872097585/0.0736987990177353}]):0.001[&model=LG+F{0.114351468011542/0.0795729676303732/0.0392965149804977/0.038459328112281/0.00614733943544484/0.0782920970158141/0.0919046778735846/0.022432156027456/0.0245606925524265/0.0340348498575495/0.0374522642724457/0.0832304435051193/0.0146182147164521/0.00611035108250612/0.0142241718443132/0.0946996333673992/0.137211701688261/0.00220410423146886/0.00749874872097585/0.0736987990177353}]):0.5[&model=LG+F{0.114351468011542/0.0795729676303732/0.0392965149804977/0.038459328112281/0.00614733943544484/0.0782920970158141/0.0919046778735846/0.022432156027456/0.0245606925524265/0.0340348498575495/0.0374522642724457/0.0832304435051193/0.0146182147164521/0.00611035108250612/0.0142241718443132/0.0946996333673992/0.137211701688261/0.00220410423146886/0.00749874872097585/0.0736987990177353}],((B1:0.5[&model=LG+F{0.014883274171193/0.0103567213823505/0.0896684702095006/0.0360713174261585/0.0057656397806769/0.0734307961691932/0.086198146749951/0.00291962957899157/0.0230356738078833/0.0776621774742897/0.0351267840393803/0.189918789176754/0.0333564681618408/0.0139428606909088/0.00185132952902459/0.0888195582971065/0.128691973810124/0.00206724733051861/0.017110965861198/0.0691227045239641}],B2:0.5[&model=LG+F{0.014883274171193/0.0103567213823505/0.0896684702095006/0.0360713174261585/0.0057656397806769/0.0734307961691932/0.086198146749951/0.00291962957899157/0.0230356738078833/0.0776621774742897/0.0351267840393803/0.189918789176754/0.0333564681618408/0.0139428606909088/0.00185132952902459/0.0888195582971065/0.128691973810124/0.00206724733051861/0.017110965861198/0.0691227045239641}]):0.001[&model=LG+F{0.014883274171193/0.0103567213823505/0.0896684702095006/0.0360713174261585/0.0057656397806769/0.0734307961691932/0.086198146749951/0.00291962957899157/0.0230356738078833/0.0776621774742897/0.0351267840393803/0.189918789176754/0.0333564681618408/0.0139428606909088/0.00185132952902459/0.0888195582971065/0.128691973810124/0.00206724733051861/0.017110965861198/0.0691227045239641}],(B3:0.5[&model=LG+F{0.014883274171193/0.0103567213823505/0.0896684702095006/0.0360713174261585/0.0057656397806769/0.0734307961691932/0.086198146749951/0.00291962957899157/0.0230356738078833/0.0776621774742897/0.0351267840393803/0.189918789176754/0.0333564681618408/0.0139428606909088/0.00185132952902459/0.0888195582971065/0.128691973810124/0.00206724733051861/0.017110965861198/0.0691227045239641}],B4:0.5[&model=LG+F{0.014883274171193/0.0103567213823505/0.0896684702095006/0.0360713174261585/0.0057656397806769/0.0734307961691932/0.086198146749951/0.00291962957899157/0.0230356738078833/0.0776621774742897/0.0351267840393803/0.189918789176754/0.0333564681618408/0.0139428606909088/0.00185132952902459/0.0888195582971065/0.128691973810124/0.00206724733051861/0.017110965861198/0.0691227045239641}]):0.001[&model=LG+F{0.014883274171193/0.0103567213823505/0.0896684702095006/0.0360713174261585/0.0057656397806769/0.0734307961691932/0.086198146749951/0.00291962957899157/0.0230356738078833/0.0776621774742897/0.0351267840393803/0.189918789176754/0.0333564681618408/0.0139428606909088/0.00185132952902459/0.0888195582971065/0.128691973810124/0.00206724733051861/0.017110965861198/0.0691227045239641}]):0.5[&model=LG+F{0.014883274171193/0.0103567213823505/0.0896684702095006/0.0360713174261585/0.0057656397806769/0.0734307961691932/0.086198146749951/0.00291962957899157/0.0230356738078833/0.0776621774742897/0.0351267840393803/0.189918789176754/0.0333564681618408/0.0139428606909088/0.00185132952902459/0.0888195582971065/0.128691973810124/0.00206724733051861/0.017110965861198/0.0691227045239641}]):0.25[&model=LG+F{0.114351468011542/0.0795729676303732/0.0392965149804977/0.038459328112281/0.00614733943544484/0.0782920970158141/0.0919046778735846/0.022432156027456/0.0245606925524265/0.0340348498575495/0.0374522642724457/0.0832304435051193/0.0146182147164521/0.00611035108250612/0.0142241718443132/0.0946996333673992/0.137211701688261/0.00220410423146886/0.00749874872097585/0.0736987990177353}],(((C1:0.5[&model=LG+F{0.114351468011542/0.0795729676303732/0.0392965149804977/0.038459328112281/0.00614733943544484/0.0782920970158141/0.0919046778735846/0.022432156027456/0.0245606925524265/0.0340348498575495/0.0374522642724457/0.0832304435051193/0.0146182147164521/0.00611035108250612/0.0142241718443132/0.0946996333673992/0.137211701688261/0.00220410423146886/0.00749874872097585/0.0736987990177353}],C2:0.5[&model=LG+F{0.114351468011542/0.0795729676303732/0.0392965149804977/0.038459328112281/0.00614733943544484/0.0782920970158141/0.0919046778735846/0.022432156027456/0.0245606925524265/0.0340348498575495/0.0374522642724457/0.0832304435051193/0.0146182147164521/0.00611035108250612/0.0142241718443132/0.0946996333673992/0.137211701688261/0.00220410423146886/0.00749874872097585/0.0736987990177353}]):0.001[&model=LG+F{0.114351468011542/0.0795729676303732/0.0392965149804977/0.038459328112281/0.00614733943544484/0.0782920970158141/0.0919046778735846/0.022432156027456/0.0245606925524265/0.0340348498575495/0.0374522642724457/0.0832304435051193/0.0146182147164521/0.00611035108250612/0.0142241718443132/0.0946996333673992/0.137211701688261/0.00220410423146886/0.00749874872097585/0.0736987990177353}],(C3:0.5[&model=LG+F{0.114351468011542/0.0795729676303732/0.0392965149804977/0.038459328112281/0.00614733943544484/0.0782920970158141/0.0919046778735846/0.022432156027456/0.0245606925524265/0.0340348498575495/0.0374522642724457/0.0832304435051193/0.0146182147164521/0.00611035108250612/0.0142241718443132/0.0946996333673992/0.137211701688261/0.00220410423146886/0.00749874872097585/0.0736987990177353}],C4:0.5[&model=LG+F{0.114351468011542/0.0795729676303732/0.0392965149804977/0.038459328112281/0.00614733943544484/0.0782920970158141/0.0919046778735846/0.022432156027456/0.0245606925524265/0.0340348498575495/0.0374522642724457/0.0832304435051193/0.0146182147164521/0.00611035108250612/0.0142241718443132/0.0946996333673992/0.137211701688261/0.00220410423146886/0.00749874872097585/0.0736987990177353}]):0.001[&model=LG+F{0.114351468011542/0.0795729676303732/0.0392965149804977/0.038459328112281/0.00614733943544484/0.0782920970158141/0.0919046778735846/0.022432156027456/0.0245606925524265/0.0340348498575495/0.0374522642724457/0.0832304435051193/0.0146182147164521/0.00611035108250612/0.0142241718443132/0.0946996333673992/0.137211701688261/0.00220410423146886/0.00749874872097585/0.0736987990177353}]):0.5[&model=LG+F{0.114351468011542/0.0795729676303732/0.0392965149804977/0.038459328112281/0.00614733943544484/0.0782920970158141/0.0919046778735846/0.022432156027456/0.0245606925524265/0.0340348498575495/0.0374522642724457/0.0832304435051193/0.0146182147164521/0.00611035108250612/0.0142241718443132/0.0946996333673992/0.137211701688261/0.00220410423146886/0.00749874872097585/0.0736987990177353}],((D1:0.5[&model=LG+F{0.014883274171193/0.0103567213823505/0.0896684702095006/0.0360713174261585/0.0057656397806769/0.0734307961691932/0.086198146749951/0.00291962957899157/0.0230356738078833/0.0776621774742897/0.0351267840393803/0.189918789176754/0.0333564681618408/0.0139428606909088/0.00185132952902459/0.0888195582971065/0.128691973810124/0.00206724733051861/0.017110965861198/0.0691227045239641}],D2:0.5[&model=LG+F{0.014883274171193/0.0103567213823505/0.0896684702095006/0.0360713174261585/0.0057656397806769/0.0734307961691932/0.086198146749951/0.00291962957899157/0.0230356738078833/0.0776621774742897/0.0351267840393803/0.189918789176754/0.0333564681618408/0.0139428606909088/0.00185132952902459/0.0888195582971065/0.128691973810124/0.00206724733051861/0.017110965861198/0.0691227045239641}]):0.001[&model=LG+F{0.014883274171193/0.0103567213823505/0.0896684702095006/0.0360713174261585/0.0057656397806769/0.0734307961691932/0.086198146749951/0.00291962957899157/0.0230356738078833/0.0776621774742897/0.0351267840393803/0.189918789176754/0.0333564681618408/0.0139428606909088/0.00185132952902459/0.0888195582971065/0.128691973810124/0.00206724733051861/0.017110965861198/0.0691227045239641}],(D3:0.5[&model=LG+F{0.014883274171193/0.0103567213823505/0.0896684702095006/0.0360713174261585/0.0057656397806769/0.0734307961691932/0.086198146749951/0.00291962957899157/0.0230356738078833/0.0776621774742897/0.0351267840393803/0.189918789176754/0.0333564681618408/0.0139428606909088/0.00185132952902459/0.0888195582971065/0.128691973810124/0.00206724733051861/0.017110965861198/0.0691227045239641}],D4:0.5[&model=LG+F{0.014883274171193/0.0103567213823505/0.0896684702095006/0.0360713174261585/0.0057656397806769/0.0734307961691932/0.086198146749951/0.00291962957899157/0.0230356738078833/0.0776621774742897/0.0351267840393803/0.189918789176754/0.0333564681618408/0.0139428606909088/0.00185132952902459/0.0888195582971065/0.128691973810124/0.00206724733051861/0.017110965861198/0.0691227045239641}]):0.001[&model=LG+F{0.014883274171193/0.0103567213823505/0.0896684702095006/0.0360713174261585/0.0057656397806769/0.0734307961691932/0.086198146749951/0.00291962957899157/0.0230356738078833/0.0776621774742897/0.0351267840393803/0.189918789176754/0.0333564681618408/0.0139428606909088/0.00185132952902459/0.0888195582971065/0.128691973810124/0.00206724733051861/0.017110965861198/0.0691227045239641}]):0.5[&model=LG+F{0.014883274171193/0.0103567213823505/0.0896684702095006/0.0360713174261585/0.0057656397806769/0.0734307961691932/0.086198146749951/0.00291962957899157/0.0230356738078833/0.0776621774742897/0.0351267840393803/0.189918789176754/0.0333564681618408/0.0139428606909088/0.00185132952902459/0.0888195582971065/0.128691973810124/0.00206724733051861/0.017110965861198/0.0691227045239641}]):0.25[&model=LG+F{0.114351468011542/0.0795729676303732/0.0392965149804977/0.038459328112281/0.00614733943544484/0.0782920970158141/0.0919046778735846/0.022432156027456/0.0245606925524265/0.0340348498575495/0.0374522642724457/0.0832304435051193/0.0146182147164521/0.00611035108250612/0.0142241718443132/0.0946996333673992/0.137211701688261/0.00220410423146886/0.00749874872097585/0.0736987990177353}]);
```
