## Supplementary material for "Modeling site-and-branch-heterogeneity with GFmix": C20pi19.nwk

```
((((A1:0.5[&model=LG+F{0.0930088098127288/0.0998761166839212/0.0469273119123363/0.0802438978762969/0.002067244622871/0.145209899793664/0.194187459266809/0.025433688433202/0.0267647816606298/0.00670064027363238/0.0189675135157876/0.131995190928013/0.00609600716213474/0.00208612262569409/0.00950762200976736/0.0454362922979503/0.0449718000747174/0.00107387531318057/0.00446155485961084/0.0149848840155765}],A2:0.5[&model=LG+F{0.0930088098127288/0.0998761166839212/0.0469273119123363/0.0802438978762969/0.002067244622871/0.145209899793664/0.194187459266809/0.025433688433202/0.0267647816606298/0.00670064027363238/0.0189675135157876/0.131995190928013/0.00609600716213474/0.00208612262569409/0.00950762200976736/0.0454362922979503/0.0449718000747174/0.00107387531318057/0.00446155485961084/0.0149848840155765}]):0.001[&model=LG+F{0.0930088098127288/0.0998761166839212/0.0469273119123363/0.0802438978762969/0.002067244622871/0.145209899793664/0.194187459266809/0.025433688433202/0.0267647816606298/0.00670064027363238/0.0189675135157876/0.131995190928013/0.00609600716213474/0.00208612262569409/0.00950762200976736/0.0454362922979503/0.0449718000747174/0.00107387531318057/0.00446155485961084/0.0149848840155765}],(A3:0.5[&model=LG+F{0.0930088098127288/0.0998761166839212/0.0469273119123363/0.0802438978762969/0.002067244622871/0.145209899793664/0.194187459266809/0.025433688433202/0.0267647816606298/0.00670064027363238/0.0189675135157876/0.131995190928013/0.00609600716213474/0.00208612262569409/0.00950762200976736/0.0454362922979503/0.0449718000747174/0.00107387531318057/0.00446155485961084/0.0149848840155765}],A4:0.5[&model=LG+F{0.0930088098127288/0.0998761166839212/0.0469273119123363/0.0802438978762969/0.002067244622871/0.145209899793664/0.194187459266809/0.025433688433202/0.0267647816606298/0.00670064027363238/0.0189675135157876/0.131995190928013/0.00609600716213474/0.00208612262569409/0.00950762200976736/0.0454362922979503/0.0449718000747174/0.00107387531318057/0.00446155485961084/0.0149848840155765}]):0.001[&model=LG+F{0.0930088098127288/0.0998761166839212/0.0469273119123363/0.0802438978762969/0.002067244622871/0.145209899793664/0.194187459266809/0.025433688433202/0.0267647816606298/0.00670064027363238/0.0189675135157876/0.131995190928013/0.00609600716213474/0.00208612262569409/0.00950762200976736/0.0454362922979503/0.0449718000747174/0.00107387531318057/0.00446155485961084/0.0149848840155765}]):0.5[&model=LG+F{0.0930088098127288/0.0998761166839212/0.0469273119123363/0.0802438978762969/0.002067244622871/0.145209899793664/0.194187459266809/0.025433688433202/0.0267647816606298/0.00670064027363238/0.0189675135157876/0.131995190928013/0.00609600716213474/0.00208612262569409/0.00950762200976736/0.0454362922979503/0.0449718000747174/0.00107387531318057/0.00446155485961084/0.0149848840155765}],((B1:0.5[&model=LG+F{0.0118641521529458/0.0127401420055721/0.104946336950238/0.0737612403198037/0.00190023829179479/0.13347883887703/0.178499652050205/0.00324430717896178/0.0246025373196626/0.0149850401244504/0.0174351864719224/0.295188691157498/0.0136328631583152/0.00466532002524641/0.00121278698613278/0.0417656340747118/0.0413386667487055/0.000987120231511263/0.00997764032368543/0.013774301352375}],B2:0.5[&model=LG+F{0.0118641521529458/0.0127401420055721/0.104946336950238/0.0737612403198037/0.00190023829179479/0.13347883887703/0.178499652050205/0.00324430717896178/0.0246025373196626/0.0149850401244504/0.0174351864719224/0.295188691157498/0.0136328631583152/0.00466532002524641/0.00121278698613278/0.0417656340747118/0.0413386667487055/0.000987120231511263/0.00997764032368543/0.013774301352375}]):0.001[&model=LG+F{0.0118641521529458/0.0127401420055721/0.104946336950238/0.0737612403198037/0.00190023829179479/0.13347883887703/0.178499652050205/0.00324430717896178/0.0246025373196626/0.0149850401244504/0.0174351864719224/0.295188691157498/0.0136328631583152/0.00466532002524641/0.00121278698613278/0.0417656340747118/0.0413386667487055/0.000987120231511263/0.00997764032368543/0.013774301352375}],(B3:0.5[&model=LG+F{0.0118641521529458/0.0127401420055721/0.104946336950238/0.0737612403198037/0.00190023829179479/0.13347883887703/0.178499652050205/0.00324430717896178/0.0246025373196626/0.0149850401244504/0.0174351864719224/0.295188691157498/0.0136328631583152/0.00466532002524641/0.00121278698613278/0.0417656340747118/0.0413386667487055/0.000987120231511263/0.00997764032368543/0.013774301352375}],B4:0.5[&model=LG+F{0.0118641521529458/0.0127401420055721/0.104946336950238/0.0737612403198037/0.00190023829179479/0.13347883887703/0.178499652050205/0.00324430717896178/0.0246025373196626/0.0149850401244504/0.0174351864719224/0.295188691157498/0.0136328631583152/0.00466532002524641/0.00121278698613278/0.0417656340747118/0.0413386667487055/0.000987120231511263/0.00997764032368543/0.013774301352375}]):0.001[&model=LG+F{0.0118641521529458/0.0127401420055721/0.104946336950238/0.0737612403198037/0.00190023829179479/0.13347883887703/0.178499652050205/0.00324430717896178/0.0246025373196626/0.0149850401244504/0.0174351864719224/0.295188691157498/0.0136328631583152/0.00466532002524641/0.00121278698613278/0.0417656340747118/0.0413386667487055/0.000987120231511263/0.00997764032368543/0.013774301352375}]):0.5[&model=LG+F{0.0118641521529458/0.0127401420055721/0.104946336950238/0.0737612403198037/0.00190023829179479/0.13347883887703/0.178499652050205/0.00324430717896178/0.0246025373196626/0.0149850401244504/0.0174351864719224/0.295188691157498/0.0136328631583152/0.00466532002524641/0.00121278698613278/0.0417656340747118/0.0413386667487055/0.000987120231511263/0.00997764032368543/0.013774301352375}]):0.25[&model=LG+F{0.0930088098127288/0.0998761166839212/0.0469273119123363/0.0802438978762969/0.002067244622871/0.145209899793664/0.194187459266809/0.025433688433202/0.0267647816606298/0.00670064027363238/0.0189675135157876/0.131995190928013/0.00609600716213474/0.00208612262569409/0.00950762200976736/0.0454362922979503/0.0449718000747174/0.00107387531318057/0.00446155485961084/0.0149848840155765}],(((C1:0.5[&model=LG+F{0.0930088098127288/0.0998761166839212/0.0469273119123363/0.0802438978762969/0.002067244622871/0.145209899793664/0.194187459266809/0.025433688433202/0.0267647816606298/0.00670064027363238/0.0189675135157876/0.131995190928013/0.00609600716213474/0.00208612262569409/0.00950762200976736/0.0454362922979503/0.0449718000747174/0.00107387531318057/0.00446155485961084/0.0149848840155765}],C2:0.5[&model=LG+F{0.0930088098127288/0.0998761166839212/0.0469273119123363/0.0802438978762969/0.002067244622871/0.145209899793664/0.194187459266809/0.025433688433202/0.0267647816606298/0.00670064027363238/0.0189675135157876/0.131995190928013/0.00609600716213474/0.00208612262569409/0.00950762200976736/0.0454362922979503/0.0449718000747174/0.00107387531318057/0.00446155485961084/0.0149848840155765}]):0.001[&model=LG+F{0.0930088098127288/0.0998761166839212/0.0469273119123363/0.0802438978762969/0.002067244622871/0.145209899793664/0.194187459266809/0.025433688433202/0.0267647816606298/0.00670064027363238/0.0189675135157876/0.131995190928013/0.00609600716213474/0.00208612262569409/0.00950762200976736/0.0454362922979503/0.0449718000747174/0.00107387531318057/0.00446155485961084/0.0149848840155765}],(C3:0.5[&model=LG+F{0.0930088098127288/0.0998761166839212/0.0469273119123363/0.0802438978762969/0.002067244622871/0.145209899793664/0.194187459266809/0.025433688433202/0.0267647816606298/0.00670064027363238/0.0189675135157876/0.131995190928013/0.00609600716213474/0.00208612262569409/0.00950762200976736/0.0454362922979503/0.0449718000747174/0.00107387531318057/0.00446155485961084/0.0149848840155765}],C4:0.5[&model=LG+F{0.0930088098127288/0.0998761166839212/0.0469273119123363/0.0802438978762969/0.002067244622871/0.145209899793664/0.194187459266809/0.025433688433202/0.0267647816606298/0.00670064027363238/0.0189675135157876/0.131995190928013/0.00609600716213474/0.00208612262569409/0.00950762200976736/0.0454362922979503/0.0449718000747174/0.00107387531318057/0.00446155485961084/0.0149848840155765}]):0.001[&model=LG+F{0.0930088098127288/0.0998761166839212/0.0469273119123363/0.0802438978762969/0.002067244622871/0.145209899793664/0.194187459266809/0.025433688433202/0.0267647816606298/0.00670064027363238/0.0189675135157876/0.131995190928013/0.00609600716213474/0.00208612262569409/0.00950762200976736/0.0454362922979503/0.0449718000747174/0.00107387531318057/0.00446155485961084/0.0149848840155765}]):0.5[&model=LG+F{0.0930088098127288/0.0998761166839212/0.0469273119123363/0.0802438978762969/0.002067244622871/0.145209899793664/0.194187459266809/0.025433688433202/0.0267647816606298/0.00670064027363238/0.0189675135157876/0.131995190928013/0.00609600716213474/0.00208612262569409/0.00950762200976736/0.0454362922979503/0.0449718000747174/0.00107387531318057/0.00446155485961084/0.0149848840155765}],((D1:0.5[&model=LG+F{0.0118641521529458/0.0127401420055721/0.104946336950238/0.0737612403198037/0.00190023829179479/0.13347883887703/0.178499652050205/0.00324430717896178/0.0246025373196626/0.0149850401244504/0.0174351864719224/0.295188691157498/0.0136328631583152/0.00466532002524641/0.00121278698613278/0.0417656340747118/0.0413386667487055/0.000987120231511263/0.00997764032368543/0.013774301352375}],D2:0.5[&model=LG+F{0.0118641521529458/0.0127401420055721/0.104946336950238/0.0737612403198037/0.00190023829179479/0.13347883887703/0.178499652050205/0.00324430717896178/0.0246025373196626/0.0149850401244504/0.0174351864719224/0.295188691157498/0.0136328631583152/0.00466532002524641/0.00121278698613278/0.0417656340747118/0.0413386667487055/0.000987120231511263/0.00997764032368543/0.013774301352375}]):0.001[&model=LG+F{0.0118641521529458/0.0127401420055721/0.104946336950238/0.0737612403198037/0.00190023829179479/0.13347883887703/0.178499652050205/0.00324430717896178/0.0246025373196626/0.0149850401244504/0.0174351864719224/0.295188691157498/0.0136328631583152/0.00466532002524641/0.00121278698613278/0.0417656340747118/0.0413386667487055/0.000987120231511263/0.00997764032368543/0.013774301352375}],(D3:0.5[&model=LG+F{0.0118641521529458/0.0127401420055721/0.104946336950238/0.0737612403198037/0.00190023829179479/0.13347883887703/0.178499652050205/0.00324430717896178/0.0246025373196626/0.0149850401244504/0.0174351864719224/0.295188691157498/0.0136328631583152/0.00466532002524641/0.00121278698613278/0.0417656340747118/0.0413386667487055/0.000987120231511263/0.00997764032368543/0.013774301352375}],D4:0.5[&model=LG+F{0.0118641521529458/0.0127401420055721/0.104946336950238/0.0737612403198037/0.00190023829179479/0.13347883887703/0.178499652050205/0.00324430717896178/0.0246025373196626/0.0149850401244504/0.0174351864719224/0.295188691157498/0.0136328631583152/0.00466532002524641/0.00121278698613278/0.0417656340747118/0.0413386667487055/0.000987120231511263/0.00997764032368543/0.013774301352375}]):0.001[&model=LG+F{0.0118641521529458/0.0127401420055721/0.104946336950238/0.0737612403198037/0.00190023829179479/0.13347883887703/0.178499652050205/0.00324430717896178/0.0246025373196626/0.0149850401244504/0.0174351864719224/0.295188691157498/0.0136328631583152/0.00466532002524641/0.00121278698613278/0.0417656340747118/0.0413386667487055/0.000987120231511263/0.00997764032368543/0.013774301352375}]):0.5[&model=LG+F{0.0118641521529458/0.0127401420055721/0.104946336950238/0.0737612403198037/0.00190023829179479/0.13347883887703/0.178499652050205/0.00324430717896178/0.0246025373196626/0.0149850401244504/0.0174351864719224/0.295188691157498/0.0136328631583152/0.00466532002524641/0.00121278698613278/0.0417656340747118/0.0413386667487055/0.000987120231511263/0.00997764032368543/0.013774301352375}]):0.25[&model=LG+F{0.0930088098127288/0.0998761166839212/0.0469273119123363/0.0802438978762969/0.002067244622871/0.145209899793664/0.194187459266809/0.025433688433202/0.0267647816606298/0.00670064027363238/0.0189675135157876/0.131995190928013/0.00609600716213474/0.00208612262569409/0.00950762200976736/0.0454362922979503/0.0449718000747174/0.00107387531318057/0.00446155485961084/0.0149848840155765}]);
```
