## Supplementary material for "Modeling site-and-branch-heterogeneity with GFmix": C20pi20.nwk

```
((((A1:0.5[&model=LG+F{0.0641864494400916/0.0153401284313691/0.0443932538212729/0.293409003169791/0.00110830169356045/0.059568179122124/0.338749523094656/0.0325970797416901/0.0139216783958513/0.00275757932728293/0.0062343115325976/0.032825056010449/0.00246582012263486/0.00153887013507739/0.0173134034798163/0.0356507959779037/0.0248869031778386/0.000862714512486392/0.00346105533259486/0.00872978261594472}],A2:0.5[&model=LG+F{0.0641864494400916/0.0153401284313691/0.0443932538212729/0.293409003169791/0.00110830169356045/0.059568179122124/0.338749523094656/0.0325970797416901/0.0139216783958513/0.00275757932728293/0.0062343115325976/0.032825056010449/0.00246582012263486/0.00153887013507739/0.0173134034798163/0.0356507959779037/0.0248869031778386/0.000862714512486392/0.00346105533259486/0.00872978261594472}]):0.001[&model=LG+F{0.0641864494400916/0.0153401284313691/0.0443932538212729/0.293409003169791/0.00110830169356045/0.059568179122124/0.338749523094656/0.0325970797416901/0.0139216783958513/0.00275757932728293/0.0062343115325976/0.032825056010449/0.00246582012263486/0.00153887013507739/0.0173134034798163/0.0356507959779037/0.0248869031778386/0.000862714512486392/0.00346105533259486/0.00872978261594472}],(A3:0.5[&model=LG+F{0.0641864494400916/0.0153401284313691/0.0443932538212729/0.293409003169791/0.00110830169356045/0.059568179122124/0.338749523094656/0.0325970797416901/0.0139216783958513/0.00275757932728293/0.0062343115325976/0.032825056010449/0.00246582012263486/0.00153887013507739/0.0173134034798163/0.0356507959779037/0.0248869031778386/0.000862714512486392/0.00346105533259486/0.00872978261594472}],A4:0.5[&model=LG+F{0.0641864494400916/0.0153401284313691/0.0443932538212729/0.293409003169791/0.00110830169356045/0.059568179122124/0.338749523094656/0.0325970797416901/0.0139216783958513/0.00275757932728293/0.0062343115325976/0.032825056010449/0.00246582012263486/0.00153887013507739/0.0173134034798163/0.0356507959779037/0.0248869031778386/0.000862714512486392/0.00346105533259486/0.00872978261594472}]):0.001[&model=LG+F{0.0641864494400916/0.0153401284313691/0.0443932538212729/0.293409003169791/0.00110830169356045/0.059568179122124/0.338749523094656/0.0325970797416901/0.0139216783958513/0.00275757932728293/0.0062343115325976/0.032825056010449/0.00246582012263486/0.00153887013507739/0.0173134034798163/0.0356507959779037/0.0248869031778386/0.000862714512486392/0.00346105533259486/0.00872978261594472}]):0.5[&model=LG+F{0.0641864494400916/0.0153401284313691/0.0443932538212729/0.293409003169791/0.00110830169356045/0.059568179122124/0.338749523094656/0.0325970797416901/0.0139216783958513/0.00275757932728293/0.0062343115325976/0.032825056010449/0.00246582012263486/0.00153887013507739/0.0173134034798163/0.0356507959779037/0.0248869031778386/0.000862714512486392/0.00346105533259486/0.00872978261594472}],((B1:0.5[&model=LG+F{0.00878574630246648/0.00209973409996846/0.106532291741151/0.289409188297562/0.0010931930856141/0.0587561328447764/0.334131616466718/0.00446184008166803/0.0137318950705526/0.00661747495635699/0.00614932405192454/0.078771618259914/0.00591732855949971/0.00369288907818807/0.00236983307119798/0.0351647966308533/0.0245476395411435/0.000850953802009712/0.00830563485859146/0.00861077633474215}],B2:0.5[&model=LG+F{0.00878574630246648/0.00209973409996846/0.106532291741151/0.289409188297562/0.0010931930856141/0.0587561328447764/0.334131616466718/0.00446184008166803/0.0137318950705526/0.00661747495635699/0.00614932405192454/0.078771618259914/0.00591732855949971/0.00369288907818807/0.00236983307119798/0.0351647966308533/0.0245476395411435/0.000850953802009712/0.00830563485859146/0.00861077633474215}]):0.001[&model=LG+F{0.00878574630246648/0.00209973409996846/0.106532291741151/0.289409188297562/0.0010931930856141/0.0587561328447764/0.334131616466718/0.00446184008166803/0.0137318950705526/0.00661747495635699/0.00614932405192454/0.078771618259914/0.00591732855949971/0.00369288907818807/0.00236983307119798/0.0351647966308533/0.0245476395411435/0.000850953802009712/0.00830563485859146/0.00861077633474215}],(B3:0.5[&model=LG+F{0.00878574630246648/0.00209973409996846/0.106532291741151/0.289409188297562/0.0010931930856141/0.0587561328447764/0.334131616466718/0.00446184008166803/0.0137318950705526/0.00661747495635699/0.00614932405192454/0.078771618259914/0.00591732855949971/0.00369288907818807/0.00236983307119798/0.0351647966308533/0.0245476395411435/0.000850953802009712/0.00830563485859146/0.00861077633474215}],B4:0.5[&model=LG+F{0.00878574630246648/0.00209973409996846/0.106532291741151/0.289409188297562/0.0010931930856141/0.0587561328447764/0.334131616466718/0.00446184008166803/0.0137318950705526/0.00661747495635699/0.00614932405192454/0.078771618259914/0.00591732855949971/0.00369288907818807/0.00236983307119798/0.0351647966308533/0.0245476395411435/0.000850953802009712/0.00830563485859146/0.00861077633474215}]):0.001[&model=LG+F{0.00878574630246648/0.00209973409996846/0.106532291741151/0.289409188297562/0.0010931930856141/0.0587561328447764/0.334131616466718/0.00446184008166803/0.0137318950705526/0.00661747495635699/0.00614932405192454/0.078771618259914/0.00591732855949971/0.00369288907818807/0.00236983307119798/0.0351647966308533/0.0245476395411435/0.000850953802009712/0.00830563485859146/0.00861077633474215}]):0.5[&model=LG+F{0.00878574630246648/0.00209973409996846/0.106532291741151/0.289409188297562/0.0010931930856141/0.0587561328447764/0.334131616466718/0.00446184008166803/0.0137318950705526/0.00661747495635699/0.00614932405192454/0.078771618259914/0.00591732855949971/0.00369288907818807/0.00236983307119798/0.0351647966308533/0.0245476395411435/0.000850953802009712/0.00830563485859146/0.00861077633474215}]):0.25[&model=LG+F{0.0641864494400916/0.0153401284313691/0.0443932538212729/0.293409003169791/0.00110830169356045/0.059568179122124/0.338749523094656/0.0325970797416901/0.0139216783958513/0.00275757932728293/0.0062343115325976/0.032825056010449/0.00246582012263486/0.00153887013507739/0.0173134034798163/0.0356507959779037/0.0248869031778386/0.000862714512486392/0.00346105533259486/0.00872978261594472}],(((C1:0.5[&model=LG+F{0.0641864494400916/0.0153401284313691/0.0443932538212729/0.293409003169791/0.00110830169356045/0.059568179122124/0.338749523094656/0.0325970797416901/0.0139216783958513/0.00275757932728293/0.0062343115325976/0.032825056010449/0.00246582012263486/0.00153887013507739/0.0173134034798163/0.0356507959779037/0.0248869031778386/0.000862714512486392/0.00346105533259486/0.00872978261594472}],C2:0.5[&model=LG+F{0.0641864494400916/0.0153401284313691/0.0443932538212729/0.293409003169791/0.00110830169356045/0.059568179122124/0.338749523094656/0.0325970797416901/0.0139216783958513/0.00275757932728293/0.0062343115325976/0.032825056010449/0.00246582012263486/0.00153887013507739/0.0173134034798163/0.0356507959779037/0.0248869031778386/0.000862714512486392/0.00346105533259486/0.00872978261594472}]):0.001[&model=LG+F{0.0641864494400916/0.0153401284313691/0.0443932538212729/0.293409003169791/0.00110830169356045/0.059568179122124/0.338749523094656/0.0325970797416901/0.0139216783958513/0.00275757932728293/0.0062343115325976/0.032825056010449/0.00246582012263486/0.00153887013507739/0.0173134034798163/0.0356507959779037/0.0248869031778386/0.000862714512486392/0.00346105533259486/0.00872978261594472}],(C3:0.5[&model=LG+F{0.0641864494400916/0.0153401284313691/0.0443932538212729/0.293409003169791/0.00110830169356045/0.059568179122124/0.338749523094656/0.0325970797416901/0.0139216783958513/0.00275757932728293/0.0062343115325976/0.032825056010449/0.00246582012263486/0.00153887013507739/0.0173134034798163/0.0356507959779037/0.0248869031778386/0.000862714512486392/0.00346105533259486/0.00872978261594472}],C4:0.5[&model=LG+F{0.0641864494400916/0.0153401284313691/0.0443932538212729/0.293409003169791/0.00110830169356045/0.059568179122124/0.338749523094656/0.0325970797416901/0.0139216783958513/0.00275757932728293/0.0062343115325976/0.032825056010449/0.00246582012263486/0.00153887013507739/0.0173134034798163/0.0356507959779037/0.0248869031778386/0.000862714512486392/0.00346105533259486/0.00872978261594472}]):0.001[&model=LG+F{0.0641864494400916/0.0153401284313691/0.0443932538212729/0.293409003169791/0.00110830169356045/0.059568179122124/0.338749523094656/0.0325970797416901/0.0139216783958513/0.00275757932728293/0.0062343115325976/0.032825056010449/0.00246582012263486/0.00153887013507739/0.0173134034798163/0.0356507959779037/0.0248869031778386/0.000862714512486392/0.00346105533259486/0.00872978261594472}]):0.5[&model=LG+F{0.0641864494400916/0.0153401284313691/0.0443932538212729/0.293409003169791/0.00110830169356045/0.059568179122124/0.338749523094656/0.0325970797416901/0.0139216783958513/0.00275757932728293/0.0062343115325976/0.032825056010449/0.00246582012263486/0.00153887013507739/0.0173134034798163/0.0356507959779037/0.0248869031778386/0.000862714512486392/0.00346105533259486/0.00872978261594472}],((D1:0.5[&model=LG+F{0.00878574630246648/0.00209973409996846/0.106532291741151/0.289409188297562/0.0010931930856141/0.0587561328447764/0.334131616466718/0.00446184008166803/0.0137318950705526/0.00661747495635699/0.00614932405192454/0.078771618259914/0.00591732855949971/0.00369288907818807/0.00236983307119798/0.0351647966308533/0.0245476395411435/0.000850953802009712/0.00830563485859146/0.00861077633474215}],D2:0.5[&model=LG+F{0.00878574630246648/0.00209973409996846/0.106532291741151/0.289409188297562/0.0010931930856141/0.0587561328447764/0.334131616466718/0.00446184008166803/0.0137318950705526/0.00661747495635699/0.00614932405192454/0.078771618259914/0.00591732855949971/0.00369288907818807/0.00236983307119798/0.0351647966308533/0.0245476395411435/0.000850953802009712/0.00830563485859146/0.00861077633474215}]):0.001[&model=LG+F{0.00878574630246648/0.00209973409996846/0.106532291741151/0.289409188297562/0.0010931930856141/0.0587561328447764/0.334131616466718/0.00446184008166803/0.0137318950705526/0.00661747495635699/0.00614932405192454/0.078771618259914/0.00591732855949971/0.00369288907818807/0.00236983307119798/0.0351647966308533/0.0245476395411435/0.000850953802009712/0.00830563485859146/0.00861077633474215}],(D3:0.5[&model=LG+F{0.00878574630246648/0.00209973409996846/0.106532291741151/0.289409188297562/0.0010931930856141/0.0587561328447764/0.334131616466718/0.00446184008166803/0.0137318950705526/0.00661747495635699/0.00614932405192454/0.078771618259914/0.00591732855949971/0.00369288907818807/0.00236983307119798/0.0351647966308533/0.0245476395411435/0.000850953802009712/0.00830563485859146/0.00861077633474215}],D4:0.5[&model=LG+F{0.00878574630246648/0.00209973409996846/0.106532291741151/0.289409188297562/0.0010931930856141/0.0587561328447764/0.334131616466718/0.00446184008166803/0.0137318950705526/0.00661747495635699/0.00614932405192454/0.078771618259914/0.00591732855949971/0.00369288907818807/0.00236983307119798/0.0351647966308533/0.0245476395411435/0.000850953802009712/0.00830563485859146/0.00861077633474215}]):0.001[&model=LG+F{0.00878574630246648/0.00209973409996846/0.106532291741151/0.289409188297562/0.0010931930856141/0.0587561328447764/0.334131616466718/0.00446184008166803/0.0137318950705526/0.00661747495635699/0.00614932405192454/0.078771618259914/0.00591732855949971/0.00369288907818807/0.00236983307119798/0.0351647966308533/0.0245476395411435/0.000850953802009712/0.00830563485859146/0.00861077633474215}]):0.5[&model=LG+F{0.00878574630246648/0.00209973409996846/0.106532291741151/0.289409188297562/0.0010931930856141/0.0587561328447764/0.334131616466718/0.00446184008166803/0.0137318950705526/0.00661747495635699/0.00614932405192454/0.078771618259914/0.00591732855949971/0.00369288907818807/0.00236983307119798/0.0351647966308533/0.0245476395411435/0.000850953802009712/0.00830563485859146/0.00861077633474215}]):0.25[&model=LG+F{0.0641864494400916/0.0153401284313691/0.0443932538212729/0.293409003169791/0.00110830169356045/0.059568179122124/0.338749523094656/0.0325970797416901/0.0139216783958513/0.00275757932728293/0.0062343115325976/0.032825056010449/0.00246582012263486/0.00153887013507739/0.0173134034798163/0.0356507959779037/0.0248869031778386/0.000862714512486392/0.00346105533259486/0.00872978261594472}]);
```
