## Supplementary material for "Modeling site-and-branch-heterogeneity with GFmix": 059_downsampled.phy.utreecu

```
2 3 1.1863079758 0.9677603673
1 4 0.9864355742 0.4513050588
0 5 1.1784605714 0.0000000000
```
