## Supplementary material for "Modeling site-and-branch-heterogeneity with GFmix": 059_downsampled_iqtree.ckp

```
--- # IQ-TREE Checkpoint ver >= 1.6
CandidateSet:
 0: -75503.4732332 (0:1.1784605714,1:0.9864355742,(2:1.1863079758,3:0.9677603673):0.4513050588);
PhyloTree:
 newick: (0:1.1784605714,1:0.9864355742,(2:1.1863079758,3:0.9677603673):0.4513050588);
RateGamma:
 gamma_shape: 0.482596585
StopRule:
 curIteration: 0
 start_real_time: 39402820.5
 time_vec: 
boot_consense_logl: 0
contree_rfdist: -1
finished: true
finishedModelInit: true
initTree: ((0:0.5172410990,1:0.4944622279):0.3057395297,(2:0.5058799806,3:0.4960823586):0.3057395297):0;
iqtree:
 command:  -s Simulations/059_downsampled.phy -m LG+C20+G -te sim_topologies/4_taxa.tree -nt 30 --prefix Simulations/059_downsampled_iqtree/059_downsampled_iqtree
 seed: 657081
 start_time: 1750784807
 version: 3.0.0
```
