## Supplementary material for "Modeling site-and-branch-heterogeneity with GFmix": 059_downsampled_iqtree.treefile

```
(A:1.1784605714,B:0.9864355742,(C:1.1863079758,D:0.9677603673):0.4513050588);
```
