## Supplementary material for "Modeling site-and-branch-heterogeneity with GFmix": GFF.iterations

```
Warning message:
In readLines(rootfile) :
  incomplete final line found on 'sim_topologies/4_taxa.rootfile'
    5

At X0         0 variables are exactly at the bounds

At iterate    0    f=  7.55034D+04    |proj g|=  1.43469D+03

At iterate    1    f=  7.54867D+04    |proj g|=  1.94899D+02

At iterate    2    f=  7.54463D+04    |proj g|=  1.44850D+02

At iterate    3    f=  7.54187D+04    |proj g|=  4.58787D+02

At iterate    4    f=  7.53890D+04    |proj g|=  7.03409D+02

At iterate    5    f=  7.52573D+04    |proj g|=  9.57583D+02

At iterate    6    f=  7.50955D+04    |proj g|=  3.79507D+03

At iterate    7    f=  7.49121D+04    |proj g|=  7.74979D+02

At iterate    8    f=  7.47640D+04    |proj g|=  1.11804D+03

At iterate    9    f=  7.46287D+04    |proj g|=  1.33006D+03

At iterate   10    f=  7.45582D+04    |proj g|=  2.36576D+03

At iterate   11    f=  7.44840D+04    |proj g|=  3.54639D+02

At iterate   12    f=  7.44711D+04    |proj g|=  2.66450D+02

At iterate   13    f=  7.44580D+04    |proj g|=  1.49731D+02

At iterate   14    f=  7.44484D+04    |proj g|=  7.33187D+02

At iterate   15    f=  7.44387D+04    |proj g|=  2.09917D+02

At iterate   16    f=  7.44314D+04    |proj g|=  2.42325D+02

At iterate   17    f=  7.44215D+04    |proj g|=  1.92137D+02

At iterate   18    f=  7.44111D+04    |proj g|=  1.62960D+02

At iterate   19    f=  7.44002D+04    |proj g|=  2.83509D+02

At iterate   20    f=  7.43943D+04    |proj g|=  2.73678D+02

At iterate   21    f=  7.43865D+04    |proj g|=  2.37843D+02

At iterate   22    f=  7.43782D+04    |proj g|=  2.02573D+02

At iterate   23    f=  7.43751D+04    |proj g|=  5.49221D+02

At iterate   24    f=  7.43711D+04    |proj g|=  8.95423D+01

At iterate   25    f=  7.43697D+04    |proj g|=  1.09277D+02

At iterate   26    f=  7.43679D+04    |proj g|=  5.86180D+01

At iterate   27    f=  7.43667D+04    |proj g|=  1.05297D+02

At iterate   28    f=  7.43660D+04    |proj g|=  8.99629D+01

At iterate   29    f=  7.43648D+04    |proj g|=  1.09031D+02

At iterate   30    f=  7.43636D+04    |proj g|=  7.77506D+01

At iterate   31    f=  7.43623D+04    |proj g|=  4.54512D+02

At iterate   32    f=  7.43604D+04    |proj g|=  6.90811D+01

At iterate   33    f=  7.43592D+04    |proj g|=  1.28468D+02

At iterate   34    f=  7.43580D+04    |proj g|=  1.08393D+02

At iterate   35    f=  7.43573D+04    |proj g|=  2.62470D+02

At iterate   36    f=  7.43558D+04    |proj g|=  1.17071D+02

At iterate   37    f=  7.43553D+04    |proj g|=  5.48328D+01

At iterate   38    f=  7.43548D+04    |proj g|=  4.33667D+01

At iterate   39    f=  7.43537D+04    |proj g|=  3.23951D+01

At iterate   40    f=  7.43521D+04    |proj g|=  1.93647D+02

At iterate   41    f=  7.43512D+04    |proj g|=  4.05277D+01

At iterate   42    f=  7.43504D+04    |proj g|=  4.31754D+01

At iterate   43    f=  7.43501D+04    |proj g|=  3.28904D+01

At iterate   44    f=  7.43499D+04    |proj g|=  7.81200D+01

At iterate   45    f=  7.43496D+04    |proj g|=  5.30085D+01

At iterate   46    f=  7.43493D+04    |proj g|=  2.36197D+01

At iterate   47    f=  7.43491D+04    |proj g|=  3.37034D+01

At iterate   48    f=  7.43485D+04    |proj g|=  3.37859D+01

At iterate   49    f=  7.43481D+04    |proj g|=  4.92287D+01

At iterate   50    f=  7.43477D+04    |proj g|=  3.86260D+01

At iterate   51    f=  7.43473D+04    |proj g|=  2.56871D+01

At iterate   52    f=  7.43471D+04    |proj g|=  1.22147D+02

At iterate   53    f=  7.43467D+04    |proj g|=  6.84227D+01

At iterate   54    f=  7.43464D+04    |proj g|=  2.99838D+01

At iterate   55    f=  7.43461D+04    |proj g|=  1.87827D+01

At iterate   56    f=  7.43459D+04    |proj g|=  6.94586D+01

At iterate   57    f=  7.43456D+04    |proj g|=  4.54971D+01

At iterate   58    f=  7.43454D+04    |proj g|=  4.65797D+01

At iterate   59    f=  7.43451D+04    |proj g|=  4.30933D+01

At iterate   60    f=  7.43449D+04    |proj g|=  5.54067D+01

At iterate   61    f=  7.43448D+04    |proj g|=  2.21317D+01

At iterate   62    f=  7.43447D+04    |proj g|=  1.77327D+01

At iterate   63    f=  7.43447D+04    |proj g|=  2.11517D+01

At iterate   64    f=  7.43446D+04    |proj g|=  2.82117D+01

At iterate   65    f=  7.43445D+04    |proj g|=  2.63056D+01

At iterate   66    f=  7.43445D+04    |proj g|=  8.19150D+01

At iterate   67    f=  7.43444D+04    |proj g|=  1.41924D+01

At iterate   68    f=  7.43444D+04    |proj g|=  1.51938D+01

At iterate   69    f=  7.43443D+04    |proj g|=  1.62939D+01

At iterate   70    f=  7.43442D+04    |proj g|=  5.96746D+01

At iterate   71    f=  7.43442D+04    |proj g|=  2.27472D+01

At iterate   72    f=  7.43441D+04    |proj g|=  9.83796D+00

At iterate   73    f=  7.43441D+04    |proj g|=  9.53008D+00

At iterate   74    f=  7.43440D+04    |proj g|=  3.55396D+01

At iterate   75    f=  7.43440D+04    |proj g|=  1.74567D+01

At iterate   76    f=  7.43440D+04    |proj g|=  1.25270D+01

At iterate   77    f=  7.43440D+04    |proj g|=  8.07377D+00

At iterate   78    f=  7.43439D+04    |proj g|=  1.89915D+01

At iterate   79    f=  7.43439D+04    |proj g|=  1.62772D+01

At iterate   80    f=  7.43439D+04    |proj g|=  1.42367D+01

At iterate   81    f=  7.43439D+04    |proj g|=  9.63742D+00

At iterate   82    f=  7.43439D+04    |proj g|=  1.07423D+02

At iterate   83    f=  7.43438D+04    |proj g|=  8.53058D+00

At iterate   84    f=  7.43438D+04    |proj g|=  5.48700D+00

At iterate   85    f=  7.43438D+04    |proj g|=  7.87776D+00

At iterate   86    f=  7.43437D+04    |proj g|=  2.32200D+01

At iterate   87    f=  7.43437D+04    |proj g|=  1.05266D+01

At iterate   88    f=  7.43437D+04    |proj g|=  5.06338D+00

At iterate   89    f=  7.43437D+04    |proj g|=  3.83855D+00

At iterate   90    f=  7.43437D+04    |proj g|=  1.02624D+01

At iterate   91    f=  7.43437D+04    |proj g|=  3.54634D+00

At iterate   92    f=  7.43437D+04    |proj g|=  6.34591D+00

At iterate   93    f=  7.43437D+04    |proj g|=  1.03199D+01

At iterate   94    f=  7.43437D+04    |proj g|=  1.02633D+01

At iterate   95    f=  7.43437D+04    |proj g|=  1.79810D+01

At iterate   96    f=  7.43437D+04    |proj g|=  1.45741D+01

At iterate   97    f=  7.43436D+04    |proj g|=  6.01396D+00

At iterate   98    f=  7.43436D+04    |proj g|=  7.02652D+00

At iterate   99    f=  7.43436D+04    |proj g|=  7.97141D+00

At iterate  100    f=  7.43436D+04    |proj g|=  6.71097D+00

At iterate  101    f=  7.43436D+04    |proj g|=  9.48092D+00

At iterate  102    f=  7.43436D+04    |proj g|=  1.24523D+01

At iterate  103    f=  7.43436D+04    |proj g|=  1.37907D+01

At iterate  104    f=  7.43436D+04    |proj g|=  1.19936D+01

At iterate  105    f=  7.43436D+04    |proj g|=  5.89682D+00

At iterate  106    f=  7.43435D+04    |proj g|=  5.95127D+00

At iterate  107    f=  7.43435D+04    |proj g|=  9.03829D+00

At iterate  108    f=  7.43435D+04    |proj g|=  1.06822D+01

At iterate  109    f=  7.43435D+04    |proj g|=  5.15660D+00

At iterate  110    f=  7.43435D+04    |proj g|=  1.07809D+01

At iterate  111    f=  7.43435D+04    |proj g|=  1.56784D+01

At iterate  112    f=  7.43435D+04    |proj g|=  9.68399D+00

At iterate  113    f=  7.43435D+04    |proj g|=  9.46610D+00

At iterate  114    f=  7.43435D+04    |proj g|=  5.84136D+00

At iterate  115    f=  7.43435D+04    |proj g|=  6.12522D+00

At iterate  116    f=  7.43435D+04    |proj g|=  1.32878D+01

At iterate  117    f=  7.43435D+04    |proj g|=  8.83932D+00

At iterate  118    f=  7.43434D+04    |proj g|=  8.02938D+00

At iterate  119    f=  7.43434D+04    |proj g|=  1.87395D+01

At iterate  120    f=  7.43434D+04    |proj g|=  4.64989D+00

At iterate  121    f=  7.43434D+04    |proj g|=  4.48124D+00

At iterate  122    f=  7.43434D+04    |proj g|=  6.06740D+00

At iterate  123    f=  7.43434D+04    |proj g|=  6.21883D+00

At iterate  124    f=  7.43434D+04    |proj g|=  4.67411D+00

At iterate  125    f=  7.43434D+04    |proj g|=  1.87617D+01

At iterate  126    f=  7.43434D+04    |proj g|=  4.28845D+00

At iterate  127    f=  7.43434D+04    |proj g|=  5.06853D+00

At iterate  128    f=  7.43434D+04    |proj g|=  8.75730D+00

At iterate  129    f=  7.43434D+04    |proj g|=  6.17911D+00

At iterate  130    f=  7.43434D+04    |proj g|=  9.05282D+00

At iterate  131    f=  7.43433D+04    |proj g|=  1.20165D+01

At iterate  132    f=  7.43433D+04    |proj g|=  2.04608D+01

At iterate  133    f=  7.43433D+04    |proj g|=  2.58847D+01

At iterate  134    f=  7.43433D+04    |proj g|=  1.76958D+01

At iterate  135    f=  7.43433D+04    |proj g|=  3.80176D+01

At iterate  136    f=  7.43432D+04    |proj g|=  1.20845D+01

At iterate  137    f=  7.43432D+04    |proj g|=  7.67367D+00

At iterate  138    f=  7.43432D+04    |proj g|=  2.20586D+00

At iterate  139    f=  7.43432D+04    |proj g|=  7.52248D+00

At iterate  140    f=  7.43432D+04    |proj g|=  1.48179D+01

At iterate  141    f=  7.43432D+04    |proj g|=  1.67197D+01

At iterate  142    f=  7.43431D+04    |proj g|=  4.73301D+01

At iterate  143    f=  7.43431D+04    |proj g|=  1.59419D+01

At iterate  144    f=  7.43431D+04    |proj g|=  1.15618D+01

At iterate  145    f=  7.43430D+04    |proj g|=  1.74242D+01

At iterate  146    f=  7.43430D+04    |proj g|=  4.55773D+00

At iterate  147    f=  7.43430D+04    |proj g|=  5.22217D+00

At iterate  148    f=  7.43430D+04    |proj g|=  5.67873D+00

At iterate  149    f=  7.43430D+04    |proj g|=  6.28441D+00

At iterate  150    f=  7.43429D+04    |proj g|=  9.90877D+00

At iterate  151    f=  7.43429D+04    |proj g|=  1.35971D+01

At iterate  152    f=  7.43429D+04    |proj g|=  1.44961D+01

At iterate  153    f=  7.43429D+04    |proj g|=  5.08561D+00

At iterate  154    f=  7.43429D+04    |proj g|=  1.86296D+01

At iterate  155    f=  7.43429D+04    |proj g|=  1.69770D+01

At iterate  156    f=  7.43428D+04    |proj g|=  1.73797D+01

At iterate  157    f=  7.43428D+04    |proj g|=  3.02769D+01

At iterate  158    f=  7.43428D+04    |proj g|=  1.92948D+01

At iterate  159    f=  7.43427D+04    |proj g|=  9.93661D+00

At iterate  160    f=  7.43427D+04    |proj g|=  1.31161D+01

At iterate  161    f=  7.43427D+04    |proj g|=  1.08271D+01

At iterate  162    f=  7.43427D+04    |proj g|=  1.83418D+01

At iterate  163    f=  7.43427D+04    |proj g|=  3.73287D+00

At iterate  164    f=  7.43427D+04    |proj g|=  5.59218D+00

At iterate  165    f=  7.43427D+04    |proj g|=  6.10803D+00

At iterate  166    f=  7.43427D+04    |proj g|=  7.43428D+00

At iterate  167    f=  7.43427D+04    |proj g|=  8.42762D+00

At iterate  168    f=  7.43426D+04    |proj g|=  9.33557D+00

At iterate  169    f=  7.43426D+04    |proj g|=  5.27225D+00

At iterate  170    f=  7.43426D+04    |proj g|=  3.62520D+00

At iterate  171    f=  7.43426D+04    |proj g|=  3.47381D+00

At iterate  172    f=  7.43426D+04    |proj g|=  9.53888D+00

At iterate  173    f=  7.43426D+04    |proj g|=  4.21823D+00

At iterate  174    f=  7.43426D+04    |proj g|=  4.28857D+00

At iterate  175    f=  7.43426D+04    |proj g|=  7.14245D+00

At iterate  176    f=  7.43426D+04    |proj g|=  9.16340D+00

At iterate  177    f=  7.43426D+04    |proj g|=  1.43865D+01

At iterate  178    f=  7.43426D+04    |proj g|=  6.69059D+00

At iterate  179    f=  7.43426D+04    |proj g|=  4.85863D+00

At iterate  180    f=  7.43426D+04    |proj g|=  2.67467D+00

At iterate  181    f=  7.43426D+04    |proj g|=  1.08522D+01

At iterate  182    f=  7.43426D+04    |proj g|=  3.03281D+00

At iterate  183    f=  7.43426D+04    |proj g|=  3.26130D+00

At iterate  184    f=  7.43426D+04    |proj g|=  5.69951D+00

At iterate  185    f=  7.43426D+04    |proj g|=  6.26573D+00

At iterate  186    f=  7.43426D+04    |proj g|=  4.24836D+00

At iterate  187    f=  7.43426D+04    |proj g|=  6.20710D+00

At iterate  188    f=  7.43425D+04    |proj g|=  3.17679D+00

At iterate  189    f=  7.43425D+04    |proj g|=  3.02952D+00

At iterate  190    f=  7.43425D+04    |proj g|=  2.74895D+00

At iterate  191    f=  7.43425D+04    |proj g|=  1.45333D+01

At iterate  192    f=  7.43425D+04    |proj g|=  6.46728D+00

At iterate  193    f=  7.43425D+04    |proj g|=  2.46014D+00

At iterate  194    f=  7.43425D+04    |proj g|=  1.90028D+00

At iterate  195    f=  7.43425D+04    |proj g|=  4.58096D+00

At iterate  196    f=  7.43425D+04    |proj g|=  3.18096D+00

At iterate  197    f=  7.43425D+04    |proj g|=  1.56125D+00

At iterate  198    f=  7.43425D+04    |proj g|=  1.69684D+00

At iterate  199    f=  7.43425D+04    |proj g|=  5.33170D+00

At iterate  200    f=  7.43425D+04    |proj g|=  2.58936D+00

At iterate  201    f=  7.43425D+04    |proj g|=  2.08711D+00

At iterate  202    f=  7.43425D+04    |proj g|=  1.99521D+00

At iterate  203    f=  7.43425D+04    |proj g|=  4.05282D+00

At iterate  204    f=  7.43425D+04    |proj g|=  4.19550D+00

At iterate  205    f=  7.43425D+04    |proj g|=  6.66672D+00

At iterate  206    f=  7.43425D+04    |proj g|=  1.30852D+00

At iterate  207    f=  7.43425D+04    |proj g|=  1.05394D+00

At iterate  208    f=  7.43425D+04    |proj g|=  1.06482D+00

At iterate  209    f=  7.43425D+04    |proj g|=  2.62726D+00

At iterate  210    f=  7.43425D+04    |proj g|=  1.41292D+00

           * * *

Tit   = total number of iterations
Tnf   = total number of function evaluations
Tnint = total number of segments explored during Cauchy searches
Skip  = number of BFGS updates skipped
Nact  = number of active bounds at final generalized Cauchy point
Projg = norm of the final projected gradient
F     = final function value

           * * *

   N    Tit     Tnf  Tnint  Skip  Nact     Projg        F
   41    210    225    229     0     0   1.413D+00   7.434D+04
  F =   74342.519664621810     

CONVERGENCE: REL_REDUCTION_OF_F_<=_FACTR*EPSMCH             

 Cauchy                time 7.646E-04 seconds.
 Subspace minimization time 1.324E-03 seconds.
 Line search           time 2.339E+02 seconds.

 Total User time 2.368E+02 seconds.

-7.4342519664621810e+04
```
