## Supplementary material for "Modeling site-and-branch-heterogeneity with GFmix": GFF.params

```
4.9264896889529503e-01
2 3 1.0012223323308980e+00 9.6618193794843776e-01
0 1 1.0367528368026759e+00 9.7722855100690242e-01
4 5 1.0621597959712958e-01 3.7883314358548625e-01
5.1340835073933749e-02 4.6719211115741496e-02 7.9724904438477115e-02 7.3581183957533089e-02 5.4684630307994760e-02 3.1842864908041564e-02 6.1148110273030812e-02 3.2637513927122455e-02 2.9921287549445331e-02 3.5680287018521613e-02 1.0162886506434836e-02 8.3894421940417713e-02 2.2350250390472545e-02 5.7509792932817438e-02 3.5438476146411532e-02 7.4561468609317075e-02 5.7731575601151046e-02 5.1395658539105826e-02 5.5697556267676147e-02 5.3944259295811155e-02 
1.1539854679160899e+00 8.9284806385741633e-01 
1.6995386825123907e-01 2.1819160463782667e+00 
1.1213676431224031e+00 8.1466492112157496e-01 
1.4347171406665257e-01 2.1890364510620470e+00 
1.2707706418999563e+00 9.6646080414237312e-01 
7.2403217653646035e-01 7.2633339691192278e-01 
1.1152178069858754e+00 9.8391136466510432e-01 
```
