## Supplementary material for "Modeling site-and-branch-heterogeneity with GFmix": GFF.txt

```
Alignment	Mixture	+F	Tree	Method	G	F	Likelihood	Runtime	NewGFmixInfo
Simulations/059_downsampled.phy	bin/C20.aafreq.dat	FALSE	Simulations/059_downsampled_iqtree/059_downsampled_iqtree.treefile	GFF	GARP	FYMINK	-74342.5196646218	235.101623535156	           * * *;;   N    Tit     Tnf  Tnint  Skip  Nact     Projg        F;   41    210    225    229     0     0   1.413D+00   7.434D+04;  F =   74342.519664621810     ;;CONVERGENCE: REL_REDUCTION_OF_F_<=_FACTR*EPSMCH             ;; Cauchy                time 7.646E-04 seconds.; Subspace minimization time 1.324E-03 seconds.; Line search           time 2.339E+02 seconds.;; Total User time 2.368E+02 seconds.;;-7.4342519664621810e+04
```
