## Supplementary material for "Modeling site-and-branch-heterogeneity with GFmix": GFP.iterations

```
Warning message:
In readLines(rootfile) :
  incomplete final line found on 'sim_topologies/4_taxa.rootfile'
    5

At X0         0 variables are exactly at the bounds

At iterate    0    f=  7.55034D+04    |proj g|=  2.00752D+02

At iterate    1    f=  7.51363D+04    |proj g|=  9.86507D+01

At iterate    2    f=  7.45729D+04    |proj g|=  9.84060D+01

At iterate    3    f=  7.45010D+04    |proj g|=  9.59409D+01

At iterate    4    f=  7.44319D+04    |proj g|=  7.50539D+01

At iterate    5    f=  7.43774D+04    |proj g|=  4.50795D+01

At iterate    6    f=  7.43662D+04    |proj g|=  6.54167D+01

At iterate    7    f=  7.43645D+04    |proj g|=  5.43910D+01

At iterate    8    f=  7.43629D+04    |proj g|=  2.11170D+01

At iterate    9    f=  7.43609D+04    |proj g|=  1.30864D+01

At iterate   10    f=  7.43596D+04    |proj g|=  8.10772D+00

At iterate   11    f=  7.43592D+04    |proj g|=  1.90558D+01

At iterate   12    f=  7.43590D+04    |proj g|=  4.58987D+00

At iterate   13    f=  7.43589D+04    |proj g|=  4.23739D+00

At iterate   14    f=  7.43589D+04    |proj g|=  4.06323D+00

At iterate   15    f=  7.43587D+04    |proj g|=  3.59344D+00

At iterate   16    f=  7.43585D+04    |proj g|=  1.25486D+01

At iterate   17    f=  7.43580D+04    |proj g|=  7.16270D+00

At iterate   18    f=  7.43572D+04    |proj g|=  5.09815D+00

At iterate   19    f=  7.43566D+04    |proj g|=  5.12785D+00

At iterate   20    f=  7.43566D+04    |proj g|=  1.12827D+01

At iterate   21    f=  7.43565D+04    |proj g|=  4.55050D+00

At iterate   22    f=  7.43565D+04    |proj g|=  1.85930D+00

At iterate   23    f=  7.43565D+04    |proj g|=  1.57282D+00

At iterate   24    f=  7.43565D+04    |proj g|=  2.01966D+00

At iterate   25    f=  7.43565D+04    |proj g|=  2.12874D+00

At iterate   26    f=  7.43565D+04    |proj g|=  2.21860D+00

At iterate   27    f=  7.43564D+04    |proj g|=  2.32806D+00

At iterate   28    f=  7.43564D+04    |proj g|=  7.86587D+00

At iterate   29    f=  7.43564D+04    |proj g|=  4.00148D+00

At iterate   30    f=  7.43564D+04    |proj g|=  1.93738D+00

At iterate   31    f=  7.43563D+04    |proj g|=  1.11029D+00

At iterate   32    f=  7.43563D+04    |proj g|=  8.93778D-01

At iterate   33    f=  7.43563D+04    |proj g|=  1.23468D+00

At iterate   34    f=  7.43563D+04    |proj g|=  1.61872D+00

At iterate   35    f=  7.43563D+04    |proj g|=  4.67821D+00

At iterate   36    f=  7.43563D+04    |proj g|=  2.65550D+00

At iterate   37    f=  7.43563D+04    |proj g|=  1.09935D+00

At iterate   38    f=  7.43563D+04    |proj g|=  9.52266D-01

At iterate   39    f=  7.43563D+04    |proj g|=  1.92060D+00

At iterate   40    f=  7.43563D+04    |proj g|=  3.01882D+00

At iterate   41    f=  7.43563D+04    |proj g|=  7.01415D-01

At iterate   42    f=  7.43563D+04    |proj g|=  5.93115D-01

At iterate   43    f=  7.43563D+04    |proj g|=  5.91451D-01

At iterate   44    f=  7.43563D+04    |proj g|=  1.57164D+00

At iterate   45    f=  7.43563D+04    |proj g|=  6.48683D-01

At iterate   46    f=  7.43563D+04    |proj g|=  5.31882D-01

At iterate   47    f=  7.43563D+04    |proj g|=  8.38242D-01

At iterate   48    f=  7.43563D+04    |proj g|=  3.77026D-01

At iterate   49    f=  7.43563D+04    |proj g|=  3.73219D-01

At iterate   50    f=  7.43563D+04    |proj g|=  1.82193D+00

At iterate   51    f=  7.43563D+04    |proj g|=  1.23907D+00

At iterate   52    f=  7.43563D+04    |proj g|=  4.07805D-01

At iterate   53    f=  7.43563D+04    |proj g|=  4.81706D-01

At iterate   54    f=  7.43563D+04    |proj g|=  7.34192D-01

At iterate   55    f=  7.43562D+04    |proj g|=  3.88395D-01

At iterate   56    f=  7.43562D+04    |proj g|=  2.83451D-01

At iterate   57    f=  7.43562D+04    |proj g|=  3.30644D-01

At iterate   58    f=  7.43562D+04    |proj g|=  1.03624D+00

At iterate   59    f=  7.43562D+04    |proj g|=  5.21052D-01

At iterate   60    f=  7.43562D+04    |proj g|=  3.41739D-01

At iterate   61    f=  7.43562D+04    |proj g|=  3.73426D-01

At iterate   62    f=  7.43562D+04    |proj g|=  1.42441D+00

At iterate   63    f=  7.43562D+04    |proj g|=  4.43663D-01

At iterate   64    f=  7.43562D+04    |proj g|=  3.25080D-01

At iterate   65    f=  7.43562D+04    |proj g|=  4.10175D-01

At iterate   66    f=  7.43562D+04    |proj g|=  1.17959D-01

           * * *

Tit   = total number of iterations
Tnf   = total number of function evaluations
Tnint = total number of segments explored during Cauchy searches
Skip  = number of BFGS updates skipped
Nact  = number of active bounds at final generalized Cauchy point
Projg = norm of the final projected gradient
F     = final function value

           * * *

   N    Tit     Tnf  Tnint  Skip  Nact     Projg        F
   14     66     75     83     0     0   1.180D-01   7.436D+04
  F =   74356.240140753871     

CONVERGENCE: REL_REDUCTION_OF_F_<=_FACTR*EPSMCH             

 Cauchy                time 2.344E-04 seconds.
 Subspace minimization time 3.071E-04 seconds.
 Line search           time 6.025E+01 seconds.

 Total User time 6.277E+01 seconds.

-7.4356240140753871e+04
```
