## Supplementary material for "Modeling site-and-branch-heterogeneity with GFmix": GFP.params

```
4.8259999999999997e-01
2 3 1.1863079999999999e+00 9.6775999999999995e-01
0 1 1.1784610000000000e+00 9.8643599999999998e-01
4 5 2.2565299999999999e-01 2.2565299999999999e-01
5.6000000000000001e-02 5.1499999999999997e-02 8.1299999999999997e-02 7.2200000000000000e-02 5.5700000000000000e-02 3.3099999999999997e-02 5.8999999999999997e-02 2.6400000000000000e-02 3.0800000000000001e-02 3.7699999999999997e-02 3.0300000000000001e-02 8.0900000000000000e-02 2.6300000000000000e-02 5.7900000000000000e-02 3.7100000000000001e-02 5.8700000000000002e-02 5.6099999999999997e-02 3.5000000000000003e-02 5.4500000000000000e-02 5.9600000000000000e-02 
1.1216034249974545e+00 9.1015932429161506e-01 
1.5794232835565741e-01 2.2344308069046064e+00 
1.0888319540173390e+00 8.3647909863265557e-01 
1.2795850164608444e-01 2.2376280284655996e+00 
1.4956641361970804e+00 7.6920329160519341e-01 
7.7730489820583970e-01 4.3861372387843606e-01 
1.1050138675622705e+00 1.0150962158414341e+00 
```
