## Supplementary material for "Modeling site-and-branch-heterogeneity with GFmix": GFP.txt

```
Alignment	Mixture	+F	Tree	Method	G	F	Likelihood	Runtime	NewGFmixInfo
Simulations/059_downsampled.phy	bin/C20.aafreq.dat	FALSE	Simulations/059_downsampled_iqtree/059_downsampled_iqtree.treefile	GFP	GARP	FYMINK	-74356.2401407539	61.1918916702271	           * * *;;   N    Tit     Tnf  Tnint  Skip  Nact     Projg        F;   14     66     75     83     0     0   1.180D-01   7.436D+04;  F =   74356.240140753871     ;;CONVERGENCE: REL_REDUCTION_OF_F_<=_FACTR*EPSMCH             ;; Cauchy                time 2.344E-04 seconds.; Subspace minimization time 3.071E-04 seconds.; Line search           time 6.025E+01 seconds.;; Total User time 6.277E+01 seconds.;;-7.4356240140753871e+04
```
