## Supplementary material for "Modeling site-and-branch-heterogeneity with GFmix": 059_iqtree.ckp

```
--- # IQ-TREE Checkpoint ver >= 1.6
CandidateSet:
 0: -197802.97888 (0:0.5043948143,1:0.4951928287,((2:0.4705135113,3:0.4754206217):0.01579083245,(((4:0.4356100171,5:0.4085146483):0.003586257255,(6:0.4419371268,7:0.4215826046):0.01383488027):0.4602917741,(((8:0.4741933093,9:0.5115529758):0.004208012354,(10:0.5065485427,11:0.4911333377):2.354286288e-06):0.5432083367,((12:0.4329304848,13:0.4299111096):0.0104996416,(14:0.4413758712,15:0.4362609268):2.278502093e-06):0.454383245):0.4026008923):0.545003699):0.008905371483);
PhyloTree:
 newick: (0:0.5043948143,1:0.4951928287,((2:0.4705135113,3:0.4754206217):0.01579083245,(((4:0.4356100171,5:0.4085146483):0.003586257255,(6:0.4419371268,7:0.4215826046):0.01383488027):0.4602917741,(((8:0.4741933093,9:0.5115529758):0.004208012354,(10:0.5065485427,11:0.4911333377):2.354286288e-06):0.5432083367,((12:0.4329304848,13:0.4299111096):0.0104996416,(14:0.4413758712,15:0.4362609268):2.278502093e-06):0.454383245):0.4026008923):0.545003699):0.008905371483);
RateGamma:
 gamma_shape: 0.5225917837
StopRule:
 curIteration: 0
 start_real_time: 39402812.47
 time_vec: 
boot_consense_logl: 0
contree_rfdist: -1
finished: true
finishedModelInit: true
initTree: ((((0:0.3060890745,1:0.3087168759):0.1387923754,(2:0.2977533527,3:0.3078397213):0.1380048222):0.2658157079,((4:0.3057395297,5:0.2900384721):0.1383984563,(6:0.3088924536,7:0.3024285318):0.1330433217):0.2646702557):0.2143658883,(((8:0.3147141256,9:0.3216640834):0.1410299807,(10:0.3259790754,11:0.3163112109):0.1399758454):0.2748914224,((12:0.3031241322,13:0.3034722222):0.1310972688,(14:0.3108270467,15:0.3140056022):0.1299329903):0.2648337596):0.2143658883):0;
iqtree:
 command:  -s Simulations/059.phy -m LG+C20+G -te sim_topologies/16_taxa.tree -nt 30 --prefix Simulations/059_iqtree/059_iqtree
 seed: 626533
 start_time: 1750784799
 version: 3.0.0
```
