## Supplementary material for "Modeling site-and-branch-heterogeneity with GFmix": 059_iqtree.treefile

```
(A1:0.5043948143,A2:0.4951928287,((A3:0.4705135113,A4:0.4754206217):0.0157908325,(((B1:0.4356100171,B2:0.4085146483):0.0035862573,(B3:0.4419371268,B4:0.4215826046):0.0138348803):0.4602917741,(((C1:0.4741933093,C2:0.5115529758):0.0042080124,(C3:0.5065485427,C4:0.4911333377):0.0000023543):0.5432083367,((D1:0.4329304848,D2:0.4299111096):0.0104996416,(D3:0.4413758712,D4:0.4362609268):0.0000022785):0.4543832450):0.4026008923):0.5450036990):0.0089053715);
```
