## Supplementary material for "Modeling site-and-branch-heterogeneity with GFmix": GFF.iterations

```
Warning message:
In readLines(rootfile) :
  incomplete final line found on 'sim_topologies/16_taxa.rootfile'
   5

At X0         0 variables are exactly at the bounds

At iterate    0    f=  1.97803D+05    |proj g|=  2.29430D+03

At iterate    1    f=  1.97764D+05    |proj g|=  3.17314D+02

At iterate    2    f=  1.97677D+05    |proj g|=  2.54600D+02

At iterate    3    f=  1.97622D+05    |proj g|=  8.98314D+02

At iterate    4    f=  1.97568D+05    |proj g|=  9.83967D+02

At iterate    5    f=  1.97080D+05    |proj g|=  1.20357D+03

At iterate    6    f=  1.96404D+05    |proj g|=  2.23546D+03

At iterate    7    f=  1.95516D+05    |proj g|=  1.10514D+04

At iterate    8    f=  1.95250D+05    |proj g|=  1.06498D+03

At iterate    9    f=  1.94868D+05    |proj g|=  8.08126D+02

At iterate   10    f=  1.94419D+05    |proj g|=  7.94302D+02

At iterate   11    f=  1.93967D+05    |proj g|=  7.72511D+03

At iterate   12    f=  1.93775D+05    |proj g|=  1.18279D+03

At iterate   13    f=  1.93698D+05    |proj g|=  7.33835D+02

At iterate   14    f=  1.93668D+05    |proj g|=  4.16858D+02

At iterate   15    f=  1.93652D+05    |proj g|=  2.78838D+02

At iterate   16    f=  1.93645D+05    |proj g|=  1.10043D+03

At iterate   17    f=  1.93633D+05    |proj g|=  2.08837D+02

At iterate   18    f=  1.93626D+05    |proj g|=  2.37022D+02

At iterate   19    f=  1.93610D+05    |proj g|=  2.40020D+02

At iterate   20    f=  1.93593D+05    |proj g|=  5.78473D+02

At iterate   21    f=  1.93577D+05    |proj g|=  4.85380D+02

At iterate   22    f=  1.93561D+05    |proj g|=  4.50127D+02

At iterate   23    f=  1.93553D+05    |proj g|=  4.05629D+02

At iterate   24    f=  1.93548D+05    |proj g|=  1.09112D+02

At iterate   25    f=  1.93539D+05    |proj g|=  1.15979D+02

At iterate   26    f=  1.93531D+05    |proj g|=  6.54434D+01

At iterate   27    f=  1.93517D+05    |proj g|=  3.22536D+02

At iterate   28    f=  1.93506D+05    |proj g|=  1.55337D+02

At iterate   29    f=  1.93494D+05    |proj g|=  1.87379D+02

At iterate   30    f=  1.93488D+05    |proj g|=  1.56289D+02

At iterate   31    f=  1.93485D+05    |proj g|=  8.88721D+01

At iterate   32    f=  1.93484D+05    |proj g|=  2.71242D+02

At iterate   33    f=  1.93482D+05    |proj g|=  1.48521D+02

At iterate   34    f=  1.93480D+05    |proj g|=  1.28756D+02

At iterate   35    f=  1.93478D+05    |proj g|=  1.24391D+02

At iterate   36    f=  1.93477D+05    |proj g|=  2.76431D+02

At iterate   37    f=  1.93475D+05    |proj g|=  5.56434D+01

At iterate   38    f=  1.93475D+05    |proj g|=  3.10895D+01

At iterate   39    f=  1.93475D+05    |proj g|=  3.61101D+01

At iterate   40    f=  1.93474D+05    |proj g|=  6.07380D+01

At iterate   41    f=  1.93473D+05    |proj g|=  1.50291D+02

At iterate   42    f=  1.93472D+05    |proj g|=  1.71034D+02

At iterate   43    f=  1.93469D+05    |proj g|=  1.98534D+02

At iterate   44    f=  1.93468D+05    |proj g|=  3.44698D+02

At iterate   45    f=  1.93466D+05    |proj g|=  1.43448D+02

At iterate   46    f=  1.93465D+05    |proj g|=  6.13821D+01

At iterate   47    f=  1.93464D+05    |proj g|=  5.92766D+01

At iterate   48    f=  1.93463D+05    |proj g|=  3.20032D+01

At iterate   49    f=  1.93461D+05    |proj g|=  5.53251D+01

At iterate   50    f=  1.93459D+05    |proj g|=  6.87324D+01

At iterate   51    f=  1.93459D+05    |proj g|=  1.84012D+02

At iterate   52    f=  1.93457D+05    |proj g|=  7.66623D+01

At iterate   53    f=  1.93457D+05    |proj g|=  4.84977D+01

At iterate   54    f=  1.93457D+05    |proj g|=  4.53512D+01

At iterate   55    f=  1.93456D+05    |proj g|=  8.00722D+01

At iterate   56    f=  1.93455D+05    |proj g|=  1.08940D+02

At iterate   57    f=  1.93455D+05    |proj g|=  1.01201D+02

At iterate   58    f=  1.93454D+05    |proj g|=  6.75414D+01

At iterate   59    f=  1.93453D+05    |proj g|=  4.26158D+01

At iterate   60    f=  1.93453D+05    |proj g|=  4.48146D+01

At iterate   61    f=  1.93453D+05    |proj g|=  3.61260D+01

At iterate   62    f=  1.93453D+05    |proj g|=  6.15880D+01

At iterate   63    f=  1.93452D+05    |proj g|=  9.70386D+01

At iterate   64    f=  1.93452D+05    |proj g|=  5.27828D+01

At iterate   65    f=  1.93452D+05    |proj g|=  2.96372D+01

At iterate   66    f=  1.93452D+05    |proj g|=  2.78013D+01

At iterate   67    f=  1.93451D+05    |proj g|=  9.64618D+01

At iterate   68    f=  1.93451D+05    |proj g|=  3.56835D+01

At iterate   69    f=  1.93451D+05    |proj g|=  4.69480D+01

At iterate   70    f=  1.93451D+05    |proj g|=  5.04913D+01

At iterate   71    f=  1.93451D+05    |proj g|=  5.81981D+01

At iterate   72    f=  1.93450D+05    |proj g|=  2.99724D+01

At iterate   73    f=  1.93450D+05    |proj g|=  1.21978D+01

At iterate   74    f=  1.93450D+05    |proj g|=  2.40335D+01

At iterate   75    f=  1.93450D+05    |proj g|=  1.57861D+01

At iterate   76    f=  1.93450D+05    |proj g|=  2.33483D+01

At iterate   77    f=  1.93450D+05    |proj g|=  9.96707D+00

At iterate   78    f=  1.93450D+05    |proj g|=  3.69113D+01

At iterate   79    f=  1.93450D+05    |proj g|=  1.57425D+01

At iterate   80    f=  1.93450D+05    |proj g|=  1.34341D+01

At iterate   81    f=  1.93450D+05    |proj g|=  1.47546D+01

At iterate   82    f=  1.93450D+05    |proj g|=  2.48470D+01

At iterate   83    f=  1.93450D+05    |proj g|=  2.78228D+01

At iterate   84    f=  1.93450D+05    |proj g|=  2.54136D+01

At iterate   85    f=  1.93450D+05    |proj g|=  2.97895D+01

At iterate   86    f=  1.93450D+05    |proj g|=  1.06521D+01

At iterate   87    f=  1.93450D+05    |proj g|=  1.42463D+01

At iterate   88    f=  1.93450D+05    |proj g|=  1.18981D+01

At iterate   89    f=  1.93450D+05    |proj g|=  1.55299D+01

At iterate   90    f=  1.93450D+05    |proj g|=  3.43821D+01

At iterate   91    f=  1.93449D+05    |proj g|=  3.15006D+01

At iterate   92    f=  1.93449D+05    |proj g|=  1.80039D+01

At iterate   93    f=  1.93449D+05    |proj g|=  1.61980D+01

At iterate   94    f=  1.93449D+05    |proj g|=  1.43223D+01

At iterate   95    f=  1.93449D+05    |proj g|=  5.88405D+01

At iterate   96    f=  1.93449D+05    |proj g|=  2.38916D+01

At iterate   97    f=  1.93449D+05    |proj g|=  1.09774D+01

At iterate   98    f=  1.93449D+05    |proj g|=  4.36800D+00

At iterate   99    f=  1.93449D+05    |proj g|=  3.00890D+01

At iterate  100    f=  1.93449D+05    |proj g|=  1.78589D+01

At iterate  101    f=  1.93449D+05    |proj g|=  1.85513D+01

At iterate  102    f=  1.93449D+05    |proj g|=  2.23376D+01

At iterate  103    f=  1.93449D+05    |proj g|=  2.79543D+01

At iterate  104    f=  1.93449D+05    |proj g|=  2.86149D+01

At iterate  105    f=  1.93449D+05    |proj g|=  1.59377D+01

At iterate  106    f=  1.93449D+05    |proj g|=  1.18806D+01

At iterate  107    f=  1.93449D+05    |proj g|=  7.07366D+00

At iterate  108    f=  1.93449D+05    |proj g|=  2.13427D+01

At iterate  109    f=  1.93449D+05    |proj g|=  1.67332D+01

At iterate  110    f=  1.93449D+05    |proj g|=  1.84762D+01

At iterate  111    f=  1.93449D+05    |proj g|=  1.13180D+01

At iterate  112    f=  1.93449D+05    |proj g|=  1.11234D+01

At iterate  113    f=  1.93449D+05    |proj g|=  7.14617D+00

At iterate  114    f=  1.93449D+05    |proj g|=  2.19456D+01

At iterate  115    f=  1.93449D+05    |proj g|=  8.07544D+00

At iterate  116    f=  1.93449D+05    |proj g|=  7.91286D+00

At iterate  117    f=  1.93449D+05    |proj g|=  1.45987D+01

At iterate  118    f=  1.93449D+05    |proj g|=  2.18775D+01

At iterate  119    f=  1.93449D+05    |proj g|=  1.08971D+01

At iterate  120    f=  1.93449D+05    |proj g|=  5.89878D+00

At iterate  121    f=  1.93449D+05    |proj g|=  8.40591D+00

At iterate  122    f=  1.93449D+05    |proj g|=  9.61599D+00

At iterate  123    f=  1.93449D+05    |proj g|=  1.13238D+01

At iterate  124    f=  1.93448D+05    |proj g|=  1.01975D+01

At iterate  125    f=  1.93448D+05    |proj g|=  9.70152D+00

At iterate  126    f=  1.93448D+05    |proj g|=  2.17922D+01

At iterate  127    f=  1.93448D+05    |proj g|=  1.38847D+01

At iterate  128    f=  1.93448D+05    |proj g|=  1.02738D+01

At iterate  129    f=  1.93448D+05    |proj g|=  7.92645D+00

At iterate  130    f=  1.93448D+05    |proj g|=  9.17491D+00

At iterate  131    f=  1.93448D+05    |proj g|=  8.54363D+00

At iterate  132    f=  1.93448D+05    |proj g|=  1.27372D+01

At iterate  133    f=  1.93448D+05    |proj g|=  1.56123D+01

At iterate  134    f=  1.93448D+05    |proj g|=  1.26869D+01

At iterate  135    f=  1.93448D+05    |proj g|=  2.60470D+01

At iterate  136    f=  1.93448D+05    |proj g|=  3.31497D+01

At iterate  137    f=  1.93448D+05    |proj g|=  2.82093D+01

At iterate  138    f=  1.93448D+05    |proj g|=  2.23419D+01

At iterate  139    f=  1.93448D+05    |proj g|=  1.33982D+01

At iterate  140    f=  1.93448D+05    |proj g|=  6.21356D+01

At iterate  141    f=  1.93448D+05    |proj g|=  1.55226D+01

At iterate  142    f=  1.93448D+05    |proj g|=  5.02341D+00

At iterate  143    f=  1.93448D+05    |proj g|=  5.62236D+00

At iterate  144    f=  1.93448D+05    |proj g|=  6.06186D+01

At iterate  145    f=  1.93448D+05    |proj g|=  2.15461D+01

At iterate  146    f=  1.93448D+05    |proj g|=  7.30717D+00

At iterate  147    f=  1.93448D+05    |proj g|=  1.20119D+01

At iterate  148    f=  1.93448D+05    |proj g|=  4.03170D+01

At iterate  149    f=  1.93448D+05    |proj g|=  1.14580D+01

At iterate  150    f=  1.93448D+05    |proj g|=  5.78618D+00

At iterate  151    f=  1.93448D+05    |proj g|=  4.99012D+00

At iterate  152    f=  1.93448D+05    |proj g|=  1.73416D+01

At iterate  153    f=  1.93448D+05    |proj g|=  4.58296D+00

At iterate  154    f=  1.93448D+05    |proj g|=  5.50672D+00

At iterate  155    f=  1.93448D+05    |proj g|=  1.27684D+01

At iterate  156    f=  1.93448D+05    |proj g|=  1.40173D+01

At iterate  157    f=  1.93448D+05    |proj g|=  1.89626D+01

At iterate  158    f=  1.93448D+05    |proj g|=  1.08454D+01

At iterate  159    f=  1.93448D+05    |proj g|=  1.02633D+01

At iterate  160    f=  1.93448D+05    |proj g|=  6.58135D+00

At iterate  161    f=  1.93448D+05    |proj g|=  3.16350D+00

At iterate  162    f=  1.93448D+05    |proj g|=  3.22146D+00

At iterate  163    f=  1.93448D+05    |proj g|=  3.28872D+00

At iterate  164    f=  1.93448D+05    |proj g|=  6.90487D+00

At iterate  165    f=  1.93448D+05    |proj g|=  1.37698D+01

At iterate  166    f=  1.93448D+05    |proj g|=  1.98640D+01

At iterate  167    f=  1.93448D+05    |proj g|=  8.59105D+00

At iterate  168    f=  1.93448D+05    |proj g|=  9.23244D+00

At iterate  169    f=  1.93448D+05    |proj g|=  1.38456D+01

At iterate  170    f=  1.93448D+05    |proj g|=  5.75718D+00

At iterate  171    f=  1.93448D+05    |proj g|=  4.19227D+00

At iterate  172    f=  1.93448D+05    |proj g|=  4.88649D+00

At iterate  173    f=  1.93448D+05    |proj g|=  5.01125D+00

At iterate  174    f=  1.93448D+05    |proj g|=  1.36572D+01

At iterate  175    f=  1.93448D+05    |proj g|=  7.68518D+00

At iterate  176    f=  1.93448D+05    |proj g|=  4.70105D+00

At iterate  177    f=  1.93448D+05    |proj g|=  5.09958D+00

At iterate  178    f=  1.93448D+05    |proj g|=  9.53093D+00

At iterate  179    f=  1.93448D+05    |proj g|=  8.74340D+00

At iterate  180    f=  1.93448D+05    |proj g|=  5.05655D+00

At iterate  181    f=  1.93448D+05    |proj g|=  7.02050D+00

At iterate  182    f=  1.93448D+05    |proj g|=  6.52302D+00

At iterate  183    f=  1.93448D+05    |proj g|=  7.12772D+00

At iterate  184    f=  1.93448D+05    |proj g|=  5.58759D+00

At iterate  185    f=  1.93448D+05    |proj g|=  3.59680D+00

At iterate  186    f=  1.93448D+05    |proj g|=  8.51093D+00

At iterate  187    f=  1.93447D+05    |proj g|=  1.09939D+01

At iterate  188    f=  1.93447D+05    |proj g|=  7.65803D+00

At iterate  189    f=  1.93447D+05    |proj g|=  4.81337D+00

At iterate  190    f=  1.93447D+05    |proj g|=  4.40471D+00

At iterate  191    f=  1.93447D+05    |proj g|=  6.80501D+00

At iterate  192    f=  1.93447D+05    |proj g|=  6.37242D+00

At iterate  193    f=  1.93447D+05    |proj g|=  4.59926D+00

At iterate  194    f=  1.93447D+05    |proj g|=  6.46083D+00

At iterate  195    f=  1.93447D+05    |proj g|=  8.65914D+00

At iterate  196    f=  1.93447D+05    |proj g|=  1.25504D+01

At iterate  197    f=  1.93447D+05    |proj g|=  5.51286D+00

At iterate  198    f=  1.93447D+05    |proj g|=  4.89437D+00

At iterate  199    f=  1.93447D+05    |proj g|=  7.13296D+00

At iterate  200    f=  1.93447D+05    |proj g|=  7.96661D+00

At iterate  201    f=  1.93447D+05    |proj g|=  1.18706D+01

At iterate  202    f=  1.93447D+05    |proj g|=  5.95789D+00

At iterate  203    f=  1.93447D+05    |proj g|=  3.57593D+00

At iterate  204    f=  1.93447D+05    |proj g|=  2.03178D+00

At iterate  205    f=  1.93447D+05    |proj g|=  4.02132D+00

At iterate  206    f=  1.93447D+05    |proj g|=  7.67415D+00

At iterate  207    f=  1.93447D+05    |proj g|=  6.83645D+00

At iterate  208    f=  1.93447D+05    |proj g|=  3.59062D+00

At iterate  209    f=  1.93447D+05    |proj g|=  5.66724D+00

At iterate  210    f=  1.93447D+05    |proj g|=  4.07175D+00

At iterate  211    f=  1.93447D+05    |proj g|=  3.67404D+00

At iterate  212    f=  1.93447D+05    |proj g|=  6.68258D+00

At iterate  213    f=  1.93447D+05    |proj g|=  7.29796D+00

At iterate  214    f=  1.93447D+05    |proj g|=  8.33616D+00

At iterate  215    f=  1.93447D+05    |proj g|=  1.21526D+01

At iterate  216    f=  1.93447D+05    |proj g|=  2.74821D+00

At iterate  217    f=  1.93447D+05    |proj g|=  2.25531D+00

At iterate  218    f=  1.93447D+05    |proj g|=  2.88085D+00

At iterate  219    f=  1.93447D+05    |proj g|=  1.13425D+01

At iterate  220    f=  1.93447D+05    |proj g|=  7.85818D+00

At iterate  221    f=  1.93447D+05    |proj g|=  3.94916D+00

At iterate  222    f=  1.93447D+05    |proj g|=  3.23919D+00

At iterate  223    f=  1.93447D+05    |proj g|=  2.96328D+00

At iterate  224    f=  1.93447D+05    |proj g|=  2.34599D+00

At iterate  225    f=  1.93447D+05    |proj g|=  4.93825D+00

At iterate  226    f=  1.93447D+05    |proj g|=  4.26714D+00

At iterate  227    f=  1.93447D+05    |proj g|=  1.24567D+01

At iterate  228    f=  1.93447D+05    |proj g|=  3.74687D+00

At iterate  229    f=  1.93447D+05    |proj g|=  2.37953D+00

At iterate  230    f=  1.93447D+05    |proj g|=  2.46631D+00

At iterate  231    f=  1.93447D+05    |proj g|=  9.11962D+00

At iterate  232    f=  1.93447D+05    |proj g|=  4.97778D+00

At iterate  233    f=  1.93447D+05    |proj g|=  5.42306D+00

At iterate  234    f=  1.93447D+05    |proj g|=  5.64820D+00

At iterate  235    f=  1.93447D+05    |proj g|=  9.20408D+00

At iterate  236    f=  1.93447D+05    |proj g|=  4.50639D+00

At iterate  237    f=  1.93447D+05    |proj g|=  2.47627D+00

At iterate  238    f=  1.93447D+05    |proj g|=  2.30014D+00

At iterate  239    f=  1.93447D+05    |proj g|=  2.56931D+00

At iterate  240    f=  1.93447D+05    |proj g|=  3.04822D+00

At iterate  241    f=  1.93447D+05    |proj g|=  1.08291D+00

At iterate  242    f=  1.93447D+05    |proj g|=  4.99285D+00

At iterate  243    f=  1.93447D+05    |proj g|=  5.65612D+00

At iterate  244    f=  1.93447D+05    |proj g|=  3.09457D+00

At iterate  245    f=  1.93447D+05    |proj g|=  1.24855D+01

           * * *

Tit   = total number of iterations
Tnf   = total number of function evaluations
Tnint = total number of segments explored during Cauchy searches
Skip  = number of BFGS updates skipped
Nact  = number of active bounds at final generalized Cauchy point
Projg = norm of the final projected gradient
F     = final function value

           * * *

   N    Tit     Tnf  Tnint  Skip  Nact     Projg        F
  113    245    260    311     0     2   1.249D+01   1.934D+05
  F =   193447.31092358805     

CONVERGENCE: REL_REDUCTION_OF_F_<=_FACTR*EPSMCH             

 Cauchy                time 1.352E-03 seconds.
 Subspace minimization time 1.503E-03 seconds.
 Line search           time 4.664E+03 seconds.

 Total User time 4.684E+03 seconds.

-1.9344731092358805e+05
```
