## Supplementary material for "Modeling site-and-branch-heterogeneity with GFmix": GFF.params

```
4.9857312705522272e-01
8 9 4.6946533309925370e-01 5.1164618501987658e-01
10 11 5.0212865626678316e-01 4.9117179236719077e-01
12 13 5.0359243429514999e-01 4.9607592033950215e-01
14 15 5.1031048039468607e-01 5.0205413767794882e-01
4 5 5.0521732513052653e-01 4.7372743695559777e-01
6 7 5.2546163632553256e-01 4.9312811202266627e-01
16 17 1.8473742920659039e-03 9.9999999999999994e-12
18 19 5.7416110228741581e-03 9.9999999999999994e-12
2 3 4.6367779437011036e-01 4.7464739627154279e-01
20 21 2.7814623706874475e-03 4.0328519520848984e-03
22 23 4.8319139621205726e-01 4.9989323298531430e-01
0 1 4.9983570186015697e-01 4.9205646107128576e-01
24 27 1.3160565515891669e-02 6.0860907174928730e-03
25 28 4.9637557576380620e-01 4.9086465321305162e-01
26 29 1.9522993844681885e-01 2.6991178610787980e-01
5.3631626644580085e-02 5.3086765647732119e-02 7.5697720278920549e-02 7.7245199263373837e-02 5.4507701170508766e-02 2.4867792671265501e-02 5.9476803328879745e-02 3.1567640511632085e-02 2.8827219835894792e-02 3.6486920869351611e-02 2.3834164364962312e-02 7.9395953935127869e-02 3.3109051756572874e-02 5.7187729989590250e-02 3.6883067341279177e-02 6.7761240324161934e-02 5.5453332730589132e-02 3.5667643107551973e-02 5.7557682171198672e-02 5.7942258851510921e-02 
1.1306076841237103e+00 9.1077832940068559e-01 
1.2370030323577867e+00 9.0290715467054272e-01 
1.2172364661387789e+00 8.6623794725727266e-01 
1.1580379328610784e+00 9.1555527372313905e-01 
1.6261223867163146e-01 2.1676643225475773e+00 
1.5834825341276879e-01 2.3874076122530137e+00 
1.8542064081113263e-01 2.3761361438600423e+00 
1.5949856776065832e-01 2.1854334506594011e+00 
1.1350831238309687e+00 8.1702028247960201e-01 
1.1783498023353407e+00 9.0763111815265374e-01 
1.1452379587681820e+00 9.2604828338410039e-01 
1.1691031184304717e+00 9.4799755219415516e-01 
1.6838997995968694e-01 2.2650760545291013e+00 
1.8777966061591297e-01 2.2326520459444810e+00 
1.6485293239623694e-01 2.0874328651832568e+00 
1.4906656906610993e-01 2.1018501384340476e+00 
1.0246855943230206e+00 9.9420084520993124e-01 
9.9952701331702376e-01 1.0009422066860161e+00 
9.2467527866654597e-01 9.9613662843722128e-01 
9.9999928916655512e-01 1.0000007736297469e+00 
9.9164595997202765e-01 1.0123243432484221e+00 
9.0426449943132003e-01 1.0602990684067366e+00 
1.1349792855915612e+00 8.5580772690484497e-01 
1.8894443062792932e-01 2.1313994523860189e+00 
8.6525412692988357e-01 9.1721660659458359e-01 
1.6635800436872580e-01 2.3111369025498414e+00 
1.0355838844346459e+00 8.8200363452822650e-01 
1.0493140995753245e+00 9.9164189547194215e-01 
1.1580664713304849e+00 8.7180963238463838e-01 
9.1395982025683697e-01 7.0233412947824281e-01 
1.0962686422956340e+00 9.8394446067783248e-01 
```
