## Supplementary material for "Modeling site-and-branch-heterogeneity with GFmix": GFF.txt

```
Alignment	Mixture	+F	Tree	Method	G	F	Likelihood	Runtime	NewGFmixInfo
Simulations/059.phy	bin/C20.aafreq.dat	FALSE	Simulations/059_iqtree/059_iqtree.treefile	GFF	GARP	FYMINK	-193447.310923588	4684.11500573158	           * * *;;   N    Tit     Tnf  Tnint  Skip  Nact     Projg        F;  113    245    260    311     0     2   1.249D+01   1.934D+05;  F =   193447.31092358805     ;;CONVERGENCE: REL_REDUCTION_OF_F_<=_FACTR*EPSMCH             ;; Cauchy                time 1.352E-03 seconds.; Subspace minimization time 1.503E-03 seconds.; Line search           time 4.664E+03 seconds.;; Total User time 4.684E+03 seconds.;;-1.9344731092358805e+05
```
