## Supplementary material for "Modeling site-and-branch-heterogeneity with GFmix": GFP.iterations

```
Warning message:
In readLines(rootfile) :
  incomplete final line found on 'sim_topologies/16_taxa.rootfile'
   5

At X0         0 variables are exactly at the bounds

At iterate    0    f=  1.97803D+05    |proj g|=  2.01310D+02

At iterate    1    f=  1.96935D+05    |proj g|=  9.87972D+01

At iterate    2    f=  1.94690D+05    |proj g|=  9.84474D+01

At iterate    3    f=  1.93778D+05    |proj g|=  6.46759D+01

At iterate    4    f=  1.93648D+05    |proj g|=  8.10136D+01

At iterate    5    f=  1.93617D+05    |proj g|=  9.98757D+01

At iterate    6    f=  1.93583D+05    |proj g|=  8.50140D+01

At iterate    7    f=  1.93566D+05    |proj g|=  6.55218D+01

At iterate    8    f=  1.93554D+05    |proj g|=  6.13309D+01

At iterate    9    f=  1.93548D+05    |proj g|=  2.87235D+01

At iterate   10    f=  1.93547D+05    |proj g|=  1.88244D+01

At iterate   11    f=  1.93546D+05    |proj g|=  1.75417D+01

At iterate   12    f=  1.93545D+05    |proj g|=  9.68580D+00

At iterate   13    f=  1.93544D+05    |proj g|=  6.72552D+00

At iterate   14    f=  1.93543D+05    |proj g|=  1.71590D+01

At iterate   15    f=  1.93542D+05    |proj g|=  4.73549D+00

At iterate   16    f=  1.93542D+05    |proj g|=  2.88894D+00

At iterate   17    f=  1.93542D+05    |proj g|=  4.56443D+00

At iterate   18    f=  1.93542D+05    |proj g|=  1.00203D+01

At iterate   19    f=  1.93541D+05    |proj g|=  1.94666D+01

At iterate   20    f=  1.93540D+05    |proj g|=  2.22055D+01

At iterate   21    f=  1.93540D+05    |proj g|=  2.92069D+01

At iterate   22    f=  1.93539D+05    |proj g|=  1.24313D+01

At iterate   23    f=  1.93539D+05    |proj g|=  2.33956D+00

At iterate   24    f=  1.93539D+05    |proj g|=  2.46657D+00

At iterate   25    f=  1.93539D+05    |proj g|=  4.38961D+00

At iterate   26    f=  1.93538D+05    |proj g|=  4.24752D+00

At iterate   27    f=  1.93538D+05    |proj g|=  3.13758D+00

At iterate   28    f=  1.93538D+05    |proj g|=  4.27209D+00

At iterate   29    f=  1.93538D+05    |proj g|=  4.91115D+00

At iterate   30    f=  1.93538D+05    |proj g|=  6.77539D+00

At iterate   31    f=  1.93538D+05    |proj g|=  3.00288D+01

At iterate   32    f=  1.93538D+05    |proj g|=  2.66684D+00

At iterate   33    f=  1.93538D+05    |proj g|=  2.45831D+00

At iterate   34    f=  1.93537D+05    |proj g|=  2.43232D+00

At iterate   35    f=  1.93537D+05    |proj g|=  2.23338D+01

At iterate   36    f=  1.93537D+05    |proj g|=  6.52066D+00

At iterate   37    f=  1.93537D+05    |proj g|=  3.47686D+00

At iterate   38    f=  1.93537D+05    |proj g|=  3.81174D+00

At iterate   39    f=  1.93537D+05    |proj g|=  5.52770D+00

At iterate   40    f=  1.93537D+05    |proj g|=  2.50462D+00

At iterate   41    f=  1.93536D+05    |proj g|=  2.49662D+00

At iterate   42    f=  1.93536D+05    |proj g|=  3.45496D+00

At iterate   43    f=  1.93536D+05    |proj g|=  5.44520D+00

At iterate   44    f=  1.93536D+05    |proj g|=  1.81543D+01

At iterate   45    f=  1.93536D+05    |proj g|=  4.93669D+00

At iterate   46    f=  1.93536D+05    |proj g|=  3.28466D+00

At iterate   47    f=  1.93536D+05    |proj g|=  2.48890D+00

At iterate   48    f=  1.93536D+05    |proj g|=  3.72217D+00

At iterate   49    f=  1.93536D+05    |proj g|=  5.15612D+00

At iterate   50    f=  1.93536D+05    |proj g|=  2.01663D+00

At iterate   51    f=  1.93536D+05    |proj g|=  1.32353D+00

At iterate   52    f=  1.93536D+05    |proj g|=  3.18618D+00

At iterate   53    f=  1.93536D+05    |proj g|=  4.91048D+00

At iterate   54    f=  1.93536D+05    |proj g|=  1.68800D+00

At iterate   55    f=  1.93536D+05    |proj g|=  1.48096D+00

At iterate   56    f=  1.93536D+05    |proj g|=  2.87224D+00

At iterate   57    f=  1.93536D+05    |proj g|=  8.38525D+00

At iterate   58    f=  1.93536D+05    |proj g|=  2.50757D+00

At iterate   59    f=  1.93536D+05    |proj g|=  1.33844D+00

At iterate   60    f=  1.93536D+05    |proj g|=  2.36501D+00

At iterate   61    f=  1.93535D+05    |proj g|=  3.53580D+00

At iterate   62    f=  1.93535D+05    |proj g|=  2.97356D+00

At iterate   63    f=  1.93535D+05    |proj g|=  1.37012D+00

At iterate   64    f=  1.93535D+05    |proj g|=  3.68868D+00

At iterate   65    f=  1.93535D+05    |proj g|=  4.99951D+00

At iterate   66    f=  1.93535D+05    |proj g|=  2.88630D+00

At iterate   67    f=  1.93535D+05    |proj g|=  1.66449D+00

At iterate   68    f=  1.93535D+05    |proj g|=  3.69479D+00

At iterate   69    f=  1.93535D+05    |proj g|=  1.56520D+00

At iterate   70    f=  1.93535D+05    |proj g|=  2.31832D+00

At iterate   71    f=  1.93535D+05    |proj g|=  3.32004D+00

At iterate   72    f=  1.93535D+05    |proj g|=  2.02799D+00

At iterate   73    f=  1.93535D+05    |proj g|=  1.91308D+00

At iterate   74    f=  1.93535D+05    |proj g|=  1.57336D+00

At iterate   75    f=  1.93535D+05    |proj g|=  2.89143D+00

At iterate   76    f=  1.93535D+05    |proj g|=  1.73747D+00

At iterate   77    f=  1.93535D+05    |proj g|=  1.05821D+00

At iterate   78    f=  1.93535D+05    |proj g|=  3.21376D+00

At iterate   79    f=  1.93535D+05    |proj g|=  1.48912D+00

At iterate   80    f=  1.93535D+05    |proj g|=  1.42905D+00

At iterate   81    f=  1.93535D+05    |proj g|=  1.16602D+00

At iterate   82    f=  1.93535D+05    |proj g|=  1.07899D+00

At iterate   83    f=  1.93535D+05    |proj g|=  1.05407D+00

At iterate   84    f=  1.93535D+05    |proj g|=  1.45261D+00

At iterate   85    f=  1.93535D+05    |proj g|=  1.51790D+00

At iterate   86    f=  1.93535D+05    |proj g|=  3.23424D+00

At iterate   87    f=  1.93535D+05    |proj g|=  3.94465D+00

At iterate   88    f=  1.93535D+05    |proj g|=  2.44334D+00

At iterate   89    f=  1.93535D+05    |proj g|=  1.19438D+00

At iterate   90    f=  1.93535D+05    |proj g|=  1.99307D+00

At iterate   91    f=  1.93535D+05    |proj g|=  1.24254D+00

At iterate   92    f=  1.93535D+05    |proj g|=  1.10415D+00

At iterate   93    f=  1.93535D+05    |proj g|=  8.60506D+00

At iterate   94    f=  1.93535D+05    |proj g|=  1.40991D+00

At iterate   95    f=  1.93535D+05    |proj g|=  1.11264D+00

At iterate   96    f=  1.93535D+05    |proj g|=  9.23392D-01

At iterate   97    f=  1.93535D+05    |proj g|=  4.05943D+00

At iterate   98    f=  1.93535D+05    |proj g|=  9.22761D-01

At iterate   99    f=  1.93535D+05    |proj g|=  7.57164D-01

At iterate  100    f=  1.93535D+05    |proj g|=  1.51302D+00

At iterate  101    f=  1.93535D+05    |proj g|=  1.06919D+00

At iterate  102    f=  1.93535D+05    |proj g|=  1.50045D+00

At iterate  103    f=  1.93535D+05    |proj g|=  3.00486D+00

At iterate  104    f=  1.93535D+05    |proj g|=  1.80264D+00

At iterate  105    f=  1.93535D+05    |proj g|=  9.17015D-01

At iterate  106    f=  1.93535D+05    |proj g|=  1.10598D+00

At iterate  107    f=  1.93535D+05    |proj g|=  9.22613D-01

At iterate  108    f=  1.93535D+05    |proj g|=  1.70555D+00

At iterate  109    f=  1.93535D+05    |proj g|=  2.41787D+00

At iterate  110    f=  1.93535D+05    |proj g|=  4.16937D+00

At iterate  111    f=  1.93535D+05    |proj g|=  7.56953D-01

At iterate  112    f=  1.93535D+05    |proj g|=  6.67073D-01

At iterate  113    f=  1.93535D+05    |proj g|=  7.85101D-01

At iterate  114    f=  1.93534D+05    |proj g|=  3.05896D+00

At iterate  115    f=  1.93534D+05    |proj g|=  1.21990D+00

At iterate  116    f=  1.93534D+05    |proj g|=  5.57416D-01

At iterate  117    f=  1.93534D+05    |proj g|=  9.88677D-01

At iterate  118    f=  1.93534D+05    |proj g|=  3.13793D+00

At iterate  119    f=  1.93534D+05    |proj g|=  8.14883D-01

At iterate  120    f=  1.93534D+05    |proj g|=  6.81496D-01

At iterate  121    f=  1.93534D+05    |proj g|=  1.03584D+00

At iterate  122    f=  1.93534D+05    |proj g|=  1.43281D+00

At iterate  123    f=  1.93534D+05    |proj g|=  1.15267D+00

At iterate  124    f=  1.93534D+05    |proj g|=  5.74693D-01

At iterate  125    f=  1.93534D+05    |proj g|=  6.05767D-01

At iterate  126    f=  1.93534D+05    |proj g|=  1.72759D+00

At iterate  127    f=  1.93534D+05    |proj g|=  6.51445D-01

At iterate  128    f=  1.93534D+05    |proj g|=  5.25313D-01

At iterate  129    f=  1.93534D+05    |proj g|=  6.05493D-01

At iterate  130    f=  1.93534D+05    |proj g|=  3.71077D-01

At iterate  131    f=  1.93534D+05    |proj g|=  4.15590D-01

At iterate  132    f=  1.93534D+05    |proj g|=  8.38034D-01

At iterate  133    f=  1.93534D+05    |proj g|=  7.96026D-01

At iterate  134    f=  1.93534D+05    |proj g|=  5.87024D-01

At iterate  135    f=  1.93534D+05    |proj g|=  4.15858D-01

At iterate  136    f=  1.93534D+05    |proj g|=  4.29612D-01

At iterate  137    f=  1.93534D+05    |proj g|=  7.57351D-01

At iterate  138    f=  1.93534D+05    |proj g|=  1.59620D+00

At iterate  139    f=  1.93534D+05    |proj g|=  5.59118D-01

At iterate  140    f=  1.93534D+05    |proj g|=  3.09043D-01

At iterate  141    f=  1.93534D+05    |proj g|=  1.02868D+00

At iterate  142    f=  1.93534D+05    |proj g|=  6.63038D-01

At iterate  143    f=  1.93534D+05    |proj g|=  5.36696D-01

At iterate  144    f=  1.93534D+05    |proj g|=  8.64670D-01

At iterate  145    f=  1.93534D+05    |proj g|=  5.83904D-01

At iterate  146    f=  1.93534D+05    |proj g|=  3.41596D-01

At iterate  147    f=  1.93534D+05    |proj g|=  4.13403D-01

At iterate  148    f=  1.93534D+05    |proj g|=  6.76584D-01

At iterate  149    f=  1.93534D+05    |proj g|=  9.32329D-01

At iterate  150    f=  1.93534D+05    |proj g|=  3.90373D-01

At iterate  151    f=  1.93534D+05    |proj g|=  4.47441D-01

At iterate  152    f=  1.93534D+05    |proj g|=  7.25428D-01

At iterate  153    f=  1.93534D+05    |proj g|=  1.27258D+00

At iterate  154    f=  1.93534D+05    |proj g|=  1.07171D+00

At iterate  155    f=  1.93534D+05    |proj g|=  7.44872D-01

At iterate  156    f=  1.93534D+05    |proj g|=  3.81607D+00

At iterate  157    f=  1.93534D+05    |proj g|=  5.37851D-01

At iterate  158    f=  1.93534D+05    |proj g|=  4.81387D-01

At iterate  159    f=  1.93534D+05    |proj g|=  1.63589D+00

At iterate  160    f=  1.93534D+05    |proj g|=  1.08314D+00

At iterate  161    f=  1.93534D+05    |proj g|=  1.08164D+00

At iterate  162    f=  1.93534D+05    |proj g|=  9.30480D-01

At iterate  163    f=  1.93534D+05    |proj g|=  9.22363D-01

At iterate  164    f=  1.93534D+05    |proj g|=  7.32830D-01

At iterate  165    f=  1.93534D+05    |proj g|=  1.34271D+00

At iterate  166    f=  1.93534D+05    |proj g|=  1.66579D+00

At iterate  167    f=  1.93534D+05    |proj g|=  4.73969D+00

At iterate  168    f=  1.93534D+05    |proj g|=  9.39945D-01

At iterate  169    f=  1.93534D+05    |proj g|=  7.75108D-01

At iterate  170    f=  1.93534D+05    |proj g|=  8.57125D-01

At iterate  171    f=  1.93534D+05    |proj g|=  1.34677D+00

At iterate  172    f=  1.93534D+05    |proj g|=  1.27622D+00

At iterate  173    f=  1.93534D+05    |proj g|=  1.09779D+00

At iterate  174    f=  1.93534D+05    |proj g|=  1.57286D+00

At iterate  175    f=  1.93534D+05    |proj g|=  1.18157D+00

At iterate  176    f=  1.93534D+05    |proj g|=  1.44364D+00

At iterate  177    f=  1.93534D+05    |proj g|=  1.60982D+00

At iterate  178    f=  1.93534D+05    |proj g|=  1.87813D+00

At iterate  179    f=  1.93534D+05    |proj g|=  3.94574D+00

At iterate  180    f=  1.93534D+05    |proj g|=  1.37762D+00

At iterate  181    f=  1.93534D+05    |proj g|=  8.74193D-01

At iterate  182    f=  1.93534D+05    |proj g|=  1.37784D+00

At iterate  183    f=  1.93534D+05    |proj g|=  9.04375D-01

At iterate  184    f=  1.93534D+05    |proj g|=  9.04254D-01

At iterate  185    f=  1.93534D+05    |proj g|=  1.43705D+00

At iterate  186    f=  1.93534D+05    |proj g|=  2.65133D+00

At iterate  187    f=  1.93534D+05    |proj g|=  1.77383D+00

At iterate  188    f=  1.93534D+05    |proj g|=  2.33630D+00

At iterate  189    f=  1.93534D+05    |proj g|=  2.12575D+00

At iterate  190    f=  1.93534D+05    |proj g|=  1.41796D+00

At iterate  191    f=  1.93534D+05    |proj g|=  1.63404D+00

At iterate  192    f=  1.93534D+05    |proj g|=  3.69183D+00

At iterate  193    f=  1.93534D+05    |proj g|=  1.57099D+00

At iterate  194    f=  1.93534D+05    |proj g|=  9.98549D-01

At iterate  195    f=  1.93534D+05    |proj g|=  2.34953D+00

At iterate  196    f=  1.93534D+05    |proj g|=  1.99785D+00

At iterate  197    f=  1.93534D+05    |proj g|=  1.75065D+00

At iterate  198    f=  1.93534D+05    |proj g|=  4.66764D+00

At iterate  199    f=  1.93534D+05    |proj g|=  1.62726D+00

At iterate  200    f=  1.93534D+05    |proj g|=  1.10532D+00

At iterate  201    f=  1.93534D+05    |proj g|=  1.84945D+00

At iterate  202    f=  1.93534D+05    |proj g|=  1.37335D+00

At iterate  203    f=  1.93534D+05    |proj g|=  1.01131D+00

At iterate  204    f=  1.93534D+05    |proj g|=  6.95908D-01

At iterate  205    f=  1.93534D+05    |proj g|=  7.95449D-01

At iterate  206    f=  1.93534D+05    |proj g|=  1.89431D+00

At iterate  207    f=  1.93534D+05    |proj g|=  9.51878D-01

At iterate  208    f=  1.93534D+05    |proj g|=  1.08893D+00

At iterate  209    f=  1.93534D+05    |proj g|=  3.14919D+00

At iterate  210    f=  1.93534D+05    |proj g|=  1.06862D+00

At iterate  211    f=  1.93534D+05    |proj g|=  8.05676D-01

At iterate  212    f=  1.93534D+05    |proj g|=  5.89486D-01

At iterate  213    f=  1.93534D+05    |proj g|=  2.51047D+00

At iterate  214    f=  1.93534D+05    |proj g|=  1.03796D+00

At iterate  215    f=  1.93534D+05    |proj g|=  6.23531D-01

At iterate  216    f=  1.93534D+05    |proj g|=  8.94520D-01

At iterate  217    f=  1.93534D+05    |proj g|=  5.92502D-01

At iterate  218    f=  1.93534D+05    |proj g|=  7.84545D-01

At iterate  219    f=  1.93534D+05    |proj g|=  1.23277D+00

At iterate  220    f=  1.93534D+05    |proj g|=  6.39079D-01

At iterate  221    f=  1.93534D+05    |proj g|=  5.56644D-01

At iterate  222    f=  1.93534D+05    |proj g|=  4.69270D-01

At iterate  223    f=  1.93534D+05    |proj g|=  1.73542D+00

At iterate  224    f=  1.93534D+05    |proj g|=  6.39130D-01

At iterate  225    f=  1.93534D+05    |proj g|=  2.26142D-01

At iterate  226    f=  1.93534D+05    |proj g|=  3.50294D-01

At iterate  227    f=  1.93534D+05    |proj g|=  6.71606D-01

At iterate  228    f=  1.93534D+05    |proj g|=  1.44636D+00

At iterate  229    f=  1.93534D+05    |proj g|=  2.62238D-01

At iterate  230    f=  1.93534D+05    |proj g|=  2.03142D-01

At iterate  231    f=  1.93534D+05    |proj g|=  5.21391D-01

At iterate  232    f=  1.93534D+05    |proj g|=  4.04296D-01

           * * *

Tit   = total number of iterations
Tnf   = total number of function evaluations
Tnint = total number of segments explored during Cauchy searches
Skip  = number of BFGS updates skipped
Nact  = number of active bounds at final generalized Cauchy point
Projg = norm of the final projected gradient
F     = final function value

           * * *

   N    Tit     Tnf  Tnint  Skip  Nact     Projg        F
   62    232    244    300     0     0   4.043D-01   1.935D+05
  F =   193533.78700739605     

CONVERGENCE: REL_REDUCTION_OF_F_<=_FACTR*EPSMCH             

 Cauchy                time 1.017E-03 seconds.
 Subspace minimization time 2.731E-03 seconds.
 Line search           time 3.645E+03 seconds.

 Total User time 3.660E+03 seconds.

-1.9353378700739605e+05
```
