## Supplementary material for "Modeling site-and-branch-heterogeneity with GFmix": GFP.params

```
5.2259999999999995e-01
8 9 4.7419299999999998e-01 5.1155300000000004e-01
10 11 5.0654900000000003e-01 4.9113299999999999e-01
12 13 4.3292999999999998e-01 4.2991099999999999e-01
14 15 4.4137599999999999e-01 4.3626100000000001e-01
4 5 4.3561000000000000e-01 4.0851500000000002e-01
6 7 4.4193700000000002e-01 4.2158299999999999e-01
16 17 4.2079999999999999e-03 1.9999999999999999e-06
18 19 1.0500000000000001e-02 1.9999999999999999e-06
2 3 4.7051399999999999e-01 4.7542099999999998e-01
20 21 3.5860000000000002e-03 1.3835000000000000e-02
22 23 5.4320800000000002e-01 4.5438299999999998e-01
0 1 5.0439500000000004e-01 4.9519299999999999e-01
24 27 1.5790999999999999e-02 8.9049999999999997e-03
25 28 4.6029199999999998e-01 5.4500400000000004e-01
26 29 2.0130000000000001e-01 2.0130000000000001e-01
5.6000000000000001e-02 5.1499999999999997e-02 8.1299999999999997e-02 7.2200000000000000e-02 5.5700000000000000e-02 3.3099999999999997e-02 5.8999999999999997e-02 2.6400000000000000e-02 3.0800000000000001e-02 3.7699999999999997e-02 3.0300000000000001e-02 8.0900000000000000e-02 2.6300000000000000e-02 5.7900000000000000e-02 3.7100000000000001e-02 5.8700000000000002e-02 5.6099999999999997e-02 3.5000000000000003e-02 5.4500000000000000e-02 5.9600000000000000e-02 
1.1113194100695305e+00 9.1163696806032224e-01 
1.2049503050511847e+00 9.0071884104876010e-01 
1.2157850945350017e+00 8.8091582538109869e-01 
1.1642036471081172e+00 9.2792167968650385e-01 
1.6448446416546242e-01 2.2085521952735814e+00 
1.6074730156869749e-01 2.4432318175893792e+00 
1.9358980647856339e-01 2.4142383360580593e+00 
1.6697507591951827e-01 2.1999662131706348e+00 
1.1177351839005429e+00 8.2865554047788959e-01 
1.1576875672776084e+00 9.1824827655148877e-01 
1.1380779830157466e+00 9.2882659427248382e-01 
1.1579712756110458e+00 9.4648835451988089e-01 
1.7459294197162559e-01 2.3314766932274904e+00 
1.9612832335073760e-01 2.2955026937109575e+00 
1.6681028015374114e-01 2.1116251226734035e+00 
1.5173738650539881e-01 2.1239688792256288e+00 
4.6148741405277480e+00 5.2664099730869232e-02 
9.9940785606751859e-01 1.0012571494015001e+00 
1.4650925162601341e-01 3.0136629188831249e-01 
9.9574246563354640e-01 9.9908790110251611e-01 
9.6323826022064984e-01 5.0026449855229516e-01 
1.0886822679848933e-01 2.8678514133420956e+00 
1.0777453460155180e+00 9.0728736923302478e-01 
1.6720964486459841e-01 2.2306492185101949e+00 
1.1242762718060664e-01 3.6218492688333781e-01 
1.4530241490068038e-01 2.3698755996739709e+00 
1.0619958544700707e+00 7.6346553284151086e-01 
2.8113554908331211e+00 1.5376866428570310e+00 
1.1072382402135870e+00 9.1723669361347671e-01 
9.4184494558918730e-01 5.3892597965702593e-01 
1.0816365450255712e+00 1.0106893236591428e+00 
```
