## Supplementary material for "Modeling site-and-branch-heterogeneity with GFmix": GFP.txt

```
Alignment	Mixture	+F	Tree	Method	G	F	Likelihood	Runtime	NewGFmixInfo
Simulations/059.phy	bin/C20.aafreq.dat	FALSE	Simulations/059_iqtree/059_iqtree.treefile	GFP	GARP	FYMINK	-193533.787007396	3659.81655454636	           * * *;;   N    Tit     Tnf  Tnint  Skip  Nact     Projg        F;   62    232    244    300     0     0   4.043D-01   1.935D+05;  F =   193533.78700739605     ;;CONVERGENCE: REL_REDUCTION_OF_F_<=_FACTR*EPSMCH             ;; Cauchy                time 1.017E-03 seconds.; Subspace minimization time 2.731E-03 seconds.; Line search           time 3.645E+03 seconds.;; Total User time 3.660E+03 seconds.;;-1.9353378700739605e+05
```
