## Supplementary material for "Modeling site-and-branch-heterogeneity with GFmix": OGF.txt

```
Alignment	Mixture	+F	Tree	Method	G	F	Likelihood	Runtime	NewGFmixInfo
Simulations/059.phy	bin/C20.aafreq.dat	FALSE	Simulations/059_iqtree/059_iqtree.treefile	OGF	GARP	FYMINK	-195380.929300387	3.70826148986816	NA
```
