## Supplementary material for "Modeling site-and-branch-heterogeneity with GFmix": SSF.params

```
5.2259999999999995e-01
8 9 0.47419299999999998 0.51155300000000004
10 11 0.50654900000000003 0.49113299999999999
12 13 0.43292999999999998 0.42991099999999999
14 15 0.44137599999999999 0.43626100000000001
4 5 0.43561000000000000 0.40851500000000002
6 7 0.44193700000000002 0.42158299999999999
16 17 0.00420800000000000 0.00000200000000000
18 19 0.01050000000000000 0.00000200000000000
2 3 0.47051399999999999 0.47542099999999998
20 21 0.00358600000000000 0.01383500000000000
22 23 0.54320800000000002 0.45438299999999998
0 1 0.50439500000000004 0.49519299999999999
24 27 0.01579100000000000 0.00890500000000000
25 28 0.46029199999999998 0.54500400000000004
26 29 0.20130000000000001 0.20130000000000001
5.5994400559944008e-02 5.1494850514948502e-02 8.1291870812918707e-02 7.2192780721927807e-02 5.5694430556944306e-02 3.3096690330966898e-02 5.8994100589941006e-02 2.6397360263973602e-02 3.0796920307969204e-02 3.7696230376962299e-02 3.0296970302969704e-02 8.0891910808919110e-02 2.6297370262973702e-02 5.7894210578942104e-02 3.7096290370962903e-02 5.8694130586941312e-02 5.6094390560943903e-02 3.4996500349965008e-02 5.4494550544945508e-02 5.9594040595940409e-02
1.30251658469683
1.47675019725633
1.55664526022319
1.37789214377396
0.0770917787546574
0.036949953627313
0.0533187370050704
0.0565924050302867
1.62032000595576
1.40334433397555
1.40619247085506
1.4358681102606
0.177000048784091
0.202539828914084
0.216655992754367
0.210126824920581
0.992861353864269
0.999998918380475
1.07495434802719
1.00000196831412
1.02285255718721
1.18119098637172
0.579021350401903
0.01
0.986119452962734
0.01
0.01
0.985227443991145
0.247529468348753
2.31002616731735
0.956870168396398
```
