## Supplementary material for "Modeling site-and-branch-heterogeneity with GFmix": 060.phy.utreec

```
8 9 0.486570 0.494061
10 11 0.482951 0.485915
12 13 0.449187 0.435108
14 15 0.406149 0.418971
4 5 0.425523 0.425075
6 7 0.456212 0.450685
16 17 0.009429 0.003820
18 19 0.000870 0.008265
2 3 0.527064 0.513458
20 21 0.000003 0.000003
22 23 0.540004 0.452686
0 1 0.489429 0.504125
24 27 0.000002 0.011489
25 28 0.499149 0.556844
26 29 0.215751 0.215751
```
