## Supplementary material for "Modeling site-and-branch-heterogeneity with GFmix": 060.phy.utreecu

```
14 15 0.4061491461 0.4189713113
12 13 0.4491870669 0.4351083069
10 11 0.4829508565 0.4859152811
8 9 0.4865697037 0.4940605488
16 17 0.0082653832 0.0008695292
18 19 0.0038198128 0.0094285252
6 7 0.4562122758 0.4506849021
4 5 0.4255230555 0.4250752723
20 21 0.4526859855 0.5400041793
22 23 0.0000026305 0.0000028689
24 25 0.4315027018 0.4991493332
2 3 0.5270639306 0.5134581679
26 27 0.5568444751 0.0000020573
1 28 0.5041252509 0.0114887884
0 29 0.4894288122 0.0000000000
```
