## Supplementary material for "Modeling site-and-branch-heterogeneity with GFmix": C20pi1.nwk

```
((((A1:0.5[&model=LG+F{0.0956101020466454/0.0190623093417057/0.0712528008725017/0.0327851185670676/0.0129690972316462/0.0167992565780475/0.0183376008954751/0.0406763632869918/0.010733926663973/0.00881614661105824/0.0112122245450957/0.0198276877062232/0.00790797827331268/0.00397600989565884/0.0209834624996083/0.315832622250154/0.269478571419141/0.0015221758018949/0.00435308669140162/0.0178631786880204}],A2:0.5[&model=LG+F{0.0956101020466454/0.0190623093417057/0.0712528008725017/0.0327851185670676/0.0129690972316462/0.0167992565780475/0.0183376008954751/0.0406763632869918/0.010733926663973/0.00881614661105824/0.0112122245450957/0.0198276877062232/0.00790797827331268/0.00397600989565884/0.0209834624996083/0.315832622250154/0.269478571419141/0.0015221758018949/0.00435308669140162/0.0178631786880204}]):0.001[&model=LG+F{0.0956101020466454/0.0190623093417057/0.0712528008725017/0.0327851185670676/0.0129690972316462/0.0167992565780475/0.0183376008954751/0.0406763632869918/0.010733926663973/0.00881614661105824/0.0112122245450957/0.0198276877062232/0.00790797827331268/0.00397600989565884/0.0209834624996083/0.315832622250154/0.269478571419141/0.0015221758018949/0.00435308669140162/0.0178631786880204}],(A3:0.5[&model=LG+F{0.0956101020466454/0.0190623093417057/0.0712528008725017/0.0327851185670676/0.0129690972316462/0.0167992565780475/0.0183376008954751/0.0406763632869918/0.010733926663973/0.00881614661105824/0.0112122245450957/0.0198276877062232/0.00790797827331268/0.00397600989565884/0.0209834624996083/0.315832622250154/0.269478571419141/0.0015221758018949/0.00435308669140162/0.0178631786880204}],A4:0.5[&model=LG+F{0.0956101020466454/0.0190623093417057/0.0712528008725017/0.0327851185670676/0.0129690972316462/0.0167992565780475/0.0183376008954751/0.0406763632869918/0.010733926663973/0.00881614661105824/0.0112122245450957/0.0198276877062232/0.00790797827331268/0.00397600989565884/0.0209834624996083/0.315832622250154/0.269478571419141/0.0015221758018949/0.00435308669140162/0.0178631786880204}]):0.001[&model=LG+F{0.0956101020466454/0.0190623093417057/0.0712528008725017/0.0327851185670676/0.0129690972316462/0.0167992565780475/0.0183376008954751/0.0406763632869918/0.010733926663973/0.00881614661105824/0.0112122245450957/0.0198276877062232/0.00790797827331268/0.00397600989565884/0.0209834624996083/0.315832622250154/0.269478571419141/0.0015221758018949/0.00435308669140162/0.0178631786880204}]):0.5[&model=LG+F{0.0956101020466454/0.0190623093417057/0.0712528008725017/0.0327851185670676/0.0129690972316462/0.0167992565780475/0.0183376008954751/0.0406763632869918/0.010733926663973/0.00881614661105824/0.0112122245450957/0.0198276877062232/0.00790797827331268/0.00397600989565884/0.0209834624996083/0.315832622250154/0.269478571419141/0.0015221758018949/0.00435308669140162/0.0178631786880204}],((B1:0.5[&model=LG+F{0.0129986449584494/0.00259161099001942/0.171579330546125/0.0322679289060267/0.0127645079760813/0.0165342460429303/0.0180483227715594/0.00553014371128436/0.0105645975251559/0.0212296010121567/0.0110353501927846/0.0477457916215662/0.0190426986938549/0.00957437613382566/0.00285280083581833/0.310850320096417/0.265227510660433/0.00149816327360661/0.0104823907435782/0.0175813846383246}],B2:0.5[&model=LG+F{0.0129986449584494/0.00259161099001942/0.171579330546125/0.0322679289060267/0.0127645079760813/0.0165342460429303/0.0180483227715594/0.00553014371128436/0.0105645975251559/0.0212296010121567/0.0110353501927846/0.0477457916215662/0.0190426986938549/0.00957437613382566/0.00285280083581833/0.310850320096417/0.265227510660433/0.00149816327360661/0.0104823907435782/0.0175813846383246}]):0.001[&model=LG+F{0.0129986449584494/0.00259161099001942/0.171579330546125/0.0322679289060267/0.0127645079760813/0.0165342460429303/0.0180483227715594/0.00553014371128436/0.0105645975251559/0.0212296010121567/0.0110353501927846/0.0477457916215662/0.0190426986938549/0.00957437613382566/0.00285280083581833/0.310850320096417/0.265227510660433/0.00149816327360661/0.0104823907435782/0.0175813846383246}],(B3:0.5[&model=LG+F{0.0129986449584494/0.00259161099001942/0.171579330546125/0.0322679289060267/0.0127645079760813/0.0165342460429303/0.0180483227715594/0.00553014371128436/0.0105645975251559/0.0212296010121567/0.0110353501927846/0.0477457916215662/0.0190426986938549/0.00957437613382566/0.00285280083581833/0.310850320096417/0.265227510660433/0.00149816327360661/0.0104823907435782/0.0175813846383246}],B4:0.5[&model=LG+F{0.0129986449584494/0.00259161099001942/0.171579330546125/0.0322679289060267/0.0127645079760813/0.0165342460429303/0.0180483227715594/0.00553014371128436/0.0105645975251559/0.0212296010121567/0.0110353501927846/0.0477457916215662/0.0190426986938549/0.00957437613382566/0.00285280083581833/0.310850320096417/0.265227510660433/0.00149816327360661/0.0104823907435782/0.0175813846383246}]):0.001[&model=LG+F{0.0129986449584494/0.00259161099001942/0.171579330546125/0.0322679289060267/0.0127645079760813/0.0165342460429303/0.0180483227715594/0.00553014371128436/0.0105645975251559/0.0212296010121567/0.0110353501927846/0.0477457916215662/0.0190426986938549/0.00957437613382566/0.00285280083581833/0.310850320096417/0.265227510660433/0.00149816327360661/0.0104823907435782/0.0175813846383246}]):0.5[&model=LG+F{0.0129986449584494/0.00259161099001942/0.171579330546125/0.0322679289060267/0.0127645079760813/0.0165342460429303/0.0180483227715594/0.00553014371128436/0.0105645975251559/0.0212296010121567/0.0110353501927846/0.0477457916215662/0.0190426986938549/0.00957437613382566/0.00285280083581833/0.310850320096417/0.265227510660433/0.00149816327360661/0.0104823907435782/0.0175813846383246}]):0.25[&model=LG+F{0.0956101020466454/0.0190623093417057/0.0712528008725017/0.0327851185670676/0.0129690972316462/0.0167992565780475/0.0183376008954751/0.0406763632869918/0.010733926663973/0.00881614661105824/0.0112122245450957/0.0198276877062232/0.00790797827331268/0.00397600989565884/0.0209834624996083/0.315832622250154/0.269478571419141/0.0015221758018949/0.00435308669140162/0.0178631786880204}],(((C1:0.5[&model=LG+F{0.0956101020466454/0.0190623093417057/0.0712528008725017/0.0327851185670676/0.0129690972316462/0.0167992565780475/0.0183376008954751/0.0406763632869918/0.010733926663973/0.00881614661105824/0.0112122245450957/0.0198276877062232/0.00790797827331268/0.00397600989565884/0.0209834624996083/0.315832622250154/0.269478571419141/0.0015221758018949/0.00435308669140162/0.0178631786880204}],C2:0.5[&model=LG+F{0.0956101020466454/0.0190623093417057/0.0712528008725017/0.0327851185670676/0.0129690972316462/0.0167992565780475/0.0183376008954751/0.0406763632869918/0.010733926663973/0.00881614661105824/0.0112122245450957/0.0198276877062232/0.00790797827331268/0.00397600989565884/0.0209834624996083/0.315832622250154/0.269478571419141/0.0015221758018949/0.00435308669140162/0.0178631786880204}]):0.001[&model=LG+F{0.0956101020466454/0.0190623093417057/0.0712528008725017/0.0327851185670676/0.0129690972316462/0.0167992565780475/0.0183376008954751/0.0406763632869918/0.010733926663973/0.00881614661105824/0.0112122245450957/0.0198276877062232/0.00790797827331268/0.00397600989565884/0.0209834624996083/0.315832622250154/0.269478571419141/0.0015221758018949/0.00435308669140162/0.0178631786880204}],(C3:0.5[&model=LG+F{0.0956101020466454/0.0190623093417057/0.0712528008725017/0.0327851185670676/0.0129690972316462/0.0167992565780475/0.0183376008954751/0.0406763632869918/0.010733926663973/0.00881614661105824/0.0112122245450957/0.0198276877062232/0.00790797827331268/0.00397600989565884/0.0209834624996083/0.315832622250154/0.269478571419141/0.0015221758018949/0.00435308669140162/0.0178631786880204}],C4:0.5[&model=LG+F{0.0956101020466454/0.0190623093417057/0.0712528008725017/0.0327851185670676/0.0129690972316462/0.0167992565780475/0.0183376008954751/0.0406763632869918/0.010733926663973/0.00881614661105824/0.0112122245450957/0.0198276877062232/0.00790797827331268/0.00397600989565884/0.0209834624996083/0.315832622250154/0.269478571419141/0.0015221758018949/0.00435308669140162/0.0178631786880204}]):0.001[&model=LG+F{0.0956101020466454/0.0190623093417057/0.0712528008725017/0.0327851185670676/0.0129690972316462/0.0167992565780475/0.0183376008954751/0.0406763632869918/0.010733926663973/0.00881614661105824/0.0112122245450957/0.0198276877062232/0.00790797827331268/0.00397600989565884/0.0209834624996083/0.315832622250154/0.269478571419141/0.0015221758018949/0.00435308669140162/0.0178631786880204}]):0.5[&model=LG+F{0.0956101020466454/0.0190623093417057/0.0712528008725017/0.0327851185670676/0.0129690972316462/0.0167992565780475/0.0183376008954751/0.0406763632869918/0.010733926663973/0.00881614661105824/0.0112122245450957/0.0198276877062232/0.00790797827331268/0.00397600989565884/0.0209834624996083/0.315832622250154/0.269478571419141/0.0015221758018949/0.00435308669140162/0.0178631786880204}],((D1:0.5[&model=LG+F{0.0129986449584494/0.00259161099001942/0.171579330546125/0.0322679289060267/0.0127645079760813/0.0165342460429303/0.0180483227715594/0.00553014371128436/0.0105645975251559/0.0212296010121567/0.0110353501927846/0.0477457916215662/0.0190426986938549/0.00957437613382566/0.00285280083581833/0.310850320096417/0.265227510660433/0.00149816327360661/0.0104823907435782/0.0175813846383246}],D2:0.5[&model=LG+F{0.0129986449584494/0.00259161099001942/0.171579330546125/0.0322679289060267/0.0127645079760813/0.0165342460429303/0.0180483227715594/0.00553014371128436/0.0105645975251559/0.0212296010121567/0.0110353501927846/0.0477457916215662/0.0190426986938549/0.00957437613382566/0.00285280083581833/0.310850320096417/0.265227510660433/0.00149816327360661/0.0104823907435782/0.0175813846383246}]):0.001[&model=LG+F{0.0129986449584494/0.00259161099001942/0.171579330546125/0.0322679289060267/0.0127645079760813/0.0165342460429303/0.0180483227715594/0.00553014371128436/0.0105645975251559/0.0212296010121567/0.0110353501927846/0.0477457916215662/0.0190426986938549/0.00957437613382566/0.00285280083581833/0.310850320096417/0.265227510660433/0.00149816327360661/0.0104823907435782/0.0175813846383246}],(D3:0.5[&model=LG+F{0.0129986449584494/0.00259161099001942/0.171579330546125/0.0322679289060267/0.0127645079760813/0.0165342460429303/0.0180483227715594/0.00553014371128436/0.0105645975251559/0.0212296010121567/0.0110353501927846/0.0477457916215662/0.0190426986938549/0.00957437613382566/0.00285280083581833/0.310850320096417/0.265227510660433/0.00149816327360661/0.0104823907435782/0.0175813846383246}],D4:0.5[&model=LG+F{0.0129986449584494/0.00259161099001942/0.171579330546125/0.0322679289060267/0.0127645079760813/0.0165342460429303/0.0180483227715594/0.00553014371128436/0.0105645975251559/0.0212296010121567/0.0110353501927846/0.0477457916215662/0.0190426986938549/0.00957437613382566/0.00285280083581833/0.310850320096417/0.265227510660433/0.00149816327360661/0.0104823907435782/0.0175813846383246}]):0.001[&model=LG+F{0.0129986449584494/0.00259161099001942/0.171579330546125/0.0322679289060267/0.0127645079760813/0.0165342460429303/0.0180483227715594/0.00553014371128436/0.0105645975251559/0.0212296010121567/0.0110353501927846/0.0477457916215662/0.0190426986938549/0.00957437613382566/0.00285280083581833/0.310850320096417/0.265227510660433/0.00149816327360661/0.0104823907435782/0.0175813846383246}]):0.5[&model=LG+F{0.0129986449584494/0.00259161099001942/0.171579330546125/0.0322679289060267/0.0127645079760813/0.0165342460429303/0.0180483227715594/0.00553014371128436/0.0105645975251559/0.0212296010121567/0.0110353501927846/0.0477457916215662/0.0190426986938549/0.00957437613382566/0.00285280083581833/0.310850320096417/0.265227510660433/0.00149816327360661/0.0104823907435782/0.0175813846383246}]):0.25[&model=LG+F{0.0956101020466454/0.0190623093417057/0.0712528008725017/0.0327851185670676/0.0129690972316462/0.0167992565780475/0.0183376008954751/0.0406763632869918/0.010733926663973/0.00881614661105824/0.0112122245450957/0.0198276877062232/0.00790797827331268/0.00397600989565884/0.0209834624996083/0.315832622250154/0.269478571419141/0.0015221758018949/0.00435308669140162/0.0178631786880204}]);
```
