## Supplementary material for "Modeling site-and-branch-heterogeneity with GFmix": C20pi2.nwk

```
((((A1:0.5[&model=LG+F{0.224413364490968/0.00562039951878145/0.00689958297306431/0.00312832639386319/0.0344560504537544/0.00632898077783471/0.00700248392168679/0.021523874094734/0.00241047183320469/0.103205770972283/0.0780475243117783/0.00379494793237905/0.0276858522342307/0.0100673465599858/0.018101084655188/0.0490926109332537/0.110577134214676/0.00175533974190233/0.00433824742377413/0.281550462492216}],A2:0.5[&model=LG+F{0.224413364490968/0.00562039951878145/0.00689958297306431/0.00312832639386319/0.0344560504537544/0.00632898077783471/0.00700248392168679/0.021523874094734/0.00241047183320469/0.103205770972283/0.0780475243117783/0.00379494793237905/0.0276858522342307/0.0100673465599858/0.018101084655188/0.0490926109332537/0.110577134214676/0.00175533974190233/0.00433824742377413/0.281550462492216}]):0.001[&model=LG+F{0.224413364490968/0.00562039951878145/0.00689958297306431/0.00312832639386319/0.0344560504537544/0.00632898077783471/0.00700248392168679/0.021523874094734/0.00241047183320469/0.103205770972283/0.0780475243117783/0.00379494793237905/0.0276858522342307/0.0100673465599858/0.018101084655188/0.0490926109332537/0.110577134214676/0.00175533974190233/0.00433824742377413/0.281550462492216}],(A3:0.5[&model=LG+F{0.224413364490968/0.00562039951878145/0.00689958297306431/0.00312832639386319/0.0344560504537544/0.00632898077783471/0.00700248392168679/0.021523874094734/0.00241047183320469/0.103205770972283/0.0780475243117783/0.00379494793237905/0.0276858522342307/0.0100673465599858/0.018101084655188/0.0490926109332537/0.110577134214676/0.00175533974190233/0.00433824742377413/0.281550462492216}],A4:0.5[&model=LG+F{0.224413364490968/0.00562039951878145/0.00689958297306431/0.00312832639386319/0.0344560504537544/0.00632898077783471/0.00700248392168679/0.021523874094734/0.00241047183320469/0.103205770972283/0.0780475243117783/0.00379494793237905/0.0276858522342307/0.0100673465599858/0.018101084655188/0.0490926109332537/0.110577134214676/0.00175533974190233/0.00433824742377413/0.281550462492216}]):0.001[&model=LG+F{0.224413364490968/0.00562039951878145/0.00689958297306431/0.00312832639386319/0.0344560504537544/0.00632898077783471/0.00700248392168679/0.021523874094734/0.00241047183320469/0.103205770972283/0.0780475243117783/0.00379494793237905/0.0276858522342307/0.0100673465599858/0.018101084655188/0.0490926109332537/0.110577134214676/0.00175533974190233/0.00433824742377413/0.281550462492216}]):0.5[&model=LG+F{0.224413364490968/0.00562039951878145/0.00689958297306431/0.00312832639386319/0.0344560504537544/0.00632898077783471/0.00700248392168679/0.021523874094734/0.00241047183320469/0.103205770972283/0.0780475243117783/0.00379494793237905/0.0276858522342307/0.0100673465599858/0.018101084655188/0.0490926109332537/0.110577134214676/0.00175533974190233/0.00433824742377413/0.281550462492216}],((B1:0.5[&model=LG+F{0.0312096440183538/0.000781640917955026/0.0169954108699916/0.00314957670631135/0.0346901059024788/0.00637197271731751/0.00705005088002624/0.00299337096039818/0.00242684585341677/0.254221811474091/0.0785776909467831/0.00934791270614467/0.0681972281286515/0.024798410545321/0.00251735635137381/0.0494260906249107/0.111328270239451/0.00176726353541738/0.0106861962107803/0.283462997996703}],B2:0.5[&model=LG+F{0.0312096440183538/0.000781640917955026/0.0169954108699916/0.00314957670631135/0.0346901059024788/0.00637197271731751/0.00705005088002624/0.00299337096039818/0.00242684585341677/0.254221811474091/0.0785776909467831/0.00934791270614467/0.0681972281286515/0.024798410545321/0.00251735635137381/0.0494260906249107/0.111328270239451/0.00176726353541738/0.0106861962107803/0.283462997996703}]):0.001[&model=LG+F{0.0312096440183538/0.000781640917955026/0.0169954108699916/0.00314957670631135/0.0346901059024788/0.00637197271731751/0.00705005088002624/0.00299337096039818/0.00242684585341677/0.254221811474091/0.0785776909467831/0.00934791270614467/0.0681972281286515/0.024798410545321/0.00251735635137381/0.0494260906249107/0.111328270239451/0.00176726353541738/0.0106861962107803/0.283462997996703}],(B3:0.5[&model=LG+F{0.0312096440183538/0.000781640917955026/0.0169954108699916/0.00314957670631135/0.0346901059024788/0.00637197271731751/0.00705005088002624/0.00299337096039818/0.00242684585341677/0.254221811474091/0.0785776909467831/0.00934791270614467/0.0681972281286515/0.024798410545321/0.00251735635137381/0.0494260906249107/0.111328270239451/0.00176726353541738/0.0106861962107803/0.283462997996703}],B4:0.5[&model=LG+F{0.0312096440183538/0.000781640917955026/0.0169954108699916/0.00314957670631135/0.0346901059024788/0.00637197271731751/0.00705005088002624/0.00299337096039818/0.00242684585341677/0.254221811474091/0.0785776909467831/0.00934791270614467/0.0681972281286515/0.024798410545321/0.00251735635137381/0.0494260906249107/0.111328270239451/0.00176726353541738/0.0106861962107803/0.283462997996703}]):0.001[&model=LG+F{0.0312096440183538/0.000781640917955026/0.0169954108699916/0.00314957670631135/0.0346901059024788/0.00637197271731751/0.00705005088002624/0.00299337096039818/0.00242684585341677/0.254221811474091/0.0785776909467831/0.00934791270614467/0.0681972281286515/0.024798410545321/0.00251735635137381/0.0494260906249107/0.111328270239451/0.00176726353541738/0.0106861962107803/0.283462997996703}]):0.5[&model=LG+F{0.0312096440183538/0.000781640917955026/0.0169954108699916/0.00314957670631135/0.0346901059024788/0.00637197271731751/0.00705005088002624/0.00299337096039818/0.00242684585341677/0.254221811474091/0.0785776909467831/0.00934791270614467/0.0681972281286515/0.024798410545321/0.00251735635137381/0.0494260906249107/0.111328270239451/0.00176726353541738/0.0106861962107803/0.283462997996703}]):0.25[&model=LG+F{0.224413364490968/0.00562039951878145/0.00689958297306431/0.00312832639386319/0.0344560504537544/0.00632898077783471/0.00700248392168679/0.021523874094734/0.00241047183320469/0.103205770972283/0.0780475243117783/0.00379494793237905/0.0276858522342307/0.0100673465599858/0.018101084655188/0.0490926109332537/0.110577134214676/0.00175533974190233/0.00433824742377413/0.281550462492216}],(((C1:0.5[&model=LG+F{0.224413364490968/0.00562039951878145/0.00689958297306431/0.00312832639386319/0.0344560504537544/0.00632898077783471/0.00700248392168679/0.021523874094734/0.00241047183320469/0.103205770972283/0.0780475243117783/0.00379494793237905/0.0276858522342307/0.0100673465599858/0.018101084655188/0.0490926109332537/0.110577134214676/0.00175533974190233/0.00433824742377413/0.281550462492216}],C2:0.5[&model=LG+F{0.224413364490968/0.00562039951878145/0.00689958297306431/0.00312832639386319/0.0344560504537544/0.00632898077783471/0.00700248392168679/0.021523874094734/0.00241047183320469/0.103205770972283/0.0780475243117783/0.00379494793237905/0.0276858522342307/0.0100673465599858/0.018101084655188/0.0490926109332537/0.110577134214676/0.00175533974190233/0.00433824742377413/0.281550462492216}]):0.001[&model=LG+F{0.224413364490968/0.00562039951878145/0.00689958297306431/0.00312832639386319/0.0344560504537544/0.00632898077783471/0.00700248392168679/0.021523874094734/0.00241047183320469/0.103205770972283/0.0780475243117783/0.00379494793237905/0.0276858522342307/0.0100673465599858/0.018101084655188/0.0490926109332537/0.110577134214676/0.00175533974190233/0.00433824742377413/0.281550462492216}],(C3:0.5[&model=LG+F{0.224413364490968/0.00562039951878145/0.00689958297306431/0.00312832639386319/0.0344560504537544/0.00632898077783471/0.00700248392168679/0.021523874094734/0.00241047183320469/0.103205770972283/0.0780475243117783/0.00379494793237905/0.0276858522342307/0.0100673465599858/0.018101084655188/0.0490926109332537/0.110577134214676/0.00175533974190233/0.00433824742377413/0.281550462492216}],C4:0.5[&model=LG+F{0.224413364490968/0.00562039951878145/0.00689958297306431/0.00312832639386319/0.0344560504537544/0.00632898077783471/0.00700248392168679/0.021523874094734/0.00241047183320469/0.103205770972283/0.0780475243117783/0.00379494793237905/0.0276858522342307/0.0100673465599858/0.018101084655188/0.0490926109332537/0.110577134214676/0.00175533974190233/0.00433824742377413/0.281550462492216}]):0.001[&model=LG+F{0.224413364490968/0.00562039951878145/0.00689958297306431/0.00312832639386319/0.0344560504537544/0.00632898077783471/0.00700248392168679/0.021523874094734/0.00241047183320469/0.103205770972283/0.0780475243117783/0.00379494793237905/0.0276858522342307/0.0100673465599858/0.018101084655188/0.0490926109332537/0.110577134214676/0.00175533974190233/0.00433824742377413/0.281550462492216}]):0.5[&model=LG+F{0.224413364490968/0.00562039951878145/0.00689958297306431/0.00312832639386319/0.0344560504537544/0.00632898077783471/0.00700248392168679/0.021523874094734/0.00241047183320469/0.103205770972283/0.0780475243117783/0.00379494793237905/0.0276858522342307/0.0100673465599858/0.018101084655188/0.0490926109332537/0.110577134214676/0.00175533974190233/0.00433824742377413/0.281550462492216}],((D1:0.5[&model=LG+F{0.0312096440183538/0.000781640917955026/0.0169954108699916/0.00314957670631135/0.0346901059024788/0.00637197271731751/0.00705005088002624/0.00299337096039818/0.00242684585341677/0.254221811474091/0.0785776909467831/0.00934791270614467/0.0681972281286515/0.024798410545321/0.00251735635137381/0.0494260906249107/0.111328270239451/0.00176726353541738/0.0106861962107803/0.283462997996703}],D2:0.5[&model=LG+F{0.0312096440183538/0.000781640917955026/0.0169954108699916/0.00314957670631135/0.0346901059024788/0.00637197271731751/0.00705005088002624/0.00299337096039818/0.00242684585341677/0.254221811474091/0.0785776909467831/0.00934791270614467/0.0681972281286515/0.024798410545321/0.00251735635137381/0.0494260906249107/0.111328270239451/0.00176726353541738/0.0106861962107803/0.283462997996703}]):0.001[&model=LG+F{0.0312096440183538/0.000781640917955026/0.0169954108699916/0.00314957670631135/0.0346901059024788/0.00637197271731751/0.00705005088002624/0.00299337096039818/0.00242684585341677/0.254221811474091/0.0785776909467831/0.00934791270614467/0.0681972281286515/0.024798410545321/0.00251735635137381/0.0494260906249107/0.111328270239451/0.00176726353541738/0.0106861962107803/0.283462997996703}],(D3:0.5[&model=LG+F{0.0312096440183538/0.000781640917955026/0.0169954108699916/0.00314957670631135/0.0346901059024788/0.00637197271731751/0.00705005088002624/0.00299337096039818/0.00242684585341677/0.254221811474091/0.0785776909467831/0.00934791270614467/0.0681972281286515/0.024798410545321/0.00251735635137381/0.0494260906249107/0.111328270239451/0.00176726353541738/0.0106861962107803/0.283462997996703}],D4:0.5[&model=LG+F{0.0312096440183538/0.000781640917955026/0.0169954108699916/0.00314957670631135/0.0346901059024788/0.00637197271731751/0.00705005088002624/0.00299337096039818/0.00242684585341677/0.254221811474091/0.0785776909467831/0.00934791270614467/0.0681972281286515/0.024798410545321/0.00251735635137381/0.0494260906249107/0.111328270239451/0.00176726353541738/0.0106861962107803/0.283462997996703}]):0.001[&model=LG+F{0.0312096440183538/0.000781640917955026/0.0169954108699916/0.00314957670631135/0.0346901059024788/0.00637197271731751/0.00705005088002624/0.00299337096039818/0.00242684585341677/0.254221811474091/0.0785776909467831/0.00934791270614467/0.0681972281286515/0.024798410545321/0.00251735635137381/0.0494260906249107/0.111328270239451/0.00176726353541738/0.0106861962107803/0.283462997996703}]):0.5[&model=LG+F{0.0312096440183538/0.000781640917955026/0.0169954108699916/0.00314957670631135/0.0346901059024788/0.00637197271731751/0.00705005088002624/0.00299337096039818/0.00242684585341677/0.254221811474091/0.0785776909467831/0.00934791270614467/0.0681972281286515/0.024798410545321/0.00251735635137381/0.0494260906249107/0.111328270239451/0.00176726353541738/0.0106861962107803/0.283462997996703}]):0.25[&model=LG+F{0.224413364490968/0.00562039951878145/0.00689958297306431/0.00312832639386319/0.0344560504537544/0.00632898077783471/0.00700248392168679/0.021523874094734/0.00241047183320469/0.103205770972283/0.0780475243117783/0.00379494793237905/0.0276858522342307/0.0100673465599858/0.018101084655188/0.0490926109332537/0.110577134214676/0.00175533974190233/0.00433824742377413/0.281550462492216}]);
```
