## Supplementary material for "Modeling site-and-branch-heterogeneity with GFmix": C20pi3.nwk

```
((((A1:0.5[&model=LG+F{0.0245235591976044/0.00173263634312581/0.00120097294203269/0.000570781724164836/0.00500743185130717/0.00128112511690308/0.00151085642963825/0.00132512563558877/0.0011790407847016/0.369892133583515/0.129958010204048/0.00127864307765658/0.0197531095677065/0.0120758276567288/0.00234715409713083/0.00272675522801235/0.0178641346560311/0.00120446834586783/0.00339228954571178/0.401175630744711}],A2:0.5[&model=LG+F{0.0245235591976044/0.00173263634312581/0.00120097294203269/0.000570781724164836/0.00500743185130717/0.00128112511690308/0.00151085642963825/0.00132512563558877/0.0011790407847016/0.369892133583515/0.129958010204048/0.00127864307765658/0.0197531095677065/0.0120758276567288/0.00234715409713083/0.00272675522801235/0.0178641346560311/0.00120446834586783/0.00339228954571178/0.401175630744711}]):0.001[&model=LG+F{0.0245235591976044/0.00173263634312581/0.00120097294203269/0.000570781724164836/0.00500743185130717/0.00128112511690308/0.00151085642963825/0.00132512563558877/0.0011790407847016/0.369892133583515/0.129958010204048/0.00127864307765658/0.0197531095677065/0.0120758276567288/0.00234715409713083/0.00272675522801235/0.0178641346560311/0.00120446834586783/0.00339228954571178/0.401175630744711}],(A3:0.5[&model=LG+F{0.0245235591976044/0.00173263634312581/0.00120097294203269/0.000570781724164836/0.00500743185130717/0.00128112511690308/0.00151085642963825/0.00132512563558877/0.0011790407847016/0.369892133583515/0.129958010204048/0.00127864307765658/0.0197531095677065/0.0120758276567288/0.00234715409713083/0.00272675522801235/0.0178641346560311/0.00120446834586783/0.00339228954571178/0.401175630744711}],A4:0.5[&model=LG+F{0.0245235591976044/0.00173263634312581/0.00120097294203269/0.000570781724164836/0.00500743185130717/0.00128112511690308/0.00151085642963825/0.00132512563558877/0.0011790407847016/0.369892133583515/0.129958010204048/0.00127864307765658/0.0197531095677065/0.0120758276567288/0.00234715409713083/0.00272675522801235/0.0178641346560311/0.00120446834586783/0.00339228954571178/0.401175630744711}]):0.001[&model=LG+F{0.0245235591976044/0.00173263634312581/0.00120097294203269/0.000570781724164836/0.00500743185130717/0.00128112511690308/0.00151085642963825/0.00132512563558877/0.0011790407847016/0.369892133583515/0.129958010204048/0.00127864307765658/0.0197531095677065/0.0120758276567288/0.00234715409713083/0.00272675522801235/0.0178641346560311/0.00120446834586783/0.00339228954571178/0.401175630744711}]):0.5[&model=LG+F{0.0245235591976044/0.00173263634312581/0.00120097294203269/0.000570781724164836/0.00500743185130717/0.00128112511690308/0.00151085642963825/0.00132512563558877/0.0011790407847016/0.369892133583515/0.129958010204048/0.00127864307765658/0.0197531095677065/0.0120758276567288/0.00234715409713083/0.00272675522801235/0.0178641346560311/0.00120446834586783/0.00339228954571178/0.401175630744711}],((B1:0.5[&model=LG+F{0.00216615927368684/0.00015304329409719/0.0018789223666354/0.000364986647660334/0.00320200470235865/0.00081921607132059/0.000966117869587701/0.000117047984805206/0.000753938196063845/0.578696304228343/0.0831017120430522/0.00200043730667755/0.030903743188873/0.0188926343681477/0.000207323479161568/0.00174362494019712/0.0114232294858387/0.000770197862264299/0.00530723755587145/0.256531949762019}],B2:0.5[&model=LG+F{0.00216615927368684/0.00015304329409719/0.0018789223666354/0.000364986647660334/0.00320200470235865/0.00081921607132059/0.000966117869587701/0.000117047984805206/0.000753938196063845/0.578696304228343/0.0831017120430522/0.00200043730667755/0.030903743188873/0.0188926343681477/0.000207323479161568/0.00174362494019712/0.0114232294858387/0.000770197862264299/0.00530723755587145/0.256531949762019}]):0.001[&model=LG+F{0.00216615927368684/0.00015304329409719/0.0018789223666354/0.000364986647660334/0.00320200470235865/0.00081921607132059/0.000966117869587701/0.000117047984805206/0.000753938196063845/0.578696304228343/0.0831017120430522/0.00200043730667755/0.030903743188873/0.0188926343681477/0.000207323479161568/0.00174362494019712/0.0114232294858387/0.000770197862264299/0.00530723755587145/0.256531949762019}],(B3:0.5[&model=LG+F{0.00216615927368684/0.00015304329409719/0.0018789223666354/0.000364986647660334/0.00320200470235865/0.00081921607132059/0.000966117869587701/0.000117047984805206/0.000753938196063845/0.578696304228343/0.0831017120430522/0.00200043730667755/0.030903743188873/0.0188926343681477/0.000207323479161568/0.00174362494019712/0.0114232294858387/0.000770197862264299/0.00530723755587145/0.256531949762019}],B4:0.5[&model=LG+F{0.00216615927368684/0.00015304329409719/0.0018789223666354/0.000364986647660334/0.00320200470235865/0.00081921607132059/0.000966117869587701/0.000117047984805206/0.000753938196063845/0.578696304228343/0.0831017120430522/0.00200043730667755/0.030903743188873/0.0188926343681477/0.000207323479161568/0.00174362494019712/0.0114232294858387/0.000770197862264299/0.00530723755587145/0.256531949762019}]):0.001[&model=LG+F{0.00216615927368684/0.00015304329409719/0.0018789223666354/0.000364986647660334/0.00320200470235865/0.00081921607132059/0.000966117869587701/0.000117047984805206/0.000753938196063845/0.578696304228343/0.0831017120430522/0.00200043730667755/0.030903743188873/0.0188926343681477/0.000207323479161568/0.00174362494019712/0.0114232294858387/0.000770197862264299/0.00530723755587145/0.256531949762019}]):0.5[&model=LG+F{0.00216615927368684/0.00015304329409719/0.0018789223666354/0.000364986647660334/0.00320200470235865/0.00081921607132059/0.000966117869587701/0.000117047984805206/0.000753938196063845/0.578696304228343/0.0831017120430522/0.00200043730667755/0.030903743188873/0.0188926343681477/0.000207323479161568/0.00174362494019712/0.0114232294858387/0.000770197862264299/0.00530723755587145/0.256531949762019}]):0.25[&model=LG+F{0.0245235591976044/0.00173263634312581/0.00120097294203269/0.000570781724164836/0.00500743185130717/0.00128112511690308/0.00151085642963825/0.00132512563558877/0.0011790407847016/0.369892133583515/0.129958010204048/0.00127864307765658/0.0197531095677065/0.0120758276567288/0.00234715409713083/0.00272675522801235/0.0178641346560311/0.00120446834586783/0.00339228954571178/0.401175630744711}],(((C1:0.5[&model=LG+F{0.0245235591976044/0.00173263634312581/0.00120097294203269/0.000570781724164836/0.00500743185130717/0.00128112511690308/0.00151085642963825/0.00132512563558877/0.0011790407847016/0.369892133583515/0.129958010204048/0.00127864307765658/0.0197531095677065/0.0120758276567288/0.00234715409713083/0.00272675522801235/0.0178641346560311/0.00120446834586783/0.00339228954571178/0.401175630744711}],C2:0.5[&model=LG+F{0.0245235591976044/0.00173263634312581/0.00120097294203269/0.000570781724164836/0.00500743185130717/0.00128112511690308/0.00151085642963825/0.00132512563558877/0.0011790407847016/0.369892133583515/0.129958010204048/0.00127864307765658/0.0197531095677065/0.0120758276567288/0.00234715409713083/0.00272675522801235/0.0178641346560311/0.00120446834586783/0.00339228954571178/0.401175630744711}]):0.001[&model=LG+F{0.0245235591976044/0.00173263634312581/0.00120097294203269/0.000570781724164836/0.00500743185130717/0.00128112511690308/0.00151085642963825/0.00132512563558877/0.0011790407847016/0.369892133583515/0.129958010204048/0.00127864307765658/0.0197531095677065/0.0120758276567288/0.00234715409713083/0.00272675522801235/0.0178641346560311/0.00120446834586783/0.00339228954571178/0.401175630744711}],(C3:0.5[&model=LG+F{0.0245235591976044/0.00173263634312581/0.00120097294203269/0.000570781724164836/0.00500743185130717/0.00128112511690308/0.00151085642963825/0.00132512563558877/0.0011790407847016/0.369892133583515/0.129958010204048/0.00127864307765658/0.0197531095677065/0.0120758276567288/0.00234715409713083/0.00272675522801235/0.0178641346560311/0.00120446834586783/0.00339228954571178/0.401175630744711}],C4:0.5[&model=LG+F{0.0245235591976044/0.00173263634312581/0.00120097294203269/0.000570781724164836/0.00500743185130717/0.00128112511690308/0.00151085642963825/0.00132512563558877/0.0011790407847016/0.369892133583515/0.129958010204048/0.00127864307765658/0.0197531095677065/0.0120758276567288/0.00234715409713083/0.00272675522801235/0.0178641346560311/0.00120446834586783/0.00339228954571178/0.401175630744711}]):0.001[&model=LG+F{0.0245235591976044/0.00173263634312581/0.00120097294203269/0.000570781724164836/0.00500743185130717/0.00128112511690308/0.00151085642963825/0.00132512563558877/0.0011790407847016/0.369892133583515/0.129958010204048/0.00127864307765658/0.0197531095677065/0.0120758276567288/0.00234715409713083/0.00272675522801235/0.0178641346560311/0.00120446834586783/0.00339228954571178/0.401175630744711}]):0.5[&model=LG+F{0.0245235591976044/0.00173263634312581/0.00120097294203269/0.000570781724164836/0.00500743185130717/0.00128112511690308/0.00151085642963825/0.00132512563558877/0.0011790407847016/0.369892133583515/0.129958010204048/0.00127864307765658/0.0197531095677065/0.0120758276567288/0.00234715409713083/0.00272675522801235/0.0178641346560311/0.00120446834586783/0.00339228954571178/0.401175630744711}],((D1:0.5[&model=LG+F{0.00216615927368684/0.00015304329409719/0.0018789223666354/0.000364986647660334/0.00320200470235865/0.00081921607132059/0.000966117869587701/0.000117047984805206/0.000753938196063845/0.578696304228343/0.0831017120430522/0.00200043730667755/0.030903743188873/0.0188926343681477/0.000207323479161568/0.00174362494019712/0.0114232294858387/0.000770197862264299/0.00530723755587145/0.256531949762019}],D2:0.5[&model=LG+F{0.00216615927368684/0.00015304329409719/0.0018789223666354/0.000364986647660334/0.00320200470235865/0.00081921607132059/0.000966117869587701/0.000117047984805206/0.000753938196063845/0.578696304228343/0.0831017120430522/0.00200043730667755/0.030903743188873/0.0188926343681477/0.000207323479161568/0.00174362494019712/0.0114232294858387/0.000770197862264299/0.00530723755587145/0.256531949762019}]):0.001[&model=LG+F{0.00216615927368684/0.00015304329409719/0.0018789223666354/0.000364986647660334/0.00320200470235865/0.00081921607132059/0.000966117869587701/0.000117047984805206/0.000753938196063845/0.578696304228343/0.0831017120430522/0.00200043730667755/0.030903743188873/0.0188926343681477/0.000207323479161568/0.00174362494019712/0.0114232294858387/0.000770197862264299/0.00530723755587145/0.256531949762019}],(D3:0.5[&model=LG+F{0.00216615927368684/0.00015304329409719/0.0018789223666354/0.000364986647660334/0.00320200470235865/0.00081921607132059/0.000966117869587701/0.000117047984805206/0.000753938196063845/0.578696304228343/0.0831017120430522/0.00200043730667755/0.030903743188873/0.0188926343681477/0.000207323479161568/0.00174362494019712/0.0114232294858387/0.000770197862264299/0.00530723755587145/0.256531949762019}],D4:0.5[&model=LG+F{0.00216615927368684/0.00015304329409719/0.0018789223666354/0.000364986647660334/0.00320200470235865/0.00081921607132059/0.000966117869587701/0.000117047984805206/0.000753938196063845/0.578696304228343/0.0831017120430522/0.00200043730667755/0.030903743188873/0.0188926343681477/0.000207323479161568/0.00174362494019712/0.0114232294858387/0.000770197862264299/0.00530723755587145/0.256531949762019}]):0.001[&model=LG+F{0.00216615927368684/0.00015304329409719/0.0018789223666354/0.000364986647660334/0.00320200470235865/0.00081921607132059/0.000966117869587701/0.000117047984805206/0.000753938196063845/0.578696304228343/0.0831017120430522/0.00200043730667755/0.030903743188873/0.0188926343681477/0.000207323479161568/0.00174362494019712/0.0114232294858387/0.000770197862264299/0.00530723755587145/0.256531949762019}]):0.5[&model=LG+F{0.00216615927368684/0.00015304329409719/0.0018789223666354/0.000364986647660334/0.00320200470235865/0.00081921607132059/0.000966117869587701/0.000117047984805206/0.000753938196063845/0.578696304228343/0.0831017120430522/0.00200043730667755/0.030903743188873/0.0188926343681477/0.000207323479161568/0.00174362494019712/0.0114232294858387/0.000770197862264299/0.00530723755587145/0.256531949762019}]):0.25[&model=LG+F{0.0245235591976044/0.00173263634312581/0.00120097294203269/0.000570781724164836/0.00500743185130717/0.00128112511690308/0.00151085642963825/0.00132512563558877/0.0011790407847016/0.369892133583515/0.129958010204048/0.00127864307765658/0.0197531095677065/0.0120758276567288/0.00234715409713083/0.00272675522801235/0.0178641346560311/0.00120446834586783/0.00339228954571178/0.401175630744711}]);
```
