## Supplementary material for "Modeling site-and-branch-heterogeneity with GFmix": C20pi4.nwk

```
((((A1:0.5[&model=LG+F{0.0417270663865687/0.319420679903976/0.0328582820044806/0.0108635649454881/0.00635860277890741/0.088676159889559/0.0355636888223136/0.0211574684161961/0.0327005521147317/0.00914608914137705/0.023568802312012/0.260559051820123/0.00868001734425703/0.00326862622966049/0.0116618661302666/0.0353601501793809/0.0353217447894175/0.00277126148787094/0.00598491902824111/0.0143521041531975}],A2:0.5[&model=LG+F{0.0417270663865687/0.319420679903976/0.0328582820044806/0.0108635649454881/0.00635860277890741/0.088676159889559/0.0355636888223136/0.0211574684161961/0.0327005521147317/0.00914608914137705/0.023568802312012/0.260559051820123/0.00868001734425703/0.00326862622966049/0.0116618661302666/0.0353601501793809/0.0353217447894175/0.00277126148787094/0.00598491902824111/0.0143521041531975}]):0.001[&model=LG+F{0.0417270663865687/0.319420679903976/0.0328582820044806/0.0108635649454881/0.00635860277890741/0.088676159889559/0.0355636888223136/0.0211574684161961/0.0327005521147317/0.00914608914137705/0.023568802312012/0.260559051820123/0.00868001734425703/0.00326862622966049/0.0116618661302666/0.0353601501793809/0.0353217447894175/0.00277126148787094/0.00598491902824111/0.0143521041531975}],(A3:0.5[&model=LG+F{0.0417270663865687/0.319420679903976/0.0328582820044806/0.0108635649454881/0.00635860277890741/0.088676159889559/0.0355636888223136/0.0211574684161961/0.0327005521147317/0.00914608914137705/0.023568802312012/0.260559051820123/0.00868001734425703/0.00326862622966049/0.0116618661302666/0.0353601501793809/0.0353217447894175/0.00277126148787094/0.00598491902824111/0.0143521041531975}],A4:0.5[&model=LG+F{0.0417270663865687/0.319420679903976/0.0328582820044806/0.0108635649454881/0.00635860277890741/0.088676159889559/0.0355636888223136/0.0211574684161961/0.0327005521147317/0.00914608914137705/0.023568802312012/0.260559051820123/0.00868001734425703/0.00326862622966049/0.0116618661302666/0.0353601501793809/0.0353217447894175/0.00277126148787094/0.00598491902824111/0.0143521041531975}]):0.001[&model=LG+F{0.0417270663865687/0.319420679903976/0.0328582820044806/0.0108635649454881/0.00635860277890741/0.088676159889559/0.0355636888223136/0.0211574684161961/0.0327005521147317/0.00914608914137705/0.023568802312012/0.260559051820123/0.00868001734425703/0.00326862622966049/0.0116618661302666/0.0353601501793809/0.0353217447894175/0.00277126148787094/0.00598491902824111/0.0143521041531975}]):0.5[&model=LG+F{0.0417270663865687/0.319420679903976/0.0328582820044806/0.0108635649454881/0.00635860277890741/0.088676159889559/0.0355636888223136/0.0211574684161961/0.0327005521147317/0.00914608914137705/0.023568802312012/0.260559051820123/0.00868001734425703/0.00326862622966049/0.0116618661302666/0.0353601501793809/0.0353217447894175/0.00277126148787094/0.00598491902824111/0.0143521041531975}],((B1:0.5[&model=LG+F{0.00512761075530291/0.0392518586992973/0.0715172452990976/0.00966428201899745/0.00565664501574728/0.0788867578768732/0.0316376364608978/0.00259992546805997/0.0290905756443187/0.0199067955093356/0.0209669250873199/0.567116248542119/0.0188923732995232/0.00711428381513731/0.00143306288638842/0.03145656746035/0.0314224018322603/0.00246532815899394/0.013026393838229/0.0127677040454508}],B2:0.5[&model=LG+F{0.00512761075530291/0.0392518586992973/0.0715172452990976/0.00966428201899745/0.00565664501574728/0.0788867578768732/0.0316376364608978/0.00259992546805997/0.0290905756443187/0.0199067955093356/0.0209669250873199/0.567116248542119/0.0188923732995232/0.00711428381513731/0.00143306288638842/0.03145656746035/0.0314224018322603/0.00246532815899394/0.013026393838229/0.0127677040454508}]):0.001[&model=LG+F{0.00512761075530291/0.0392518586992973/0.0715172452990976/0.00966428201899745/0.00565664501574728/0.0788867578768732/0.0316376364608978/0.00259992546805997/0.0290905756443187/0.0199067955093356/0.0209669250873199/0.567116248542119/0.0188923732995232/0.00711428381513731/0.00143306288638842/0.03145656746035/0.0314224018322603/0.00246532815899394/0.013026393838229/0.0127677040454508}],(B3:0.5[&model=LG+F{0.00512761075530291/0.0392518586992973/0.0715172452990976/0.00966428201899745/0.00565664501574728/0.0788867578768732/0.0316376364608978/0.00259992546805997/0.0290905756443187/0.0199067955093356/0.0209669250873199/0.567116248542119/0.0188923732995232/0.00711428381513731/0.00143306288638842/0.03145656746035/0.0314224018322603/0.00246532815899394/0.013026393838229/0.0127677040454508}],B4:0.5[&model=LG+F{0.00512761075530291/0.0392518586992973/0.0715172452990976/0.00966428201899745/0.00565664501574728/0.0788867578768732/0.0316376364608978/0.00259992546805997/0.0290905756443187/0.0199067955093356/0.0209669250873199/0.567116248542119/0.0188923732995232/0.00711428381513731/0.00143306288638842/0.03145656746035/0.0314224018322603/0.00246532815899394/0.013026393838229/0.0127677040454508}]):0.001[&model=LG+F{0.00512761075530291/0.0392518586992973/0.0715172452990976/0.00966428201899745/0.00565664501574728/0.0788867578768732/0.0316376364608978/0.00259992546805997/0.0290905756443187/0.0199067955093356/0.0209669250873199/0.567116248542119/0.0188923732995232/0.00711428381513731/0.00143306288638842/0.03145656746035/0.0314224018322603/0.00246532815899394/0.013026393838229/0.0127677040454508}]):0.5[&model=LG+F{0.00512761075530291/0.0392518586992973/0.0715172452990976/0.00966428201899745/0.00565664501574728/0.0788867578768732/0.0316376364608978/0.00259992546805997/0.0290905756443187/0.0199067955093356/0.0209669250873199/0.567116248542119/0.0188923732995232/0.00711428381513731/0.00143306288638842/0.03145656746035/0.0314224018322603/0.00246532815899394/0.013026393838229/0.0127677040454508}]):0.25[&model=LG+F{0.0417270663865687/0.319420679903976/0.0328582820044806/0.0108635649454881/0.00635860277890741/0.088676159889559/0.0355636888223136/0.0211574684161961/0.0327005521147317/0.00914608914137705/0.023568802312012/0.260559051820123/0.00868001734425703/0.00326862622966049/0.0116618661302666/0.0353601501793809/0.0353217447894175/0.00277126148787094/0.00598491902824111/0.0143521041531975}],(((C1:0.5[&model=LG+F{0.0417270663865687/0.319420679903976/0.0328582820044806/0.0108635649454881/0.00635860277890741/0.088676159889559/0.0355636888223136/0.0211574684161961/0.0327005521147317/0.00914608914137705/0.023568802312012/0.260559051820123/0.00868001734425703/0.00326862622966049/0.0116618661302666/0.0353601501793809/0.0353217447894175/0.00277126148787094/0.00598491902824111/0.0143521041531975}],C2:0.5[&model=LG+F{0.0417270663865687/0.319420679903976/0.0328582820044806/0.0108635649454881/0.00635860277890741/0.088676159889559/0.0355636888223136/0.0211574684161961/0.0327005521147317/0.00914608914137705/0.023568802312012/0.260559051820123/0.00868001734425703/0.00326862622966049/0.0116618661302666/0.0353601501793809/0.0353217447894175/0.00277126148787094/0.00598491902824111/0.0143521041531975}]):0.001[&model=LG+F{0.0417270663865687/0.319420679903976/0.0328582820044806/0.0108635649454881/0.00635860277890741/0.088676159889559/0.0355636888223136/0.0211574684161961/0.0327005521147317/0.00914608914137705/0.023568802312012/0.260559051820123/0.00868001734425703/0.00326862622966049/0.0116618661302666/0.0353601501793809/0.0353217447894175/0.00277126148787094/0.00598491902824111/0.0143521041531975}],(C3:0.5[&model=LG+F{0.0417270663865687/0.319420679903976/0.0328582820044806/0.0108635649454881/0.00635860277890741/0.088676159889559/0.0355636888223136/0.0211574684161961/0.0327005521147317/0.00914608914137705/0.023568802312012/0.260559051820123/0.00868001734425703/0.00326862622966049/0.0116618661302666/0.0353601501793809/0.0353217447894175/0.00277126148787094/0.00598491902824111/0.0143521041531975}],C4:0.5[&model=LG+F{0.0417270663865687/0.319420679903976/0.0328582820044806/0.0108635649454881/0.00635860277890741/0.088676159889559/0.0355636888223136/0.0211574684161961/0.0327005521147317/0.00914608914137705/0.023568802312012/0.260559051820123/0.00868001734425703/0.00326862622966049/0.0116618661302666/0.0353601501793809/0.0353217447894175/0.00277126148787094/0.00598491902824111/0.0143521041531975}]):0.001[&model=LG+F{0.0417270663865687/0.319420679903976/0.0328582820044806/0.0108635649454881/0.00635860277890741/0.088676159889559/0.0355636888223136/0.0211574684161961/0.0327005521147317/0.00914608914137705/0.023568802312012/0.260559051820123/0.00868001734425703/0.00326862622966049/0.0116618661302666/0.0353601501793809/0.0353217447894175/0.00277126148787094/0.00598491902824111/0.0143521041531975}]):0.5[&model=LG+F{0.0417270663865687/0.319420679903976/0.0328582820044806/0.0108635649454881/0.00635860277890741/0.088676159889559/0.0355636888223136/0.0211574684161961/0.0327005521147317/0.00914608914137705/0.023568802312012/0.260559051820123/0.00868001734425703/0.00326862622966049/0.0116618661302666/0.0353601501793809/0.0353217447894175/0.00277126148787094/0.00598491902824111/0.0143521041531975}],((D1:0.5[&model=LG+F{0.00512761075530291/0.0392518586992973/0.0715172452990976/0.00966428201899745/0.00565664501574728/0.0788867578768732/0.0316376364608978/0.00259992546805997/0.0290905756443187/0.0199067955093356/0.0209669250873199/0.567116248542119/0.0188923732995232/0.00711428381513731/0.00143306288638842/0.03145656746035/0.0314224018322603/0.00246532815899394/0.013026393838229/0.0127677040454508}],D2:0.5[&model=LG+F{0.00512761075530291/0.0392518586992973/0.0715172452990976/0.00966428201899745/0.00565664501574728/0.0788867578768732/0.0316376364608978/0.00259992546805997/0.0290905756443187/0.0199067955093356/0.0209669250873199/0.567116248542119/0.0188923732995232/0.00711428381513731/0.00143306288638842/0.03145656746035/0.0314224018322603/0.00246532815899394/0.013026393838229/0.0127677040454508}]):0.001[&model=LG+F{0.00512761075530291/0.0392518586992973/0.0715172452990976/0.00966428201899745/0.00565664501574728/0.0788867578768732/0.0316376364608978/0.00259992546805997/0.0290905756443187/0.0199067955093356/0.0209669250873199/0.567116248542119/0.0188923732995232/0.00711428381513731/0.00143306288638842/0.03145656746035/0.0314224018322603/0.00246532815899394/0.013026393838229/0.0127677040454508}],(D3:0.5[&model=LG+F{0.00512761075530291/0.0392518586992973/0.0715172452990976/0.00966428201899745/0.00565664501574728/0.0788867578768732/0.0316376364608978/0.00259992546805997/0.0290905756443187/0.0199067955093356/0.0209669250873199/0.567116248542119/0.0188923732995232/0.00711428381513731/0.00143306288638842/0.03145656746035/0.0314224018322603/0.00246532815899394/0.013026393838229/0.0127677040454508}],D4:0.5[&model=LG+F{0.00512761075530291/0.0392518586992973/0.0715172452990976/0.00966428201899745/0.00565664501574728/0.0788867578768732/0.0316376364608978/0.00259992546805997/0.0290905756443187/0.0199067955093356/0.0209669250873199/0.567116248542119/0.0188923732995232/0.00711428381513731/0.00143306288638842/0.03145656746035/0.0314224018322603/0.00246532815899394/0.013026393838229/0.0127677040454508}]):0.001[&model=LG+F{0.00512761075530291/0.0392518586992973/0.0715172452990976/0.00966428201899745/0.00565664501574728/0.0788867578768732/0.0316376364608978/0.00259992546805997/0.0290905756443187/0.0199067955093356/0.0209669250873199/0.567116248542119/0.0188923732995232/0.00711428381513731/0.00143306288638842/0.03145656746035/0.0314224018322603/0.00246532815899394/0.013026393838229/0.0127677040454508}]):0.5[&model=LG+F{0.00512761075530291/0.0392518586992973/0.0715172452990976/0.00966428201899745/0.00565664501574728/0.0788867578768732/0.0316376364608978/0.00259992546805997/0.0290905756443187/0.0199067955093356/0.0209669250873199/0.567116248542119/0.0188923732995232/0.00711428381513731/0.00143306288638842/0.03145656746035/0.0314224018322603/0.00246532815899394/0.013026393838229/0.0127677040454508}]):0.25[&model=LG+F{0.0417270663865687/0.319420679903976/0.0328582820044806/0.0108635649454881/0.00635860277890741/0.088676159889559/0.0355636888223136/0.0211574684161961/0.0327005521147317/0.00914608914137705/0.023568802312012/0.260559051820123/0.00868001734425703/0.00326862622966049/0.0116618661302666/0.0353601501793809/0.0353217447894175/0.00277126148787094/0.00598491902824111/0.0143521041531975}]);
```
