## Supplementary material for "Modeling site-and-branch-heterogeneity with GFmix": C20pi5.nwk

```
((((A1:0.5[&model=LG+F{0.010188257665264/0.00645392326343868/0.00709430910456409/0.00264354374712671/0.00916618640327596/0.0046183938523802/0.00270481790419485/0.00292373265221296/0.04676677709676/0.00955805064858582/0.04107689514364/0.00261574030470698/0.00789630578323213/0.334581170585919/0.00257949065407127/0.00868146636689172/0.00597219000130343/0.0534194923953536/0.42795197760342/0.0131065810599787}],A2:0.5[&model=LG+F{0.010188257665264/0.00645392326343868/0.00709430910456409/0.00264354374712671/0.00916618640327596/0.0046183938523802/0.00270481790419485/0.00292373265221296/0.04676677709676/0.00955805064858582/0.04107689514364/0.00261574030470698/0.00789630578323213/0.334581170585919/0.00257949065407127/0.00868146636689172/0.00597219000130343/0.0534194923953536/0.42795197760342/0.0131065810599787}]):0.001[&model=LG+F{0.010188257665264/0.00645392326343868/0.00709430910456409/0.00264354374712671/0.00916618640327596/0.0046183938523802/0.00270481790419485/0.00292373265221296/0.04676677709676/0.00955805064858582/0.04107689514364/0.00261574030470698/0.00789630578323213/0.334581170585919/0.00257949065407127/0.00868146636689172/0.00597219000130343/0.0534194923953536/0.42795197760342/0.0131065810599787}],(A3:0.5[&model=LG+F{0.010188257665264/0.00645392326343868/0.00709430910456409/0.00264354374712671/0.00916618640327596/0.0046183938523802/0.00270481790419485/0.00292373265221296/0.04676677709676/0.00955805064858582/0.04107689514364/0.00261574030470698/0.00789630578323213/0.334581170585919/0.00257949065407127/0.00868146636689172/0.00597219000130343/0.0534194923953536/0.42795197760342/0.0131065810599787}],A4:0.5[&model=LG+F{0.010188257665264/0.00645392326343868/0.00709430910456409/0.00264354374712671/0.00916618640327596/0.0046183938523802/0.00270481790419485/0.00292373265221296/0.04676677709676/0.00955805064858582/0.04107689514364/0.00261574030470698/0.00789630578323213/0.334581170585919/0.00257949065407127/0.00868146636689172/0.00597219000130343/0.0534194923953536/0.42795197760342/0.0131065810599787}]):0.001[&model=LG+F{0.010188257665264/0.00645392326343868/0.00709430910456409/0.00264354374712671/0.00916618640327596/0.0046183938523802/0.00270481790419485/0.00292373265221296/0.04676677709676/0.00955805064858582/0.04107689514364/0.00261574030470698/0.00789630578323213/0.334581170585919/0.00257949065407127/0.00868146636689172/0.00597219000130343/0.0534194923953536/0.42795197760342/0.0131065810599787}]):0.5[&model=LG+F{0.010188257665264/0.00645392326343868/0.00709430910456409/0.00264354374712671/0.00916618640327596/0.0046183938523802/0.00270481790419485/0.00292373265221296/0.04676677709676/0.00955805064858582/0.04107689514364/0.00261574030470698/0.00789630578323213/0.334581170585919/0.00257949065407127/0.00868146636689172/0.00597219000130343/0.0534194923953536/0.42795197760342/0.0131065810599787}],((B1:0.5[&model=LG+F{0.000662804368650826/0.000419864580823153/0.00817455796616339/0.00124500752662479/0.00431692158487189/0.00217508604250665/0.00127386530014201/0.000190205512887723/0.0220253549973347/0.0110134528843865/0.0193456392313518/0.00301403849622239/0.00909867449982622/0.385527770643911/0.000167810604186178/0.00408863707312127/0.00281267200897951/0.0251585282721267/0.493116129575294/0.00617269605836008}],B2:0.5[&model=LG+F{0.000662804368650826/0.000419864580823153/0.00817455796616339/0.00124500752662479/0.00431692158487189/0.00217508604250665/0.00127386530014201/0.000190205512887723/0.0220253549973347/0.0110134528843865/0.0193456392313518/0.00301403849622239/0.00909867449982622/0.385527770643911/0.000167810604186178/0.00408863707312127/0.00281267200897951/0.0251585282721267/0.493116129575294/0.00617269605836008}]):0.001[&model=LG+F{0.000662804368650826/0.000419864580823153/0.00817455796616339/0.00124500752662479/0.00431692158487189/0.00217508604250665/0.00127386530014201/0.000190205512887723/0.0220253549973347/0.0110134528843865/0.0193456392313518/0.00301403849622239/0.00909867449982622/0.385527770643911/0.000167810604186178/0.00408863707312127/0.00281267200897951/0.0251585282721267/0.493116129575294/0.00617269605836008}],(B3:0.5[&model=LG+F{0.000662804368650826/0.000419864580823153/0.00817455796616339/0.00124500752662479/0.00431692158487189/0.00217508604250665/0.00127386530014201/0.000190205512887723/0.0220253549973347/0.0110134528843865/0.0193456392313518/0.00301403849622239/0.00909867449982622/0.385527770643911/0.000167810604186178/0.00408863707312127/0.00281267200897951/0.0251585282721267/0.493116129575294/0.00617269605836008}],B4:0.5[&model=LG+F{0.000662804368650826/0.000419864580823153/0.00817455796616339/0.00124500752662479/0.00431692158487189/0.00217508604250665/0.00127386530014201/0.000190205512887723/0.0220253549973347/0.0110134528843865/0.0193456392313518/0.00301403849622239/0.00909867449982622/0.385527770643911/0.000167810604186178/0.00408863707312127/0.00281267200897951/0.0251585282721267/0.493116129575294/0.00617269605836008}]):0.001[&model=LG+F{0.000662804368650826/0.000419864580823153/0.00817455796616339/0.00124500752662479/0.00431692158487189/0.00217508604250665/0.00127386530014201/0.000190205512887723/0.0220253549973347/0.0110134528843865/0.0193456392313518/0.00301403849622239/0.00909867449982622/0.385527770643911/0.000167810604186178/0.00408863707312127/0.00281267200897951/0.0251585282721267/0.493116129575294/0.00617269605836008}]):0.5[&model=LG+F{0.000662804368650826/0.000419864580823153/0.00817455796616339/0.00124500752662479/0.00431692158487189/0.00217508604250665/0.00127386530014201/0.000190205512887723/0.0220253549973347/0.0110134528843865/0.0193456392313518/0.00301403849622239/0.00909867449982622/0.385527770643911/0.000167810604186178/0.00408863707312127/0.00281267200897951/0.0251585282721267/0.493116129575294/0.00617269605836008}]):0.25[&model=LG+F{0.010188257665264/0.00645392326343868/0.00709430910456409/0.00264354374712671/0.00916618640327596/0.0046183938523802/0.00270481790419485/0.00292373265221296/0.04676677709676/0.00955805064858582/0.04107689514364/0.00261574030470698/0.00789630578323213/0.334581170585919/0.00257949065407127/0.00868146636689172/0.00597219000130343/0.0534194923953536/0.42795197760342/0.0131065810599787}],(((C1:0.5[&model=LG+F{0.010188257665264/0.00645392326343868/0.00709430910456409/0.00264354374712671/0.00916618640327596/0.0046183938523802/0.00270481790419485/0.00292373265221296/0.04676677709676/0.00955805064858582/0.04107689514364/0.00261574030470698/0.00789630578323213/0.334581170585919/0.00257949065407127/0.00868146636689172/0.00597219000130343/0.0534194923953536/0.42795197760342/0.0131065810599787}],C2:0.5[&model=LG+F{0.010188257665264/0.00645392326343868/0.00709430910456409/0.00264354374712671/0.00916618640327596/0.0046183938523802/0.00270481790419485/0.00292373265221296/0.04676677709676/0.00955805064858582/0.04107689514364/0.00261574030470698/0.00789630578323213/0.334581170585919/0.00257949065407127/0.00868146636689172/0.00597219000130343/0.0534194923953536/0.42795197760342/0.0131065810599787}]):0.001[&model=LG+F{0.010188257665264/0.00645392326343868/0.00709430910456409/0.00264354374712671/0.00916618640327596/0.0046183938523802/0.00270481790419485/0.00292373265221296/0.04676677709676/0.00955805064858582/0.04107689514364/0.00261574030470698/0.00789630578323213/0.334581170585919/0.00257949065407127/0.00868146636689172/0.00597219000130343/0.0534194923953536/0.42795197760342/0.0131065810599787}],(C3:0.5[&model=LG+F{0.010188257665264/0.00645392326343868/0.00709430910456409/0.00264354374712671/0.00916618640327596/0.0046183938523802/0.00270481790419485/0.00292373265221296/0.04676677709676/0.00955805064858582/0.04107689514364/0.00261574030470698/0.00789630578323213/0.334581170585919/0.00257949065407127/0.00868146636689172/0.00597219000130343/0.0534194923953536/0.42795197760342/0.0131065810599787}],C4:0.5[&model=LG+F{0.010188257665264/0.00645392326343868/0.00709430910456409/0.00264354374712671/0.00916618640327596/0.0046183938523802/0.00270481790419485/0.00292373265221296/0.04676677709676/0.00955805064858582/0.04107689514364/0.00261574030470698/0.00789630578323213/0.334581170585919/0.00257949065407127/0.00868146636689172/0.00597219000130343/0.0534194923953536/0.42795197760342/0.0131065810599787}]):0.001[&model=LG+F{0.010188257665264/0.00645392326343868/0.00709430910456409/0.00264354374712671/0.00916618640327596/0.0046183938523802/0.00270481790419485/0.00292373265221296/0.04676677709676/0.00955805064858582/0.04107689514364/0.00261574030470698/0.00789630578323213/0.334581170585919/0.00257949065407127/0.00868146636689172/0.00597219000130343/0.0534194923953536/0.42795197760342/0.0131065810599787}]):0.5[&model=LG+F{0.010188257665264/0.00645392326343868/0.00709430910456409/0.00264354374712671/0.00916618640327596/0.0046183938523802/0.00270481790419485/0.00292373265221296/0.04676677709676/0.00955805064858582/0.04107689514364/0.00261574030470698/0.00789630578323213/0.334581170585919/0.00257949065407127/0.00868146636689172/0.00597219000130343/0.0534194923953536/0.42795197760342/0.0131065810599787}],((D1:0.5[&model=LG+F{0.000662804368650826/0.000419864580823153/0.00817455796616339/0.00124500752662479/0.00431692158487189/0.00217508604250665/0.00127386530014201/0.000190205512887723/0.0220253549973347/0.0110134528843865/0.0193456392313518/0.00301403849622239/0.00909867449982622/0.385527770643911/0.000167810604186178/0.00408863707312127/0.00281267200897951/0.0251585282721267/0.493116129575294/0.00617269605836008}],D2:0.5[&model=LG+F{0.000662804368650826/0.000419864580823153/0.00817455796616339/0.00124500752662479/0.00431692158487189/0.00217508604250665/0.00127386530014201/0.000190205512887723/0.0220253549973347/0.0110134528843865/0.0193456392313518/0.00301403849622239/0.00909867449982622/0.385527770643911/0.000167810604186178/0.00408863707312127/0.00281267200897951/0.0251585282721267/0.493116129575294/0.00617269605836008}]):0.001[&model=LG+F{0.000662804368650826/0.000419864580823153/0.00817455796616339/0.00124500752662479/0.00431692158487189/0.00217508604250665/0.00127386530014201/0.000190205512887723/0.0220253549973347/0.0110134528843865/0.0193456392313518/0.00301403849622239/0.00909867449982622/0.385527770643911/0.000167810604186178/0.00408863707312127/0.00281267200897951/0.0251585282721267/0.493116129575294/0.00617269605836008}],(D3:0.5[&model=LG+F{0.000662804368650826/0.000419864580823153/0.00817455796616339/0.00124500752662479/0.00431692158487189/0.00217508604250665/0.00127386530014201/0.000190205512887723/0.0220253549973347/0.0110134528843865/0.0193456392313518/0.00301403849622239/0.00909867449982622/0.385527770643911/0.000167810604186178/0.00408863707312127/0.00281267200897951/0.0251585282721267/0.493116129575294/0.00617269605836008}],D4:0.5[&model=LG+F{0.000662804368650826/0.000419864580823153/0.00817455796616339/0.00124500752662479/0.00431692158487189/0.00217508604250665/0.00127386530014201/0.000190205512887723/0.0220253549973347/0.0110134528843865/0.0193456392313518/0.00301403849622239/0.00909867449982622/0.385527770643911/0.000167810604186178/0.00408863707312127/0.00281267200897951/0.0251585282721267/0.493116129575294/0.00617269605836008}]):0.001[&model=LG+F{0.000662804368650826/0.000419864580823153/0.00817455796616339/0.00124500752662479/0.00431692158487189/0.00217508604250665/0.00127386530014201/0.000190205512887723/0.0220253549973347/0.0110134528843865/0.0193456392313518/0.00301403849622239/0.00909867449982622/0.385527770643911/0.000167810604186178/0.00408863707312127/0.00281267200897951/0.0251585282721267/0.493116129575294/0.00617269605836008}]):0.5[&model=LG+F{0.000662804368650826/0.000419864580823153/0.00817455796616339/0.00124500752662479/0.00431692158487189/0.00217508604250665/0.00127386530014201/0.000190205512887723/0.0220253549973347/0.0110134528843865/0.0193456392313518/0.00301403849622239/0.00909867449982622/0.385527770643911/0.000167810604186178/0.00408863707312127/0.00281267200897951/0.0251585282721267/0.493116129575294/0.00617269605836008}]):0.25[&model=LG+F{0.010188257665264/0.00645392326343868/0.00709430910456409/0.00264354374712671/0.00916618640327596/0.0046183938523802/0.00270481790419485/0.00292373265221296/0.04676677709676/0.00955805064858582/0.04107689514364/0.00261574030470698/0.00789630578323213/0.334581170585919/0.00257949065407127/0.00868146636689172/0.00597219000130343/0.0534194923953536/0.42795197760342/0.0131065810599787}]);
```
