## Supplementary material for "Modeling site-and-branch-heterogeneity with GFmix": C20pi6.nwk

```
((((A1:0.5[&model=LG+F{0.191992048366161/0.0316836516932416/0.0294927128575062/0.127248724802535/0.00171704515945336/0.0691547132784811/0.213391904617332/0.0446772336653422/0.0127817855935707/0.00758677589502857/0.0156003537467326/0.0481091870568718/0.00478887311415552/0.0022397364033192/0.0404755325784494/0.0775935980549934/0.0528140979032075/0.0010357893257158/0.0032128348388492/0.0244035020062456}],A2:0.5[&model=LG+F{0.191992048366161/0.0316836516932416/0.0294927128575062/0.127248724802535/0.00171704515945336/0.0691547132784811/0.213391904617332/0.0446772336653422/0.0127817855935707/0.00758677589502857/0.0156003537467326/0.0481091870568718/0.00478887311415552/0.0022397364033192/0.0404755325784494/0.0775935980549934/0.0528140979032075/0.0010357893257158/0.0032128348388492/0.0244035020062456}]):0.001[&model=LG+F{0.191992048366161/0.0316836516932416/0.0294927128575062/0.127248724802535/0.00171704515945336/0.0691547132784811/0.213391904617332/0.0446772336653422/0.0127817855935707/0.00758677589502857/0.0156003537467326/0.0481091870568718/0.00478887311415552/0.0022397364033192/0.0404755325784494/0.0775935980549934/0.0528140979032075/0.0010357893257158/0.0032128348388492/0.0244035020062456}],(A3:0.5[&model=LG+F{0.191992048366161/0.0316836516932416/0.0294927128575062/0.127248724802535/0.00171704515945336/0.0691547132784811/0.213391904617332/0.0446772336653422/0.0127817855935707/0.00758677589502857/0.0156003537467326/0.0481091870568718/0.00478887311415552/0.0022397364033192/0.0404755325784494/0.0775935980549934/0.0528140979032075/0.0010357893257158/0.0032128348388492/0.0244035020062456}],A4:0.5[&model=LG+F{0.191992048366161/0.0316836516932416/0.0294927128575062/0.127248724802535/0.00171704515945336/0.0691547132784811/0.213391904617332/0.0446772336653422/0.0127817855935707/0.00758677589502857/0.0156003537467326/0.0481091870568718/0.00478887311415552/0.0022397364033192/0.0404755325784494/0.0775935980549934/0.0528140979032075/0.0010357893257158/0.0032128348388492/0.0244035020062456}]):0.001[&model=LG+F{0.191992048366161/0.0316836516932416/0.0294927128575062/0.127248724802535/0.00171704515945336/0.0691547132784811/0.213391904617332/0.0446772336653422/0.0127817855935707/0.00758677589502857/0.0156003537467326/0.0481091870568718/0.00478887311415552/0.0022397364033192/0.0404755325784494/0.0775935980549934/0.0528140979032075/0.0010357893257158/0.0032128348388492/0.0244035020062456}]):0.5[&model=LG+F{0.191992048366161/0.0316836516932416/0.0294927128575062/0.127248724802535/0.00171704515945336/0.0691547132784811/0.213391904617332/0.0446772336653422/0.0127817855935707/0.00758677589502857/0.0156003537467326/0.0481091870568718/0.00478887311415552/0.0022397364033192/0.0404755325784494/0.0775935980549934/0.0528140979032075/0.0010357893257158/0.0032128348388492/0.0244035020062456}],((B1:0.5[&model=LG+F{0.0304175866806151/0.00501968821073035/0.0827608539269266/0.145946936661767/0.00196935161056435/0.0793164613191943/0.244748187737429/0.00707828078938899/0.014659969719492/0.0212895997278522/0.0178927045729434/0.13500139582933/0.0134382764376435/0.00628502702364134/0.00641259901712699/0.0889953746747885/0.0605747194204824/0.00118799052288943/0.0090156831646522/0.0279894071013893}],B2:0.5[&model=LG+F{0.0304175866806151/0.00501968821073035/0.0827608539269266/0.145946936661767/0.00196935161056435/0.0793164613191943/0.244748187737429/0.00707828078938899/0.014659969719492/0.0212895997278522/0.0178927045729434/0.13500139582933/0.0134382764376435/0.00628502702364134/0.00641259901712699/0.0889953746747885/0.0605747194204824/0.00118799052288943/0.0090156831646522/0.0279894071013893}]):0.001[&model=LG+F{0.0304175866806151/0.00501968821073035/0.0827608539269266/0.145946936661767/0.00196935161056435/0.0793164613191943/0.244748187737429/0.00707828078938899/0.014659969719492/0.0212895997278522/0.0178927045729434/0.13500139582933/0.0134382764376435/0.00628502702364134/0.00641259901712699/0.0889953746747885/0.0605747194204824/0.00118799052288943/0.0090156831646522/0.0279894071013893}],(B3:0.5[&model=LG+F{0.0304175866806151/0.00501968821073035/0.0827608539269266/0.145946936661767/0.00196935161056435/0.0793164613191943/0.244748187737429/0.00707828078938899/0.014659969719492/0.0212895997278522/0.0178927045729434/0.13500139582933/0.0134382764376435/0.00628502702364134/0.00641259901712699/0.0889953746747885/0.0605747194204824/0.00118799052288943/0.0090156831646522/0.0279894071013893}],B4:0.5[&model=LG+F{0.0304175866806151/0.00501968821073035/0.0827608539269266/0.145946936661767/0.00196935161056435/0.0793164613191943/0.244748187737429/0.00707828078938899/0.014659969719492/0.0212895997278522/0.0178927045729434/0.13500139582933/0.0134382764376435/0.00628502702364134/0.00641259901712699/0.0889953746747885/0.0605747194204824/0.00118799052288943/0.0090156831646522/0.0279894071013893}]):0.001[&model=LG+F{0.0304175866806151/0.00501968821073035/0.0827608539269266/0.145946936661767/0.00196935161056435/0.0793164613191943/0.244748187737429/0.00707828078938899/0.014659969719492/0.0212895997278522/0.0178927045729434/0.13500139582933/0.0134382764376435/0.00628502702364134/0.00641259901712699/0.0889953746747885/0.0605747194204824/0.00118799052288943/0.0090156831646522/0.0279894071013893}]):0.5[&model=LG+F{0.0304175866806151/0.00501968821073035/0.0827608539269266/0.145946936661767/0.00196935161056435/0.0793164613191943/0.244748187737429/0.00707828078938899/0.014659969719492/0.0212895997278522/0.0178927045729434/0.13500139582933/0.0134382764376435/0.00628502702364134/0.00641259901712699/0.0889953746747885/0.0605747194204824/0.00118799052288943/0.0090156831646522/0.0279894071013893}]):0.25[&model=LG+F{0.191992048366161/0.0316836516932416/0.0294927128575062/0.127248724802535/0.00171704515945336/0.0691547132784811/0.213391904617332/0.0446772336653422/0.0127817855935707/0.00758677589502857/0.0156003537467326/0.0481091870568718/0.00478887311415552/0.0022397364033192/0.0404755325784494/0.0775935980549934/0.0528140979032075/0.0010357893257158/0.0032128348388492/0.0244035020062456}],(((C1:0.5[&model=LG+F{0.191992048366161/0.0316836516932416/0.0294927128575062/0.127248724802535/0.00171704515945336/0.0691547132784811/0.213391904617332/0.0446772336653422/0.0127817855935707/0.00758677589502857/0.0156003537467326/0.0481091870568718/0.00478887311415552/0.0022397364033192/0.0404755325784494/0.0775935980549934/0.0528140979032075/0.0010357893257158/0.0032128348388492/0.0244035020062456}],C2:0.5[&model=LG+F{0.191992048366161/0.0316836516932416/0.0294927128575062/0.127248724802535/0.00171704515945336/0.0691547132784811/0.213391904617332/0.0446772336653422/0.0127817855935707/0.00758677589502857/0.0156003537467326/0.0481091870568718/0.00478887311415552/0.0022397364033192/0.0404755325784494/0.0775935980549934/0.0528140979032075/0.0010357893257158/0.0032128348388492/0.0244035020062456}]):0.001[&model=LG+F{0.191992048366161/0.0316836516932416/0.0294927128575062/0.127248724802535/0.00171704515945336/0.0691547132784811/0.213391904617332/0.0446772336653422/0.0127817855935707/0.00758677589502857/0.0156003537467326/0.0481091870568718/0.00478887311415552/0.0022397364033192/0.0404755325784494/0.0775935980549934/0.0528140979032075/0.0010357893257158/0.0032128348388492/0.0244035020062456}],(C3:0.5[&model=LG+F{0.191992048366161/0.0316836516932416/0.0294927128575062/0.127248724802535/0.00171704515945336/0.0691547132784811/0.213391904617332/0.0446772336653422/0.0127817855935707/0.00758677589502857/0.0156003537467326/0.0481091870568718/0.00478887311415552/0.0022397364033192/0.0404755325784494/0.0775935980549934/0.0528140979032075/0.0010357893257158/0.0032128348388492/0.0244035020062456}],C4:0.5[&model=LG+F{0.191992048366161/0.0316836516932416/0.0294927128575062/0.127248724802535/0.00171704515945336/0.0691547132784811/0.213391904617332/0.0446772336653422/0.0127817855935707/0.00758677589502857/0.0156003537467326/0.0481091870568718/0.00478887311415552/0.0022397364033192/0.0404755325784494/0.0775935980549934/0.0528140979032075/0.0010357893257158/0.0032128348388492/0.0244035020062456}]):0.001[&model=LG+F{0.191992048366161/0.0316836516932416/0.0294927128575062/0.127248724802535/0.00171704515945336/0.0691547132784811/0.213391904617332/0.0446772336653422/0.0127817855935707/0.00758677589502857/0.0156003537467326/0.0481091870568718/0.00478887311415552/0.0022397364033192/0.0404755325784494/0.0775935980549934/0.0528140979032075/0.0010357893257158/0.0032128348388492/0.0244035020062456}]):0.5[&model=LG+F{0.191992048366161/0.0316836516932416/0.0294927128575062/0.127248724802535/0.00171704515945336/0.0691547132784811/0.213391904617332/0.0446772336653422/0.0127817855935707/0.00758677589502857/0.0156003537467326/0.0481091870568718/0.00478887311415552/0.0022397364033192/0.0404755325784494/0.0775935980549934/0.0528140979032075/0.0010357893257158/0.0032128348388492/0.0244035020062456}],((D1:0.5[&model=LG+F{0.0304175866806151/0.00501968821073035/0.0827608539269266/0.145946936661767/0.00196935161056435/0.0793164613191943/0.244748187737429/0.00707828078938899/0.014659969719492/0.0212895997278522/0.0178927045729434/0.13500139582933/0.0134382764376435/0.00628502702364134/0.00641259901712699/0.0889953746747885/0.0605747194204824/0.00118799052288943/0.0090156831646522/0.0279894071013893}],D2:0.5[&model=LG+F{0.0304175866806151/0.00501968821073035/0.0827608539269266/0.145946936661767/0.00196935161056435/0.0793164613191943/0.244748187737429/0.00707828078938899/0.014659969719492/0.0212895997278522/0.0178927045729434/0.13500139582933/0.0134382764376435/0.00628502702364134/0.00641259901712699/0.0889953746747885/0.0605747194204824/0.00118799052288943/0.0090156831646522/0.0279894071013893}]):0.001[&model=LG+F{0.0304175866806151/0.00501968821073035/0.0827608539269266/0.145946936661767/0.00196935161056435/0.0793164613191943/0.244748187737429/0.00707828078938899/0.014659969719492/0.0212895997278522/0.0178927045729434/0.13500139582933/0.0134382764376435/0.00628502702364134/0.00641259901712699/0.0889953746747885/0.0605747194204824/0.00118799052288943/0.0090156831646522/0.0279894071013893}],(D3:0.5[&model=LG+F{0.0304175866806151/0.00501968821073035/0.0827608539269266/0.145946936661767/0.00196935161056435/0.0793164613191943/0.244748187737429/0.00707828078938899/0.014659969719492/0.0212895997278522/0.0178927045729434/0.13500139582933/0.0134382764376435/0.00628502702364134/0.00641259901712699/0.0889953746747885/0.0605747194204824/0.00118799052288943/0.0090156831646522/0.0279894071013893}],D4:0.5[&model=LG+F{0.0304175866806151/0.00501968821073035/0.0827608539269266/0.145946936661767/0.00196935161056435/0.0793164613191943/0.244748187737429/0.00707828078938899/0.014659969719492/0.0212895997278522/0.0178927045729434/0.13500139582933/0.0134382764376435/0.00628502702364134/0.00641259901712699/0.0889953746747885/0.0605747194204824/0.00118799052288943/0.0090156831646522/0.0279894071013893}]):0.001[&model=LG+F{0.0304175866806151/0.00501968821073035/0.0827608539269266/0.145946936661767/0.00196935161056435/0.0793164613191943/0.244748187737429/0.00707828078938899/0.014659969719492/0.0212895997278522/0.0178927045729434/0.13500139582933/0.0134382764376435/0.00628502702364134/0.00641259901712699/0.0889953746747885/0.0605747194204824/0.00118799052288943/0.0090156831646522/0.0279894071013893}]):0.5[&model=LG+F{0.0304175866806151/0.00501968821073035/0.0827608539269266/0.145946936661767/0.00196935161056435/0.0793164613191943/0.244748187737429/0.00707828078938899/0.014659969719492/0.0212895997278522/0.0178927045729434/0.13500139582933/0.0134382764376435/0.00628502702364134/0.00641259901712699/0.0889953746747885/0.0605747194204824/0.00118799052288943/0.0090156831646522/0.0279894071013893}]):0.25[&model=LG+F{0.191992048366161/0.0316836516932416/0.0294927128575062/0.127248724802535/0.00171704515945336/0.0691547132784811/0.213391904617332/0.0446772336653422/0.0127817855935707/0.00758677589502857/0.0156003537467326/0.0481091870568718/0.00478887311415552/0.0022397364033192/0.0404755325784494/0.0775935980549934/0.0528140979032075/0.0010357893257158/0.0032128348388492/0.0244035020062456}]);
```
