## Supplementary material for "Modeling site-and-branch-heterogeneity with GFmix": C20pi7.nwk

```
((((A1:0.5[&model=LG+F{0.169277788554098/0.0202525379660161/0.0369051833237662/0.034747553272023/0.00823119647514577/0.0127706238236077/0.0204816463449074/0.548590949700355/0.00835617785562151/0.00147800084770203/0.00567775872737232/0.0140585646445677/0.00247245935061191/0.00257765588891438/0.0130974856736258/0.0769963103757935/0.0132609125402118/0.00265900625745921/0.00272546102109946/0.00538339981715364}],A2:0.5[&model=LG+F{0.169277788554098/0.0202525379660161/0.0369051833237662/0.034747553272023/0.00823119647514577/0.0127706238236077/0.0204816463449074/0.548590949700355/0.00835617785562151/0.00147800084770203/0.00567775872737232/0.0140585646445677/0.00247245935061191/0.00257765588891438/0.0130974856736258/0.0769963103757935/0.0132609125402118/0.00265900625745921/0.00272546102109946/0.00538339981715364}]):0.001[&model=LG+F{0.169277788554098/0.0202525379660161/0.0369051833237662/0.034747553272023/0.00823119647514577/0.0127706238236077/0.0204816463449074/0.548590949700355/0.00835617785562151/0.00147800084770203/0.00567775872737232/0.0140585646445677/0.00247245935061191/0.00257765588891438/0.0130974856736258/0.0769963103757935/0.0132609125402118/0.00265900625745921/0.00272546102109946/0.00538339981715364}],(A3:0.5[&model=LG+F{0.169277788554098/0.0202525379660161/0.0369051833237662/0.034747553272023/0.00823119647514577/0.0127706238236077/0.0204816463449074/0.548590949700355/0.00835617785562151/0.00147800084770203/0.00567775872737232/0.0140585646445677/0.00247245935061191/0.00257765588891438/0.0130974856736258/0.0769963103757935/0.0132609125402118/0.00265900625745921/0.00272546102109946/0.00538339981715364}],A4:0.5[&model=LG+F{0.169277788554098/0.0202525379660161/0.0369051833237662/0.034747553272023/0.00823119647514577/0.0127706238236077/0.0204816463449074/0.548590949700355/0.00835617785562151/0.00147800084770203/0.00567775872737232/0.0140585646445677/0.00247245935061191/0.00257765588891438/0.0130974856736258/0.0769963103757935/0.0132609125402118/0.00265900625745921/0.00272546102109946/0.00538339981715364}]):0.001[&model=LG+F{0.169277788554098/0.0202525379660161/0.0369051833237662/0.034747553272023/0.00823119647514577/0.0127706238236077/0.0204816463449074/0.548590949700355/0.00835617785562151/0.00147800084770203/0.00567775872737232/0.0140585646445677/0.00247245935061191/0.00257765588891438/0.0130974856736258/0.0769963103757935/0.0132609125402118/0.00265900625745921/0.00272546102109946/0.00538339981715364}]):0.5[&model=LG+F{0.169277788554098/0.0202525379660161/0.0369051833237662/0.034747553272023/0.00823119647514577/0.0127706238236077/0.0204816463449074/0.548590949700355/0.00835617785562151/0.00147800084770203/0.00567775872737232/0.0140585646445677/0.00247245935061191/0.00257765588891438/0.0130974856736258/0.0769963103757935/0.0132609125402118/0.00265900625745921/0.00272546102109946/0.00538339981715364}],((B1:0.5[&model=LG+F{0.053183961427921/0.00636297418109221/0.205369904596983/0.0790323631969317/0.0187216321182764/0.0290464359426246/0.0465849465753648/0.172357166039218/0.0190058988629673/0.00822477673187321/0.0129139075310816/0.078233077844274/0.0137587378038601/0.0143441353304237/0.00411498861616008/0.175126010133867/0.0301615842702972/0.00604783728619046/0.0151666410914572/0.0122443962097942}],B2:0.5[&model=LG+F{0.053183961427921/0.00636297418109221/0.205369904596983/0.0790323631969317/0.0187216321182764/0.0290464359426246/0.0465849465753648/0.172357166039218/0.0190058988629673/0.00822477673187321/0.0129139075310816/0.078233077844274/0.0137587378038601/0.0143441353304237/0.00411498861616008/0.175126010133867/0.0301615842702972/0.00604783728619046/0.0151666410914572/0.0122443962097942}]):0.001[&model=LG+F{0.053183961427921/0.00636297418109221/0.205369904596983/0.0790323631969317/0.0187216321182764/0.0290464359426246/0.0465849465753648/0.172357166039218/0.0190058988629673/0.00822477673187321/0.0129139075310816/0.078233077844274/0.0137587378038601/0.0143441353304237/0.00411498861616008/0.175126010133867/0.0301615842702972/0.00604783728619046/0.0151666410914572/0.0122443962097942}],(B3:0.5[&model=LG+F{0.053183961427921/0.00636297418109221/0.205369904596983/0.0790323631969317/0.0187216321182764/0.0290464359426246/0.0465849465753648/0.172357166039218/0.0190058988629673/0.00822477673187321/0.0129139075310816/0.078233077844274/0.0137587378038601/0.0143441353304237/0.00411498861616008/0.175126010133867/0.0301615842702972/0.00604783728619046/0.0151666410914572/0.0122443962097942}],B4:0.5[&model=LG+F{0.053183961427921/0.00636297418109221/0.205369904596983/0.0790323631969317/0.0187216321182764/0.0290464359426246/0.0465849465753648/0.172357166039218/0.0190058988629673/0.00822477673187321/0.0129139075310816/0.078233077844274/0.0137587378038601/0.0143441353304237/0.00411498861616008/0.175126010133867/0.0301615842702972/0.00604783728619046/0.0151666410914572/0.0122443962097942}]):0.001[&model=LG+F{0.053183961427921/0.00636297418109221/0.205369904596983/0.0790323631969317/0.0187216321182764/0.0290464359426246/0.0465849465753648/0.172357166039218/0.0190058988629673/0.00822477673187321/0.0129139075310816/0.078233077844274/0.0137587378038601/0.0143441353304237/0.00411498861616008/0.175126010133867/0.0301615842702972/0.00604783728619046/0.0151666410914572/0.0122443962097942}]):0.5[&model=LG+F{0.053183961427921/0.00636297418109221/0.205369904596983/0.0790323631969317/0.0187216321182764/0.0290464359426246/0.0465849465753648/0.172357166039218/0.0190058988629673/0.00822477673187321/0.0129139075310816/0.078233077844274/0.0137587378038601/0.0143441353304237/0.00411498861616008/0.175126010133867/0.0301615842702972/0.00604783728619046/0.0151666410914572/0.0122443962097942}]):0.25[&model=LG+F{0.169277788554098/0.0202525379660161/0.0369051833237662/0.034747553272023/0.00823119647514577/0.0127706238236077/0.0204816463449074/0.548590949700355/0.00835617785562151/0.00147800084770203/0.00567775872737232/0.0140585646445677/0.00247245935061191/0.00257765588891438/0.0130974856736258/0.0769963103757935/0.0132609125402118/0.00265900625745921/0.00272546102109946/0.00538339981715364}],(((C1:0.5[&model=LG+F{0.169277788554098/0.0202525379660161/0.0369051833237662/0.034747553272023/0.00823119647514577/0.0127706238236077/0.0204816463449074/0.548590949700355/0.00835617785562151/0.00147800084770203/0.00567775872737232/0.0140585646445677/0.00247245935061191/0.00257765588891438/0.0130974856736258/0.0769963103757935/0.0132609125402118/0.00265900625745921/0.00272546102109946/0.00538339981715364}],C2:0.5[&model=LG+F{0.169277788554098/0.0202525379660161/0.0369051833237662/0.034747553272023/0.00823119647514577/0.0127706238236077/0.0204816463449074/0.548590949700355/0.00835617785562151/0.00147800084770203/0.00567775872737232/0.0140585646445677/0.00247245935061191/0.00257765588891438/0.0130974856736258/0.0769963103757935/0.0132609125402118/0.00265900625745921/0.00272546102109946/0.00538339981715364}]):0.001[&model=LG+F{0.169277788554098/0.0202525379660161/0.0369051833237662/0.034747553272023/0.00823119647514577/0.0127706238236077/0.0204816463449074/0.548590949700355/0.00835617785562151/0.00147800084770203/0.00567775872737232/0.0140585646445677/0.00247245935061191/0.00257765588891438/0.0130974856736258/0.0769963103757935/0.0132609125402118/0.00265900625745921/0.00272546102109946/0.00538339981715364}],(C3:0.5[&model=LG+F{0.169277788554098/0.0202525379660161/0.0369051833237662/0.034747553272023/0.00823119647514577/0.0127706238236077/0.0204816463449074/0.548590949700355/0.00835617785562151/0.00147800084770203/0.00567775872737232/0.0140585646445677/0.00247245935061191/0.00257765588891438/0.0130974856736258/0.0769963103757935/0.0132609125402118/0.00265900625745921/0.00272546102109946/0.00538339981715364}],C4:0.5[&model=LG+F{0.169277788554098/0.0202525379660161/0.0369051833237662/0.034747553272023/0.00823119647514577/0.0127706238236077/0.0204816463449074/0.548590949700355/0.00835617785562151/0.00147800084770203/0.00567775872737232/0.0140585646445677/0.00247245935061191/0.00257765588891438/0.0130974856736258/0.0769963103757935/0.0132609125402118/0.00265900625745921/0.00272546102109946/0.00538339981715364}]):0.001[&model=LG+F{0.169277788554098/0.0202525379660161/0.0369051833237662/0.034747553272023/0.00823119647514577/0.0127706238236077/0.0204816463449074/0.548590949700355/0.00835617785562151/0.00147800084770203/0.00567775872737232/0.0140585646445677/0.00247245935061191/0.00257765588891438/0.0130974856736258/0.0769963103757935/0.0132609125402118/0.00265900625745921/0.00272546102109946/0.00538339981715364}]):0.5[&model=LG+F{0.169277788554098/0.0202525379660161/0.0369051833237662/0.034747553272023/0.00823119647514577/0.0127706238236077/0.0204816463449074/0.548590949700355/0.00835617785562151/0.00147800084770203/0.00567775872737232/0.0140585646445677/0.00247245935061191/0.00257765588891438/0.0130974856736258/0.0769963103757935/0.0132609125402118/0.00265900625745921/0.00272546102109946/0.00538339981715364}],((D1:0.5[&model=LG+F{0.053183961427921/0.00636297418109221/0.205369904596983/0.0790323631969317/0.0187216321182764/0.0290464359426246/0.0465849465753648/0.172357166039218/0.0190058988629673/0.00822477673187321/0.0129139075310816/0.078233077844274/0.0137587378038601/0.0143441353304237/0.00411498861616008/0.175126010133867/0.0301615842702972/0.00604783728619046/0.0151666410914572/0.0122443962097942}],D2:0.5[&model=LG+F{0.053183961427921/0.00636297418109221/0.205369904596983/0.0790323631969317/0.0187216321182764/0.0290464359426246/0.0465849465753648/0.172357166039218/0.0190058988629673/0.00822477673187321/0.0129139075310816/0.078233077844274/0.0137587378038601/0.0143441353304237/0.00411498861616008/0.175126010133867/0.0301615842702972/0.00604783728619046/0.0151666410914572/0.0122443962097942}]):0.001[&model=LG+F{0.053183961427921/0.00636297418109221/0.205369904596983/0.0790323631969317/0.0187216321182764/0.0290464359426246/0.0465849465753648/0.172357166039218/0.0190058988629673/0.00822477673187321/0.0129139075310816/0.078233077844274/0.0137587378038601/0.0143441353304237/0.00411498861616008/0.175126010133867/0.0301615842702972/0.00604783728619046/0.0151666410914572/0.0122443962097942}],(D3:0.5[&model=LG+F{0.053183961427921/0.00636297418109221/0.205369904596983/0.0790323631969317/0.0187216321182764/0.0290464359426246/0.0465849465753648/0.172357166039218/0.0190058988629673/0.00822477673187321/0.0129139075310816/0.078233077844274/0.0137587378038601/0.0143441353304237/0.00411498861616008/0.175126010133867/0.0301615842702972/0.00604783728619046/0.0151666410914572/0.0122443962097942}],D4:0.5[&model=LG+F{0.053183961427921/0.00636297418109221/0.205369904596983/0.0790323631969317/0.0187216321182764/0.0290464359426246/0.0465849465753648/0.172357166039218/0.0190058988629673/0.00822477673187321/0.0129139075310816/0.078233077844274/0.0137587378038601/0.0143441353304237/0.00411498861616008/0.175126010133867/0.0301615842702972/0.00604783728619046/0.0151666410914572/0.0122443962097942}]):0.001[&model=LG+F{0.053183961427921/0.00636297418109221/0.205369904596983/0.0790323631969317/0.0187216321182764/0.0290464359426246/0.0465849465753648/0.172357166039218/0.0190058988629673/0.00822477673187321/0.0129139075310816/0.078233077844274/0.0137587378038601/0.0143441353304237/0.00411498861616008/0.175126010133867/0.0301615842702972/0.00604783728619046/0.0151666410914572/0.0122443962097942}]):0.5[&model=LG+F{0.053183961427921/0.00636297418109221/0.205369904596983/0.0790323631969317/0.0187216321182764/0.0290464359426246/0.0465849465753648/0.172357166039218/0.0190058988629673/0.00822477673187321/0.0129139075310816/0.078233077844274/0.0137587378038601/0.0143441353304237/0.00411498861616008/0.175126010133867/0.0301615842702972/0.00604783728619046/0.0151666410914572/0.0122443962097942}]):0.25[&model=LG+F{0.169277788554098/0.0202525379660161/0.0369051833237662/0.034747553272023/0.00823119647514577/0.0127706238236077/0.0204816463449074/0.548590949700355/0.00835617785562151/0.00147800084770203/0.00567775872737232/0.0140585646445677/0.00247245935061191/0.00257765588891438/0.0130974856736258/0.0769963103757935/0.0132609125402118/0.00265900625745921/0.00272546102109946/0.00538339981715364}]);
```
