## Supplementary material for "Modeling site-and-branch-heterogeneity with GFmix": C20pi8.nwk

```
((((A1:0.5[&model=LG+F{0.103698682934476/0.0300485421896317/0.026687107735594/0.0135579406881888/0.0287751255393923/0.0258440677366191/0.0199465930168949/0.0282453109223773/0.0455682732015926/0.0535723268458174/0.117020431136572/0.0151398218064844/0.0363536208509714/0.0916635992718521/0.0237261561173984/0.0746171532582021/0.067022035795883/0.0249706266955646/0.0892627611489097/0.0842799177180668}],A2:0.5[&model=LG+F{0.103698682934476/0.0300485421896317/0.026687107735594/0.0135579406881888/0.0287751255393923/0.0258440677366191/0.0199465930168949/0.0282453109223773/0.0455682732015926/0.0535723268458174/0.117020431136572/0.0151398218064844/0.0363536208509714/0.0916635992718521/0.0237261561173984/0.0746171532582021/0.067022035795883/0.0249706266955646/0.0892627611489097/0.0842799177180668}]):0.001[&model=LG+F{0.103698682934476/0.0300485421896317/0.026687107735594/0.0135579406881888/0.0287751255393923/0.0258440677366191/0.0199465930168949/0.0282453109223773/0.0455682732015926/0.0535723268458174/0.117020431136572/0.0151398218064844/0.0363536208509714/0.0916635992718521/0.0237261561173984/0.0746171532582021/0.067022035795883/0.0249706266955646/0.0892627611489097/0.0842799177180668}],(A3:0.5[&model=LG+F{0.103698682934476/0.0300485421896317/0.026687107735594/0.0135579406881888/0.0287751255393923/0.0258440677366191/0.0199465930168949/0.0282453109223773/0.0455682732015926/0.0535723268458174/0.117020431136572/0.0151398218064844/0.0363536208509714/0.0916635992718521/0.0237261561173984/0.0746171532582021/0.067022035795883/0.0249706266955646/0.0892627611489097/0.0842799177180668}],A4:0.5[&model=LG+F{0.103698682934476/0.0300485421896317/0.026687107735594/0.0135579406881888/0.0287751255393923/0.0258440677366191/0.0199465930168949/0.0282453109223773/0.0455682732015926/0.0535723268458174/0.117020431136572/0.0151398218064844/0.0363536208509714/0.0916635992718521/0.0237261561173984/0.0746171532582021/0.067022035795883/0.0249706266955646/0.0892627611489097/0.0842799177180668}]):0.001[&model=LG+F{0.103698682934476/0.0300485421896317/0.026687107735594/0.0135579406881888/0.0287751255393923/0.0258440677366191/0.0199465930168949/0.0282453109223773/0.0455682732015926/0.0535723268458174/0.117020431136572/0.0151398218064844/0.0363536208509714/0.0916635992718521/0.0237261561173984/0.0746171532582021/0.067022035795883/0.0249706266955646/0.0892627611489097/0.0842799177180668}]):0.5[&model=LG+F{0.103698682934476/0.0300485421896317/0.026687107735594/0.0135579406881888/0.0287751255393923/0.0258440677366191/0.0199465930168949/0.0282453109223773/0.0455682732015926/0.0535723268458174/0.117020431136572/0.0151398218064844/0.0363536208509714/0.0916635992718521/0.0237261561173984/0.0746171532582021/0.067022035795883/0.0249706266955646/0.0892627611489097/0.0842799177180668}],((B1:0.5[&model=LG+F{0.0110846221005356/0.00321196687767509/0.050526345603655/0.010491592491261/0.0222671641650699/0.0199990126262587/0.0154353474716557/0.00301921479450722/0.0352622690979942/0.101427772834053/0.0905543625593626/0.0286640229638642/0.0688278261270915/0.173545471542702/0.00253615057604783/0.0577412737559043/0.0518639153007718/0.0193231144438842/0.168999996703687/0.0652186473027776}],B2:0.5[&model=LG+F{0.0110846221005356/0.00321196687767509/0.050526345603655/0.010491592491261/0.0222671641650699/0.0199990126262587/0.0154353474716557/0.00301921479450722/0.0352622690979942/0.101427772834053/0.0905543625593626/0.0286640229638642/0.0688278261270915/0.173545471542702/0.00253615057604783/0.0577412737559043/0.0518639153007718/0.0193231144438842/0.168999996703687/0.0652186473027776}]):0.001[&model=LG+F{0.0110846221005356/0.00321196687767509/0.050526345603655/0.010491592491261/0.0222671641650699/0.0199990126262587/0.0154353474716557/0.00301921479450722/0.0352622690979942/0.101427772834053/0.0905543625593626/0.0286640229638642/0.0688278261270915/0.173545471542702/0.00253615057604783/0.0577412737559043/0.0518639153007718/0.0193231144438842/0.168999996703687/0.0652186473027776}],(B3:0.5[&model=LG+F{0.0110846221005356/0.00321196687767509/0.050526345603655/0.010491592491261/0.0222671641650699/0.0199990126262587/0.0154353474716557/0.00301921479450722/0.0352622690979942/0.101427772834053/0.0905543625593626/0.0286640229638642/0.0688278261270915/0.173545471542702/0.00253615057604783/0.0577412737559043/0.0518639153007718/0.0193231144438842/0.168999996703687/0.0652186473027776}],B4:0.5[&model=LG+F{0.0110846221005356/0.00321196687767509/0.050526345603655/0.010491592491261/0.0222671641650699/0.0199990126262587/0.0154353474716557/0.00301921479450722/0.0352622690979942/0.101427772834053/0.0905543625593626/0.0286640229638642/0.0688278261270915/0.173545471542702/0.00253615057604783/0.0577412737559043/0.0518639153007718/0.0193231144438842/0.168999996703687/0.0652186473027776}]):0.001[&model=LG+F{0.0110846221005356/0.00321196687767509/0.050526345603655/0.010491592491261/0.0222671641650699/0.0199990126262587/0.0154353474716557/0.00301921479450722/0.0352622690979942/0.101427772834053/0.0905543625593626/0.0286640229638642/0.0688278261270915/0.173545471542702/0.00253615057604783/0.0577412737559043/0.0518639153007718/0.0193231144438842/0.168999996703687/0.0652186473027776}]):0.5[&model=LG+F{0.0110846221005356/0.00321196687767509/0.050526345603655/0.010491592491261/0.0222671641650699/0.0199990126262587/0.0154353474716557/0.00301921479450722/0.0352622690979942/0.101427772834053/0.0905543625593626/0.0286640229638642/0.0688278261270915/0.173545471542702/0.00253615057604783/0.0577412737559043/0.0518639153007718/0.0193231144438842/0.168999996703687/0.0652186473027776}]):0.25[&model=LG+F{0.103698682934476/0.0300485421896317/0.026687107735594/0.0135579406881888/0.0287751255393923/0.0258440677366191/0.0199465930168949/0.0282453109223773/0.0455682732015926/0.0535723268458174/0.117020431136572/0.0151398218064844/0.0363536208509714/0.0916635992718521/0.0237261561173984/0.0746171532582021/0.067022035795883/0.0249706266955646/0.0892627611489097/0.0842799177180668}],(((C1:0.5[&model=LG+F{0.103698682934476/0.0300485421896317/0.026687107735594/0.0135579406881888/0.0287751255393923/0.0258440677366191/0.0199465930168949/0.0282453109223773/0.0455682732015926/0.0535723268458174/0.117020431136572/0.0151398218064844/0.0363536208509714/0.0916635992718521/0.0237261561173984/0.0746171532582021/0.067022035795883/0.0249706266955646/0.0892627611489097/0.0842799177180668}],C2:0.5[&model=LG+F{0.103698682934476/0.0300485421896317/0.026687107735594/0.0135579406881888/0.0287751255393923/0.0258440677366191/0.0199465930168949/0.0282453109223773/0.0455682732015926/0.0535723268458174/0.117020431136572/0.0151398218064844/0.0363536208509714/0.0916635992718521/0.0237261561173984/0.0746171532582021/0.067022035795883/0.0249706266955646/0.0892627611489097/0.0842799177180668}]):0.001[&model=LG+F{0.103698682934476/0.0300485421896317/0.026687107735594/0.0135579406881888/0.0287751255393923/0.0258440677366191/0.0199465930168949/0.0282453109223773/0.0455682732015926/0.0535723268458174/0.117020431136572/0.0151398218064844/0.0363536208509714/0.0916635992718521/0.0237261561173984/0.0746171532582021/0.067022035795883/0.0249706266955646/0.0892627611489097/0.0842799177180668}],(C3:0.5[&model=LG+F{0.103698682934476/0.0300485421896317/0.026687107735594/0.0135579406881888/0.0287751255393923/0.0258440677366191/0.0199465930168949/0.0282453109223773/0.0455682732015926/0.0535723268458174/0.117020431136572/0.0151398218064844/0.0363536208509714/0.0916635992718521/0.0237261561173984/0.0746171532582021/0.067022035795883/0.0249706266955646/0.0892627611489097/0.0842799177180668}],C4:0.5[&model=LG+F{0.103698682934476/0.0300485421896317/0.026687107735594/0.0135579406881888/0.0287751255393923/0.0258440677366191/0.0199465930168949/0.0282453109223773/0.0455682732015926/0.0535723268458174/0.117020431136572/0.0151398218064844/0.0363536208509714/0.0916635992718521/0.0237261561173984/0.0746171532582021/0.067022035795883/0.0249706266955646/0.0892627611489097/0.0842799177180668}]):0.001[&model=LG+F{0.103698682934476/0.0300485421896317/0.026687107735594/0.0135579406881888/0.0287751255393923/0.0258440677366191/0.0199465930168949/0.0282453109223773/0.0455682732015926/0.0535723268458174/0.117020431136572/0.0151398218064844/0.0363536208509714/0.0916635992718521/0.0237261561173984/0.0746171532582021/0.067022035795883/0.0249706266955646/0.0892627611489097/0.0842799177180668}]):0.5[&model=LG+F{0.103698682934476/0.0300485421896317/0.026687107735594/0.0135579406881888/0.0287751255393923/0.0258440677366191/0.0199465930168949/0.0282453109223773/0.0455682732015926/0.0535723268458174/0.117020431136572/0.0151398218064844/0.0363536208509714/0.0916635992718521/0.0237261561173984/0.0746171532582021/0.067022035795883/0.0249706266955646/0.0892627611489097/0.0842799177180668}],((D1:0.5[&model=LG+F{0.0110846221005356/0.00321196687767509/0.050526345603655/0.010491592491261/0.0222671641650699/0.0199990126262587/0.0154353474716557/0.00301921479450722/0.0352622690979942/0.101427772834053/0.0905543625593626/0.0286640229638642/0.0688278261270915/0.173545471542702/0.00253615057604783/0.0577412737559043/0.0518639153007718/0.0193231144438842/0.168999996703687/0.0652186473027776}],D2:0.5[&model=LG+F{0.0110846221005356/0.00321196687767509/0.050526345603655/0.010491592491261/0.0222671641650699/0.0199990126262587/0.0154353474716557/0.00301921479450722/0.0352622690979942/0.101427772834053/0.0905543625593626/0.0286640229638642/0.0688278261270915/0.173545471542702/0.00253615057604783/0.0577412737559043/0.0518639153007718/0.0193231144438842/0.168999996703687/0.0652186473027776}]):0.001[&model=LG+F{0.0110846221005356/0.00321196687767509/0.050526345603655/0.010491592491261/0.0222671641650699/0.0199990126262587/0.0154353474716557/0.00301921479450722/0.0352622690979942/0.101427772834053/0.0905543625593626/0.0286640229638642/0.0688278261270915/0.173545471542702/0.00253615057604783/0.0577412737559043/0.0518639153007718/0.0193231144438842/0.168999996703687/0.0652186473027776}],(D3:0.5[&model=LG+F{0.0110846221005356/0.00321196687767509/0.050526345603655/0.010491592491261/0.0222671641650699/0.0199990126262587/0.0154353474716557/0.00301921479450722/0.0352622690979942/0.101427772834053/0.0905543625593626/0.0286640229638642/0.0688278261270915/0.173545471542702/0.00253615057604783/0.0577412737559043/0.0518639153007718/0.0193231144438842/0.168999996703687/0.0652186473027776}],D4:0.5[&model=LG+F{0.0110846221005356/0.00321196687767509/0.050526345603655/0.010491592491261/0.0222671641650699/0.0199990126262587/0.0154353474716557/0.00301921479450722/0.0352622690979942/0.101427772834053/0.0905543625593626/0.0286640229638642/0.0688278261270915/0.173545471542702/0.00253615057604783/0.0577412737559043/0.0518639153007718/0.0193231144438842/0.168999996703687/0.0652186473027776}]):0.001[&model=LG+F{0.0110846221005356/0.00321196687767509/0.050526345603655/0.010491592491261/0.0222671641650699/0.0199990126262587/0.0154353474716557/0.00301921479450722/0.0352622690979942/0.101427772834053/0.0905543625593626/0.0286640229638642/0.0688278261270915/0.173545471542702/0.00253615057604783/0.0577412737559043/0.0518639153007718/0.0193231144438842/0.168999996703687/0.0652186473027776}]):0.5[&model=LG+F{0.0110846221005356/0.00321196687767509/0.050526345603655/0.010491592491261/0.0222671641650699/0.0199990126262587/0.0154353474716557/0.00301921479450722/0.0352622690979942/0.101427772834053/0.0905543625593626/0.0286640229638642/0.0688278261270915/0.173545471542702/0.00253615057604783/0.0577412737559043/0.0518639153007718/0.0193231144438842/0.168999996703687/0.0652186473027776}]):0.25[&model=LG+F{0.103698682934476/0.0300485421896317/0.026687107735594/0.0135579406881888/0.0287751255393923/0.0258440677366191/0.0199465930168949/0.0282453109223773/0.0455682732015926/0.0535723268458174/0.117020431136572/0.0151398218064844/0.0363536208509714/0.0916635992718521/0.0237261561173984/0.0746171532582021/0.067022035795883/0.0249706266955646/0.0892627611489097/0.0842799177180668}]);
```
