## Supplementary material for "Modeling site-and-branch-heterogeneity with GFmix": C20pi9.nwk

```
((((A1:0.5[&model=LG+F{0.0724978949863396/0.11076073828991/0.0208428482927642/0.0169558112832562/0.00774942496602721/0.100128158520545/0.0547639724153187/0.0166916420047225/0.0315384882885045/0.0460716662562425/0.185328763814546/0.0826705522037233/0.0705521131776896/0.0199542544249966/0.0117713888878254/0.0322764751676411/0.0413777104132022/0.0084714743834221/0.018766730987818/0.0508294492309894}],A2:0.5[&model=LG+F{0.0724978949863396/0.11076073828991/0.0208428482927642/0.0169558112832562/0.00774942496602721/0.100128158520545/0.0547639724153187/0.0166916420047225/0.0315384882885045/0.0460716662562425/0.185328763814546/0.0826705522037233/0.0705521131776896/0.0199542544249966/0.0117713888878254/0.0322764751676411/0.0413777104132022/0.0084714743834221/0.018766730987818/0.0508294492309894}]):0.001[&model=LG+F{0.0724978949863396/0.11076073828991/0.0208428482927642/0.0169558112832562/0.00774942496602721/0.100128158520545/0.0547639724153187/0.0166916420047225/0.0315384882885045/0.0460716662562425/0.185328763814546/0.0826705522037233/0.0705521131776896/0.0199542544249966/0.0117713888878254/0.0322764751676411/0.0413777104132022/0.0084714743834221/0.018766730987818/0.0508294492309894}],(A3:0.5[&model=LG+F{0.0724978949863396/0.11076073828991/0.0208428482927642/0.0169558112832562/0.00774942496602721/0.100128158520545/0.0547639724153187/0.0166916420047225/0.0315384882885045/0.0460716662562425/0.185328763814546/0.0826705522037233/0.0705521131776896/0.0199542544249966/0.0117713888878254/0.0322764751676411/0.0413777104132022/0.0084714743834221/0.018766730987818/0.0508294492309894}],A4:0.5[&model=LG+F{0.0724978949863396/0.11076073828991/0.0208428482927642/0.0169558112832562/0.00774942496602721/0.100128158520545/0.0547639724153187/0.0166916420047225/0.0315384882885045/0.0460716662562425/0.185328763814546/0.0826705522037233/0.0705521131776896/0.0199542544249966/0.0117713888878254/0.0322764751676411/0.0413777104132022/0.0084714743834221/0.018766730987818/0.0508294492309894}]):0.001[&model=LG+F{0.0724978949863396/0.11076073828991/0.0208428482927642/0.0169558112832562/0.00774942496602721/0.100128158520545/0.0547639724153187/0.0166916420047225/0.0315384882885045/0.0460716662562425/0.185328763814546/0.0826705522037233/0.0705521131776896/0.0199542544249966/0.0117713888878254/0.0322764751676411/0.0413777104132022/0.0084714743834221/0.018766730987818/0.0508294492309894}]):0.5[&model=LG+F{0.0724978949863396/0.11076073828991/0.0208428482927642/0.0169558112832562/0.00774942496602721/0.100128158520545/0.0547639724153187/0.0166916420047225/0.0315384882885045/0.0460716662562425/0.185328763814546/0.0826705522037233/0.0705521131776896/0.0199542544249966/0.0117713888878254/0.0322764751676411/0.0413777104132022/0.0084714743834221/0.018766730987818/0.0508294492309894}],((B1:0.5[&model=LG+F{0.00840137306276366/0.012835438646267/0.0427809740992323/0.0142247119350183/0.00650121282681596/0.0840003576204632/0.0459430527393554/0.00193430045849184/0.0264585340845909/0.0945643672655352/0.155477566628631/0.169685385745696/0.144811691958084/0.0409570913598036/0.0013641200138587/0.027077652249577/0.0347129371355787/0.00710696060223693/0.0385196409358227/0.0426422694289158}],B2:0.5[&model=LG+F{0.00840137306276366/0.012835438646267/0.0427809740992323/0.0142247119350183/0.00650121282681596/0.0840003576204632/0.0459430527393554/0.00193430045849184/0.0264585340845909/0.0945643672655352/0.155477566628631/0.169685385745696/0.144811691958084/0.0409570913598036/0.0013641200138587/0.027077652249577/0.0347129371355787/0.00710696060223693/0.0385196409358227/0.0426422694289158}]):0.001[&model=LG+F{0.00840137306276366/0.012835438646267/0.0427809740992323/0.0142247119350183/0.00650121282681596/0.0840003576204632/0.0459430527393554/0.00193430045849184/0.0264585340845909/0.0945643672655352/0.155477566628631/0.169685385745696/0.144811691958084/0.0409570913598036/0.0013641200138587/0.027077652249577/0.0347129371355787/0.00710696060223693/0.0385196409358227/0.0426422694289158}],(B3:0.5[&model=LG+F{0.00840137306276366/0.012835438646267/0.0427809740992323/0.0142247119350183/0.00650121282681596/0.0840003576204632/0.0459430527393554/0.00193430045849184/0.0264585340845909/0.0945643672655352/0.155477566628631/0.169685385745696/0.144811691958084/0.0409570913598036/0.0013641200138587/0.027077652249577/0.0347129371355787/0.00710696060223693/0.0385196409358227/0.0426422694289158}],B4:0.5[&model=LG+F{0.00840137306276366/0.012835438646267/0.0427809740992323/0.0142247119350183/0.00650121282681596/0.0840003576204632/0.0459430527393554/0.00193430045849184/0.0264585340845909/0.0945643672655352/0.155477566628631/0.169685385745696/0.144811691958084/0.0409570913598036/0.0013641200138587/0.027077652249577/0.0347129371355787/0.00710696060223693/0.0385196409358227/0.0426422694289158}]):0.001[&model=LG+F{0.00840137306276366/0.012835438646267/0.0427809740992323/0.0142247119350183/0.00650121282681596/0.0840003576204632/0.0459430527393554/0.00193430045849184/0.0264585340845909/0.0945643672655352/0.155477566628631/0.169685385745696/0.144811691958084/0.0409570913598036/0.0013641200138587/0.027077652249577/0.0347129371355787/0.00710696060223693/0.0385196409358227/0.0426422694289158}]):0.5[&model=LG+F{0.00840137306276366/0.012835438646267/0.0427809740992323/0.0142247119350183/0.00650121282681596/0.0840003576204632/0.0459430527393554/0.00193430045849184/0.0264585340845909/0.0945643672655352/0.155477566628631/0.169685385745696/0.144811691958084/0.0409570913598036/0.0013641200138587/0.027077652249577/0.0347129371355787/0.00710696060223693/0.0385196409358227/0.0426422694289158}]):0.25[&model=LG+F{0.0724978949863396/0.11076073828991/0.0208428482927642/0.0169558112832562/0.00774942496602721/0.100128158520545/0.0547639724153187/0.0166916420047225/0.0315384882885045/0.0460716662562425/0.185328763814546/0.0826705522037233/0.0705521131776896/0.0199542544249966/0.0117713888878254/0.0322764751676411/0.0413777104132022/0.0084714743834221/0.018766730987818/0.0508294492309894}],(((C1:0.5[&model=LG+F{0.0724978949863396/0.11076073828991/0.0208428482927642/0.0169558112832562/0.00774942496602721/0.100128158520545/0.0547639724153187/0.0166916420047225/0.0315384882885045/0.0460716662562425/0.185328763814546/0.0826705522037233/0.0705521131776896/0.0199542544249966/0.0117713888878254/0.0322764751676411/0.0413777104132022/0.0084714743834221/0.018766730987818/0.0508294492309894}],C2:0.5[&model=LG+F{0.0724978949863396/0.11076073828991/0.0208428482927642/0.0169558112832562/0.00774942496602721/0.100128158520545/0.0547639724153187/0.0166916420047225/0.0315384882885045/0.0460716662562425/0.185328763814546/0.0826705522037233/0.0705521131776896/0.0199542544249966/0.0117713888878254/0.0322764751676411/0.0413777104132022/0.0084714743834221/0.018766730987818/0.0508294492309894}]):0.001[&model=LG+F{0.0724978949863396/0.11076073828991/0.0208428482927642/0.0169558112832562/0.00774942496602721/0.100128158520545/0.0547639724153187/0.0166916420047225/0.0315384882885045/0.0460716662562425/0.185328763814546/0.0826705522037233/0.0705521131776896/0.0199542544249966/0.0117713888878254/0.0322764751676411/0.0413777104132022/0.0084714743834221/0.018766730987818/0.0508294492309894}],(C3:0.5[&model=LG+F{0.0724978949863396/0.11076073828991/0.0208428482927642/0.0169558112832562/0.00774942496602721/0.100128158520545/0.0547639724153187/0.0166916420047225/0.0315384882885045/0.0460716662562425/0.185328763814546/0.0826705522037233/0.0705521131776896/0.0199542544249966/0.0117713888878254/0.0322764751676411/0.0413777104132022/0.0084714743834221/0.018766730987818/0.0508294492309894}],C4:0.5[&model=LG+F{0.0724978949863396/0.11076073828991/0.0208428482927642/0.0169558112832562/0.00774942496602721/0.100128158520545/0.0547639724153187/0.0166916420047225/0.0315384882885045/0.0460716662562425/0.185328763814546/0.0826705522037233/0.0705521131776896/0.0199542544249966/0.0117713888878254/0.0322764751676411/0.0413777104132022/0.0084714743834221/0.018766730987818/0.0508294492309894}]):0.001[&model=LG+F{0.0724978949863396/0.11076073828991/0.0208428482927642/0.0169558112832562/0.00774942496602721/0.100128158520545/0.0547639724153187/0.0166916420047225/0.0315384882885045/0.0460716662562425/0.185328763814546/0.0826705522037233/0.0705521131776896/0.0199542544249966/0.0117713888878254/0.0322764751676411/0.0413777104132022/0.0084714743834221/0.018766730987818/0.0508294492309894}]):0.5[&model=LG+F{0.0724978949863396/0.11076073828991/0.0208428482927642/0.0169558112832562/0.00774942496602721/0.100128158520545/0.0547639724153187/0.0166916420047225/0.0315384882885045/0.0460716662562425/0.185328763814546/0.0826705522037233/0.0705521131776896/0.0199542544249966/0.0117713888878254/0.0322764751676411/0.0413777104132022/0.0084714743834221/0.018766730987818/0.0508294492309894}],((D1:0.5[&model=LG+F{0.00840137306276366/0.012835438646267/0.0427809740992323/0.0142247119350183/0.00650121282681596/0.0840003576204632/0.0459430527393554/0.00193430045849184/0.0264585340845909/0.0945643672655352/0.155477566628631/0.169685385745696/0.144811691958084/0.0409570913598036/0.0013641200138587/0.027077652249577/0.0347129371355787/0.00710696060223693/0.0385196409358227/0.0426422694289158}],D2:0.5[&model=LG+F{0.00840137306276366/0.012835438646267/0.0427809740992323/0.0142247119350183/0.00650121282681596/0.0840003576204632/0.0459430527393554/0.00193430045849184/0.0264585340845909/0.0945643672655352/0.155477566628631/0.169685385745696/0.144811691958084/0.0409570913598036/0.0013641200138587/0.027077652249577/0.0347129371355787/0.00710696060223693/0.0385196409358227/0.0426422694289158}]):0.001[&model=LG+F{0.00840137306276366/0.012835438646267/0.0427809740992323/0.0142247119350183/0.00650121282681596/0.0840003576204632/0.0459430527393554/0.00193430045849184/0.0264585340845909/0.0945643672655352/0.155477566628631/0.169685385745696/0.144811691958084/0.0409570913598036/0.0013641200138587/0.027077652249577/0.0347129371355787/0.00710696060223693/0.0385196409358227/0.0426422694289158}],(D3:0.5[&model=LG+F{0.00840137306276366/0.012835438646267/0.0427809740992323/0.0142247119350183/0.00650121282681596/0.0840003576204632/0.0459430527393554/0.00193430045849184/0.0264585340845909/0.0945643672655352/0.155477566628631/0.169685385745696/0.144811691958084/0.0409570913598036/0.0013641200138587/0.027077652249577/0.0347129371355787/0.00710696060223693/0.0385196409358227/0.0426422694289158}],D4:0.5[&model=LG+F{0.00840137306276366/0.012835438646267/0.0427809740992323/0.0142247119350183/0.00650121282681596/0.0840003576204632/0.0459430527393554/0.00193430045849184/0.0264585340845909/0.0945643672655352/0.155477566628631/0.169685385745696/0.144811691958084/0.0409570913598036/0.0013641200138587/0.027077652249577/0.0347129371355787/0.00710696060223693/0.0385196409358227/0.0426422694289158}]):0.001[&model=LG+F{0.00840137306276366/0.012835438646267/0.0427809740992323/0.0142247119350183/0.00650121282681596/0.0840003576204632/0.0459430527393554/0.00193430045849184/0.0264585340845909/0.0945643672655352/0.155477566628631/0.169685385745696/0.144811691958084/0.0409570913598036/0.0013641200138587/0.027077652249577/0.0347129371355787/0.00710696060223693/0.0385196409358227/0.0426422694289158}]):0.5[&model=LG+F{0.00840137306276366/0.012835438646267/0.0427809740992323/0.0142247119350183/0.00650121282681596/0.0840003576204632/0.0459430527393554/0.00193430045849184/0.0264585340845909/0.0945643672655352/0.155477566628631/0.169685385745696/0.144811691958084/0.0409570913598036/0.0013641200138587/0.027077652249577/0.0347129371355787/0.00710696060223693/0.0385196409358227/0.0426422694289158}]):0.25[&model=LG+F{0.0724978949863396/0.11076073828991/0.0208428482927642/0.0169558112832562/0.00774942496602721/0.100128158520545/0.0547639724153187/0.0166916420047225/0.0315384882885045/0.0460716662562425/0.185328763814546/0.0826705522037233/0.0705521131776896/0.0199542544249966/0.0117713888878254/0.0322764751676411/0.0413777104132022/0.0084714743834221/0.018766730987818/0.0508294492309894}]);
```
