## Supplementary material for "Modeling site-and-branch-heterogeneity with GFmix": C20pi10.nwk

```
((((A1:0.5[&model=LG+F{0.0158550638224197/0.00506083321638547/0.00174894907180546/0.000831002521132081/0.0104600327401826/0.0048512647399887/0.00188234606563714/0.00312388850314138/0.00756645263714084/0.077083812472229/0.38264135353741/0.0023823316211349/0.0695970824476974/0.250085115389026/0.00454618545081267/0.00456366348011276/0.00786394019032501/0.0273351829721837/0.062590263730296/0.0599315251834423}],A2:0.5[&model=LG+F{0.0158550638224197/0.00506083321638547/0.00174894907180546/0.000831002521132081/0.0104600327401826/0.0048512647399887/0.00188234606563714/0.00312388850314138/0.00756645263714084/0.077083812472229/0.38264135353741/0.0023823316211349/0.0695970824476974/0.250085115389026/0.00454618545081267/0.00456366348011276/0.00786394019032501/0.0273351829721837/0.062590263730296/0.0599315251834423}]):0.001[&model=LG+F{0.0158550638224197/0.00506083321638547/0.00174894907180546/0.000831002521132081/0.0104600327401826/0.0048512647399887/0.00188234606563714/0.00312388850314138/0.00756645263714084/0.077083812472229/0.38264135353741/0.0023823316211349/0.0695970824476974/0.250085115389026/0.00454618545081267/0.00456366348011276/0.00786394019032501/0.0273351829721837/0.062590263730296/0.0599315251834423}],(A3:0.5[&model=LG+F{0.0158550638224197/0.00506083321638547/0.00174894907180546/0.000831002521132081/0.0104600327401826/0.0048512647399887/0.00188234606563714/0.00312388850314138/0.00756645263714084/0.077083812472229/0.38264135353741/0.0023823316211349/0.0695970824476974/0.250085115389026/0.00454618545081267/0.00456366348011276/0.00786394019032501/0.0273351829721837/0.062590263730296/0.0599315251834423}],A4:0.5[&model=LG+F{0.0158550638224197/0.00506083321638547/0.00174894907180546/0.000831002521132081/0.0104600327401826/0.0048512647399887/0.00188234606563714/0.00312388850314138/0.00756645263714084/0.077083812472229/0.38264135353741/0.0023823316211349/0.0695970824476974/0.250085115389026/0.00454618545081267/0.00456366348011276/0.00786394019032501/0.0273351829721837/0.062590263730296/0.0599315251834423}]):0.001[&model=LG+F{0.0158550638224197/0.00506083321638547/0.00174894907180546/0.000831002521132081/0.0104600327401826/0.0048512647399887/0.00188234606563714/0.00312388850314138/0.00756645263714084/0.077083812472229/0.38264135353741/0.0023823316211349/0.0695970824476974/0.250085115389026/0.00454618545081267/0.00456366348011276/0.00786394019032501/0.0273351829721837/0.062590263730296/0.0599315251834423}]):0.5[&model=LG+F{0.0158550638224197/0.00506083321638547/0.00174894907180546/0.000831002521132081/0.0104600327401826/0.0048512647399887/0.00188234606563714/0.00312388850314138/0.00756645263714084/0.077083812472229/0.38264135353741/0.0023823316211349/0.0695970824476974/0.250085115389026/0.00454618545081267/0.00456366348011276/0.00786394019032501/0.0273351829721837/0.062590263730296/0.0599315251834423}],((B1:0.5[&model=LG+F{0.00133068546430342/0.000424746142540617/0.00259988004095906/0.000504905140725165/0.00635536495783062/0.00294755845373627/0.00114368630779752/0.000262182042897661/0.00459726744070693/0.114588051052107/0.232487365010492/0.00354142755359958/0.103458739011742/0.37176113960235/0.000381552730735136/0.00277281607823473/0.00477801658536634/0.0166084627354877/0.0930428335816403/0.0364135299077031}],B2:0.5[&model=LG+F{0.00133068546430342/0.000424746142540617/0.00259988004095906/0.000504905140725165/0.00635536495783062/0.00294755845373627/0.00114368630779752/0.000262182042897661/0.00459726744070693/0.114588051052107/0.232487365010492/0.00354142755359958/0.103458739011742/0.37176113960235/0.000381552730735136/0.00277281607823473/0.00477801658536634/0.0166084627354877/0.0930428335816403/0.0364135299077031}]):0.001[&model=LG+F{0.00133068546430342/0.000424746142540617/0.00259988004095906/0.000504905140725165/0.00635536495783062/0.00294755845373627/0.00114368630779752/0.000262182042897661/0.00459726744070693/0.114588051052107/0.232487365010492/0.00354142755359958/0.103458739011742/0.37176113960235/0.000381552730735136/0.00277281607823473/0.00477801658536634/0.0166084627354877/0.0930428335816403/0.0364135299077031}],(B3:0.5[&model=LG+F{0.00133068546430342/0.000424746142540617/0.00259988004095906/0.000504905140725165/0.00635536495783062/0.00294755845373627/0.00114368630779752/0.000262182042897661/0.00459726744070693/0.114588051052107/0.232487365010492/0.00354142755359958/0.103458739011742/0.37176113960235/0.000381552730735136/0.00277281607823473/0.00477801658536634/0.0166084627354877/0.0930428335816403/0.0364135299077031}],B4:0.5[&model=LG+F{0.00133068546430342/0.000424746142540617/0.00259988004095906/0.000504905140725165/0.00635536495783062/0.00294755845373627/0.00114368630779752/0.000262182042897661/0.00459726744070693/0.114588051052107/0.232487365010492/0.00354142755359958/0.103458739011742/0.37176113960235/0.000381552730735136/0.00277281607823473/0.00477801658536634/0.0166084627354877/0.0930428335816403/0.0364135299077031}]):0.001[&model=LG+F{0.00133068546430342/0.000424746142540617/0.00259988004095906/0.000504905140725165/0.00635536495783062/0.00294755845373627/0.00114368630779752/0.000262182042897661/0.00459726744070693/0.114588051052107/0.232487365010492/0.00354142755359958/0.103458739011742/0.37176113960235/0.000381552730735136/0.00277281607823473/0.00477801658536634/0.0166084627354877/0.0930428335816403/0.0364135299077031}]):0.5[&model=LG+F{0.00133068546430342/0.000424746142540617/0.00259988004095906/0.000504905140725165/0.00635536495783062/0.00294755845373627/0.00114368630779752/0.000262182042897661/0.00459726744070693/0.114588051052107/0.232487365010492/0.00354142755359958/0.103458739011742/0.37176113960235/0.000381552730735136/0.00277281607823473/0.00477801658536634/0.0166084627354877/0.0930428335816403/0.0364135299077031}]):0.25[&model=LG+F{0.0158550638224197/0.00506083321638547/0.00174894907180546/0.000831002521132081/0.0104600327401826/0.0048512647399887/0.00188234606563714/0.00312388850314138/0.00756645263714084/0.077083812472229/0.38264135353741/0.0023823316211349/0.0695970824476974/0.250085115389026/0.00454618545081267/0.00456366348011276/0.00786394019032501/0.0273351829721837/0.062590263730296/0.0599315251834423}],(((C1:0.5[&model=LG+F{0.0158550638224197/0.00506083321638547/0.00174894907180546/0.000831002521132081/0.0104600327401826/0.0048512647399887/0.00188234606563714/0.00312388850314138/0.00756645263714084/0.077083812472229/0.38264135353741/0.0023823316211349/0.0695970824476974/0.250085115389026/0.00454618545081267/0.00456366348011276/0.00786394019032501/0.0273351829721837/0.062590263730296/0.0599315251834423}],C2:0.5[&model=LG+F{0.0158550638224197/0.00506083321638547/0.00174894907180546/0.000831002521132081/0.0104600327401826/0.0048512647399887/0.00188234606563714/0.00312388850314138/0.00756645263714084/0.077083812472229/0.38264135353741/0.0023823316211349/0.0695970824476974/0.250085115389026/0.00454618545081267/0.00456366348011276/0.00786394019032501/0.0273351829721837/0.062590263730296/0.0599315251834423}]):0.001[&model=LG+F{0.0158550638224197/0.00506083321638547/0.00174894907180546/0.000831002521132081/0.0104600327401826/0.0048512647399887/0.00188234606563714/0.00312388850314138/0.00756645263714084/0.077083812472229/0.38264135353741/0.0023823316211349/0.0695970824476974/0.250085115389026/0.00454618545081267/0.00456366348011276/0.00786394019032501/0.0273351829721837/0.062590263730296/0.0599315251834423}],(C3:0.5[&model=LG+F{0.0158550638224197/0.00506083321638547/0.00174894907180546/0.000831002521132081/0.0104600327401826/0.0048512647399887/0.00188234606563714/0.00312388850314138/0.00756645263714084/0.077083812472229/0.38264135353741/0.0023823316211349/0.0695970824476974/0.250085115389026/0.00454618545081267/0.00456366348011276/0.00786394019032501/0.0273351829721837/0.062590263730296/0.0599315251834423}],C4:0.5[&model=LG+F{0.0158550638224197/0.00506083321638547/0.00174894907180546/0.000831002521132081/0.0104600327401826/0.0048512647399887/0.00188234606563714/0.00312388850314138/0.00756645263714084/0.077083812472229/0.38264135353741/0.0023823316211349/0.0695970824476974/0.250085115389026/0.00454618545081267/0.00456366348011276/0.00786394019032501/0.0273351829721837/0.062590263730296/0.0599315251834423}]):0.001[&model=LG+F{0.0158550638224197/0.00506083321638547/0.00174894907180546/0.000831002521132081/0.0104600327401826/0.0048512647399887/0.00188234606563714/0.00312388850314138/0.00756645263714084/0.077083812472229/0.38264135353741/0.0023823316211349/0.0695970824476974/0.250085115389026/0.00454618545081267/0.00456366348011276/0.00786394019032501/0.0273351829721837/0.062590263730296/0.0599315251834423}]):0.5[&model=LG+F{0.0158550638224197/0.00506083321638547/0.00174894907180546/0.000831002521132081/0.0104600327401826/0.0048512647399887/0.00188234606563714/0.00312388850314138/0.00756645263714084/0.077083812472229/0.38264135353741/0.0023823316211349/0.0695970824476974/0.250085115389026/0.00454618545081267/0.00456366348011276/0.00786394019032501/0.0273351829721837/0.062590263730296/0.0599315251834423}],((D1:0.5[&model=LG+F{0.00133068546430342/0.000424746142540617/0.00259988004095906/0.000504905140725165/0.00635536495783062/0.00294755845373627/0.00114368630779752/0.000262182042897661/0.00459726744070693/0.114588051052107/0.232487365010492/0.00354142755359958/0.103458739011742/0.37176113960235/0.000381552730735136/0.00277281607823473/0.00477801658536634/0.0166084627354877/0.0930428335816403/0.0364135299077031}],D2:0.5[&model=LG+F{0.00133068546430342/0.000424746142540617/0.00259988004095906/0.000504905140725165/0.00635536495783062/0.00294755845373627/0.00114368630779752/0.000262182042897661/0.00459726744070693/0.114588051052107/0.232487365010492/0.00354142755359958/0.103458739011742/0.37176113960235/0.000381552730735136/0.00277281607823473/0.00477801658536634/0.0166084627354877/0.0930428335816403/0.0364135299077031}]):0.001[&model=LG+F{0.00133068546430342/0.000424746142540617/0.00259988004095906/0.000504905140725165/0.00635536495783062/0.00294755845373627/0.00114368630779752/0.000262182042897661/0.00459726744070693/0.114588051052107/0.232487365010492/0.00354142755359958/0.103458739011742/0.37176113960235/0.000381552730735136/0.00277281607823473/0.00477801658536634/0.0166084627354877/0.0930428335816403/0.0364135299077031}],(D3:0.5[&model=LG+F{0.00133068546430342/0.000424746142540617/0.00259988004095906/0.000504905140725165/0.00635536495783062/0.00294755845373627/0.00114368630779752/0.000262182042897661/0.00459726744070693/0.114588051052107/0.232487365010492/0.00354142755359958/0.103458739011742/0.37176113960235/0.000381552730735136/0.00277281607823473/0.00477801658536634/0.0166084627354877/0.0930428335816403/0.0364135299077031}],D4:0.5[&model=LG+F{0.00133068546430342/0.000424746142540617/0.00259988004095906/0.000504905140725165/0.00635536495783062/0.00294755845373627/0.00114368630779752/0.000262182042897661/0.00459726744070693/0.114588051052107/0.232487365010492/0.00354142755359958/0.103458739011742/0.37176113960235/0.000381552730735136/0.00277281607823473/0.00477801658536634/0.0166084627354877/0.0930428335816403/0.0364135299077031}]):0.001[&model=LG+F{0.00133068546430342/0.000424746142540617/0.00259988004095906/0.000504905140725165/0.00635536495783062/0.00294755845373627/0.00114368630779752/0.000262182042897661/0.00459726744070693/0.114588051052107/0.232487365010492/0.00354142755359958/0.103458739011742/0.37176113960235/0.000381552730735136/0.00277281607823473/0.00477801658536634/0.0166084627354877/0.0930428335816403/0.0364135299077031}]):0.5[&model=LG+F{0.00133068546430342/0.000424746142540617/0.00259988004095906/0.000504905140725165/0.00635536495783062/0.00294755845373627/0.00114368630779752/0.000262182042897661/0.00459726744070693/0.114588051052107/0.232487365010492/0.00354142755359958/0.103458739011742/0.37176113960235/0.000381552730735136/0.00277281607823473/0.00477801658536634/0.0166084627354877/0.0930428335816403/0.0364135299077031}]):0.25[&model=LG+F{0.0158550638224197/0.00506083321638547/0.00174894907180546/0.000831002521132081/0.0104600327401826/0.0048512647399887/0.00188234606563714/0.00312388850314138/0.00756645263714084/0.077083812472229/0.38264135353741/0.0023823316211349/0.0695970824476974/0.250085115389026/0.00454618545081267/0.00456366348011276/0.00786394019032501/0.0273351829721837/0.062590263730296/0.0599315251834423}]);
```
