## Supplementary material for "Modeling site-and-branch-heterogeneity with GFmix": C20pi11.nwk

```
((((A1:0.5[&model=LG+F{0.161532307922192/0.0921129996960026/0.0645004381255018/0.0523856608409784/0.00478317958176067/0.0741751482045025/0.0712440598641931/0.0992037263815454/0.0256949274629484/0.00317616479723159/0.0124196051644187/0.0933522298268241/0.00529242148250284/0.00265446603038849/0.0171099395575779/0.14301791002733/0.0621952062911302/0.00156042248090302/0.00450585220752949/0.00908321940828277}],A2:0.5[&model=LG+F{0.161532307922192/0.0921129996960026/0.0645004381255018/0.0523856608409784/0.00478317958176067/0.0741751482045025/0.0712440598641931/0.0992037263815454/0.0256949274629484/0.00317616479723159/0.0124196051644187/0.0933522298268241/0.00529242148250284/0.00265446603038849/0.0171099395575779/0.14301791002733/0.0621952062911302/0.00156042248090302/0.00450585220752949/0.00908321940828277}]):0.001[&model=LG+F{0.161532307922192/0.0921129996960026/0.0645004381255018/0.0523856608409784/0.00478317958176067/0.0741751482045025/0.0712440598641931/0.0992037263815454/0.0256949274629484/0.00317616479723159/0.0124196051644187/0.0933522298268241/0.00529242148250284/0.00265446603038849/0.0171099395575779/0.14301791002733/0.0621952062911302/0.00156042248090302/0.00450585220752949/0.00908321940828277}],(A3:0.5[&model=LG+F{0.161532307922192/0.0921129996960026/0.0645004381255018/0.0523856608409784/0.00478317958176067/0.0741751482045025/0.0712440598641931/0.0992037263815454/0.0256949274629484/0.00317616479723159/0.0124196051644187/0.0933522298268241/0.00529242148250284/0.00265446603038849/0.0171099395575779/0.14301791002733/0.0621952062911302/0.00156042248090302/0.00450585220752949/0.00908321940828277}],A4:0.5[&model=LG+F{0.161532307922192/0.0921129996960026/0.0645004381255018/0.0523856608409784/0.00478317958176067/0.0741751482045025/0.0712440598641931/0.0992037263815454/0.0256949274629484/0.00317616479723159/0.0124196051644187/0.0933522298268241/0.00529242148250284/0.00265446603038849/0.0171099395575779/0.14301791002733/0.0621952062911302/0.00156042248090302/0.00450585220752949/0.00908321940828277}]):0.001[&model=LG+F{0.161532307922192/0.0921129996960026/0.0645004381255018/0.0523856608409784/0.00478317958176067/0.0741751482045025/0.0712440598641931/0.0992037263815454/0.0256949274629484/0.00317616479723159/0.0124196051644187/0.0933522298268241/0.00529242148250284/0.00265446603038849/0.0171099395575779/0.14301791002733/0.0621952062911302/0.00156042248090302/0.00450585220752949/0.00908321940828277}]):0.5[&model=LG+F{0.161532307922192/0.0921129996960026/0.0645004381255018/0.0523856608409784/0.00478317958176067/0.0741751482045025/0.0712440598641931/0.0992037263815454/0.0256949274629484/0.00317616479723159/0.0124196051644187/0.0933522298268241/0.00529242148250284/0.00265446603038849/0.0171099395575779/0.14301791002733/0.0621952062911302/0.00156042248090302/0.00450585220752949/0.00908321940828277}],((B1:0.5[&model=LG+F{0.0239382667462765/0.0136506782196459/0.169303016800774/0.0562012226319889/0.00513156723133349/0.0795777690131007/0.076433191933739/0.0147014878626631/0.0275664431005581/0.00833690898318289/0.0133241994782833/0.245034213628259/0.0138917339045902/0.0069675357253467/0.00253560604940567/0.153434761970593/0.0667252560967216/0.00167407740670497/0.0118271192283818/0.00974480474207888}],B2:0.5[&model=LG+F{0.0239382667462765/0.0136506782196459/0.169303016800774/0.0562012226319889/0.00513156723133349/0.0795777690131007/0.076433191933739/0.0147014878626631/0.0275664431005581/0.00833690898318289/0.0133241994782833/0.245034213628259/0.0138917339045902/0.0069675357253467/0.00253560604940567/0.153434761970593/0.0667252560967216/0.00167407740670497/0.0118271192283818/0.00974480474207888}]):0.001[&model=LG+F{0.0239382667462765/0.0136506782196459/0.169303016800774/0.0562012226319889/0.00513156723133349/0.0795777690131007/0.076433191933739/0.0147014878626631/0.0275664431005581/0.00833690898318289/0.0133241994782833/0.245034213628259/0.0138917339045902/0.0069675357253467/0.00253560604940567/0.153434761970593/0.0667252560967216/0.00167407740670497/0.0118271192283818/0.00974480474207888}],(B3:0.5[&model=LG+F{0.0239382667462765/0.0136506782196459/0.169303016800774/0.0562012226319889/0.00513156723133349/0.0795777690131007/0.076433191933739/0.0147014878626631/0.0275664431005581/0.00833690898318289/0.0133241994782833/0.245034213628259/0.0138917339045902/0.0069675357253467/0.00253560604940567/0.153434761970593/0.0667252560967216/0.00167407740670497/0.0118271192283818/0.00974480474207888}],B4:0.5[&model=LG+F{0.0239382667462765/0.0136506782196459/0.169303016800774/0.0562012226319889/0.00513156723133349/0.0795777690131007/0.076433191933739/0.0147014878626631/0.0275664431005581/0.00833690898318289/0.0133241994782833/0.245034213628259/0.0138917339045902/0.0069675357253467/0.00253560604940567/0.153434761970593/0.0667252560967216/0.00167407740670497/0.0118271192283818/0.00974480474207888}]):0.001[&model=LG+F{0.0239382667462765/0.0136506782196459/0.169303016800774/0.0562012226319889/0.00513156723133349/0.0795777690131007/0.076433191933739/0.0147014878626631/0.0275664431005581/0.00833690898318289/0.0133241994782833/0.245034213628259/0.0138917339045902/0.0069675357253467/0.00253560604940567/0.153434761970593/0.0667252560967216/0.00167407740670497/0.0118271192283818/0.00974480474207888}]):0.5[&model=LG+F{0.0239382667462765/0.0136506782196459/0.169303016800774/0.0562012226319889/0.00513156723133349/0.0795777690131007/0.076433191933739/0.0147014878626631/0.0275664431005581/0.00833690898318289/0.0133241994782833/0.245034213628259/0.0138917339045902/0.0069675357253467/0.00253560604940567/0.153434761970593/0.0667252560967216/0.00167407740670497/0.0118271192283818/0.00974480474207888}]):0.25[&model=LG+F{0.161532307922192/0.0921129996960026/0.0645004381255018/0.0523856608409784/0.00478317958176067/0.0741751482045025/0.0712440598641931/0.0992037263815454/0.0256949274629484/0.00317616479723159/0.0124196051644187/0.0933522298268241/0.00529242148250284/0.00265446603038849/0.0171099395575779/0.14301791002733/0.0621952062911302/0.00156042248090302/0.00450585220752949/0.00908321940828277}],(((C1:0.5[&model=LG+F{0.161532307922192/0.0921129996960026/0.0645004381255018/0.0523856608409784/0.00478317958176067/0.0741751482045025/0.0712440598641931/0.0992037263815454/0.0256949274629484/0.00317616479723159/0.0124196051644187/0.0933522298268241/0.00529242148250284/0.00265446603038849/0.0171099395575779/0.14301791002733/0.0621952062911302/0.00156042248090302/0.00450585220752949/0.00908321940828277}],C2:0.5[&model=LG+F{0.161532307922192/0.0921129996960026/0.0645004381255018/0.0523856608409784/0.00478317958176067/0.0741751482045025/0.0712440598641931/0.0992037263815454/0.0256949274629484/0.00317616479723159/0.0124196051644187/0.0933522298268241/0.00529242148250284/0.00265446603038849/0.0171099395575779/0.14301791002733/0.0621952062911302/0.00156042248090302/0.00450585220752949/0.00908321940828277}]):0.001[&model=LG+F{0.161532307922192/0.0921129996960026/0.0645004381255018/0.0523856608409784/0.00478317958176067/0.0741751482045025/0.0712440598641931/0.0992037263815454/0.0256949274629484/0.00317616479723159/0.0124196051644187/0.0933522298268241/0.00529242148250284/0.00265446603038849/0.0171099395575779/0.14301791002733/0.0621952062911302/0.00156042248090302/0.00450585220752949/0.00908321940828277}],(C3:0.5[&model=LG+F{0.161532307922192/0.0921129996960026/0.0645004381255018/0.0523856608409784/0.00478317958176067/0.0741751482045025/0.0712440598641931/0.0992037263815454/0.0256949274629484/0.00317616479723159/0.0124196051644187/0.0933522298268241/0.00529242148250284/0.00265446603038849/0.0171099395575779/0.14301791002733/0.0621952062911302/0.00156042248090302/0.00450585220752949/0.00908321940828277}],C4:0.5[&model=LG+F{0.161532307922192/0.0921129996960026/0.0645004381255018/0.0523856608409784/0.00478317958176067/0.0741751482045025/0.0712440598641931/0.0992037263815454/0.0256949274629484/0.00317616479723159/0.0124196051644187/0.0933522298268241/0.00529242148250284/0.00265446603038849/0.0171099395575779/0.14301791002733/0.0621952062911302/0.00156042248090302/0.00450585220752949/0.00908321940828277}]):0.001[&model=LG+F{0.161532307922192/0.0921129996960026/0.0645004381255018/0.0523856608409784/0.00478317958176067/0.0741751482045025/0.0712440598641931/0.0992037263815454/0.0256949274629484/0.00317616479723159/0.0124196051644187/0.0933522298268241/0.00529242148250284/0.00265446603038849/0.0171099395575779/0.14301791002733/0.0621952062911302/0.00156042248090302/0.00450585220752949/0.00908321940828277}]):0.5[&model=LG+F{0.161532307922192/0.0921129996960026/0.0645004381255018/0.0523856608409784/0.00478317958176067/0.0741751482045025/0.0712440598641931/0.0992037263815454/0.0256949274629484/0.00317616479723159/0.0124196051644187/0.0933522298268241/0.00529242148250284/0.00265446603038849/0.0171099395575779/0.14301791002733/0.0621952062911302/0.00156042248090302/0.00450585220752949/0.00908321940828277}],((D1:0.5[&model=LG+F{0.0239382667462765/0.0136506782196459/0.169303016800774/0.0562012226319889/0.00513156723133349/0.0795777690131007/0.076433191933739/0.0147014878626631/0.0275664431005581/0.00833690898318289/0.0133241994782833/0.245034213628259/0.0138917339045902/0.0069675357253467/0.00253560604940567/0.153434761970593/0.0667252560967216/0.00167407740670497/0.0118271192283818/0.00974480474207888}],D2:0.5[&model=LG+F{0.0239382667462765/0.0136506782196459/0.169303016800774/0.0562012226319889/0.00513156723133349/0.0795777690131007/0.076433191933739/0.0147014878626631/0.0275664431005581/0.00833690898318289/0.0133241994782833/0.245034213628259/0.0138917339045902/0.0069675357253467/0.00253560604940567/0.153434761970593/0.0667252560967216/0.00167407740670497/0.0118271192283818/0.00974480474207888}]):0.001[&model=LG+F{0.0239382667462765/0.0136506782196459/0.169303016800774/0.0562012226319889/0.00513156723133349/0.0795777690131007/0.076433191933739/0.0147014878626631/0.0275664431005581/0.00833690898318289/0.0133241994782833/0.245034213628259/0.0138917339045902/0.0069675357253467/0.00253560604940567/0.153434761970593/0.0667252560967216/0.00167407740670497/0.0118271192283818/0.00974480474207888}],(D3:0.5[&model=LG+F{0.0239382667462765/0.0136506782196459/0.169303016800774/0.0562012226319889/0.00513156723133349/0.0795777690131007/0.076433191933739/0.0147014878626631/0.0275664431005581/0.00833690898318289/0.0133241994782833/0.245034213628259/0.0138917339045902/0.0069675357253467/0.00253560604940567/0.153434761970593/0.0667252560967216/0.00167407740670497/0.0118271192283818/0.00974480474207888}],D4:0.5[&model=LG+F{0.0239382667462765/0.0136506782196459/0.169303016800774/0.0562012226319889/0.00513156723133349/0.0795777690131007/0.076433191933739/0.0147014878626631/0.0275664431005581/0.00833690898318289/0.0133241994782833/0.245034213628259/0.0138917339045902/0.0069675357253467/0.00253560604940567/0.153434761970593/0.0667252560967216/0.00167407740670497/0.0118271192283818/0.00974480474207888}]):0.001[&model=LG+F{0.0239382667462765/0.0136506782196459/0.169303016800774/0.0562012226319889/0.00513156723133349/0.0795777690131007/0.076433191933739/0.0147014878626631/0.0275664431005581/0.00833690898318289/0.0133241994782833/0.245034213628259/0.0138917339045902/0.0069675357253467/0.00253560604940567/0.153434761970593/0.0667252560967216/0.00167407740670497/0.0118271192283818/0.00974480474207888}]):0.5[&model=LG+F{0.0239382667462765/0.0136506782196459/0.169303016800774/0.0562012226319889/0.00513156723133349/0.0795777690131007/0.076433191933739/0.0147014878626631/0.0275664431005581/0.00833690898318289/0.0133241994782833/0.245034213628259/0.0138917339045902/0.0069675357253467/0.00253560604940567/0.153434761970593/0.0667252560967216/0.00167407740670497/0.0118271192283818/0.00974480474207888}]):0.25[&model=LG+F{0.161532307922192/0.0921129996960026/0.0645004381255018/0.0523856608409784/0.00478317958176067/0.0741751482045025/0.0712440598641931/0.0992037263815454/0.0256949274629484/0.00317616479723159/0.0124196051644187/0.0933522298268241/0.00529242148250284/0.00265446603038849/0.0171099395575779/0.14301791002733/0.0621952062911302/0.00156042248090302/0.00450585220752949/0.00908321940828277}]);
```
