## Supplementary material for "Modeling site-and-branch-heterogeneity with GFmix": C20pi12.nwk

```
((((A1:0.5[&model=LG+F{0.0214767232622767/0.004846133869199/0.00185927990537246/0.000860397564654501/0.00567788848238673/0.0068059691915485/0.00209152311462678/0.00250210503739971/0.00244452606517803/0.189137357065407/0.451428539877155/0.00272554680246763/0.116231668610729/0.036069854205956/0.00468677858072776/0.00476979032883258/0.0154839954058331/0.00277565161267829/0.00527164424814194/0.122854323138741}],A2:0.5[&model=LG+F{0.0214767232622767/0.004846133869199/0.00185927990537246/0.000860397564654501/0.00567788848238673/0.0068059691915485/0.00209152311462678/0.00250210503739971/0.00244452606517803/0.189137357065407/0.451428539877155/0.00272554680246763/0.116231668610729/0.036069854205956/0.00468677858072776/0.00476979032883258/0.0154839954058331/0.00277565161267829/0.00527164424814194/0.122854323138741}]):0.001[&model=LG+F{0.0214767232622767/0.004846133869199/0.00185927990537246/0.000860397564654501/0.00567788848238673/0.0068059691915485/0.00209152311462678/0.00250210503739971/0.00244452606517803/0.189137357065407/0.451428539877155/0.00272554680246763/0.116231668610729/0.036069854205956/0.00468677858072776/0.00476979032883258/0.0154839954058331/0.00277565161267829/0.00527164424814194/0.122854323138741}],(A3:0.5[&model=LG+F{0.0214767232622767/0.004846133869199/0.00185927990537246/0.000860397564654501/0.00567788848238673/0.0068059691915485/0.00209152311462678/0.00250210503739971/0.00244452606517803/0.189137357065407/0.451428539877155/0.00272554680246763/0.116231668610729/0.036069854205956/0.00468677858072776/0.00476979032883258/0.0154839954058331/0.00277565161267829/0.00527164424814194/0.122854323138741}],A4:0.5[&model=LG+F{0.0214767232622767/0.004846133869199/0.00185927990537246/0.000860397564654501/0.00567788848238673/0.0068059691915485/0.00209152311462678/0.00250210503739971/0.00244452606517803/0.189137357065407/0.451428539877155/0.00272554680246763/0.116231668610729/0.036069854205956/0.00468677858072776/0.00476979032883258/0.0154839954058331/0.00277565161267829/0.00527164424814194/0.122854323138741}]):0.001[&model=LG+F{0.0214767232622767/0.004846133869199/0.00185927990537246/0.000860397564654501/0.00567788848238673/0.0068059691915485/0.00209152311462678/0.00250210503739971/0.00244452606517803/0.189137357065407/0.451428539877155/0.00272554680246763/0.116231668610729/0.036069854205956/0.00468677858072776/0.00476979032883258/0.0154839954058331/0.00277565161267829/0.00527164424814194/0.122854323138741}]):0.5[&model=LG+F{0.0214767232622767/0.004846133869199/0.00185927990537246/0.000860397564654501/0.00567788848238673/0.0068059691915485/0.00209152311462678/0.00250210503739971/0.00244452606517803/0.189137357065407/0.451428539877155/0.00272554680246763/0.116231668610729/0.036069854205956/0.00468677858072776/0.00476979032883258/0.0154839954058331/0.00277565161267829/0.00527164424814194/0.122854323138741}],((B1:0.5[&model=LG+F{0.00200543255031946/0.000452517569175355/0.00307505963527923/0.000581619881921946/0.00383819406789911/0.004600764995357/0.00141384805924541/0.00023363912758206/0.00165247441391224/0.312813928959619/0.305161038159121/0.00450777687217224/0.192235344152985/0.0596558659073564/0.000437637446231876/0.00322432907973426/0.0104670212348137/0.00187631186970022/0.00871876278131763/0.083048255658706}],B2:0.5[&model=LG+F{0.00200543255031946/0.000452517569175355/0.00307505963527923/0.000581619881921946/0.00383819406789911/0.004600764995357/0.00141384805924541/0.00023363912758206/0.00165247441391224/0.312813928959619/0.305161038159121/0.00450777687217224/0.192235344152985/0.0596558659073564/0.000437637446231876/0.00322432907973426/0.0104670212348137/0.00187631186970022/0.00871876278131763/0.083048255658706}]):0.001[&model=LG+F{0.00200543255031946/0.000452517569175355/0.00307505963527923/0.000581619881921946/0.00383819406789911/0.004600764995357/0.00141384805924541/0.00023363912758206/0.00165247441391224/0.312813928959619/0.305161038159121/0.00450777687217224/0.192235344152985/0.0596558659073564/0.000437637446231876/0.00322432907973426/0.0104670212348137/0.00187631186970022/0.00871876278131763/0.083048255658706}],(B3:0.5[&model=LG+F{0.00200543255031946/0.000452517569175355/0.00307505963527923/0.000581619881921946/0.00383819406789911/0.004600764995357/0.00141384805924541/0.00023363912758206/0.00165247441391224/0.312813928959619/0.305161038159121/0.00450777687217224/0.192235344152985/0.0596558659073564/0.000437637446231876/0.00322432907973426/0.0104670212348137/0.00187631186970022/0.00871876278131763/0.083048255658706}],B4:0.5[&model=LG+F{0.00200543255031946/0.000452517569175355/0.00307505963527923/0.000581619881921946/0.00383819406789911/0.004600764995357/0.00141384805924541/0.00023363912758206/0.00165247441391224/0.312813928959619/0.305161038159121/0.00450777687217224/0.192235344152985/0.0596558659073564/0.000437637446231876/0.00322432907973426/0.0104670212348137/0.00187631186970022/0.00871876278131763/0.083048255658706}]):0.001[&model=LG+F{0.00200543255031946/0.000452517569175355/0.00307505963527923/0.000581619881921946/0.00383819406789911/0.004600764995357/0.00141384805924541/0.00023363912758206/0.00165247441391224/0.312813928959619/0.305161038159121/0.00450777687217224/0.192235344152985/0.0596558659073564/0.000437637446231876/0.00322432907973426/0.0104670212348137/0.00187631186970022/0.00871876278131763/0.083048255658706}]):0.5[&model=LG+F{0.00200543255031946/0.000452517569175355/0.00307505963527923/0.000581619881921946/0.00383819406789911/0.004600764995357/0.00141384805924541/0.00023363912758206/0.00165247441391224/0.312813928959619/0.305161038159121/0.00450777687217224/0.192235344152985/0.0596558659073564/0.000437637446231876/0.00322432907973426/0.0104670212348137/0.00187631186970022/0.00871876278131763/0.083048255658706}]):0.25[&model=LG+F{0.0214767232622767/0.004846133869199/0.00185927990537246/0.000860397564654501/0.00567788848238673/0.0068059691915485/0.00209152311462678/0.00250210503739971/0.00244452606517803/0.189137357065407/0.451428539877155/0.00272554680246763/0.116231668610729/0.036069854205956/0.00468677858072776/0.00476979032883258/0.0154839954058331/0.00277565161267829/0.00527164424814194/0.122854323138741}],(((C1:0.5[&model=LG+F{0.0214767232622767/0.004846133869199/0.00185927990537246/0.000860397564654501/0.00567788848238673/0.0068059691915485/0.00209152311462678/0.00250210503739971/0.00244452606517803/0.189137357065407/0.451428539877155/0.00272554680246763/0.116231668610729/0.036069854205956/0.00468677858072776/0.00476979032883258/0.0154839954058331/0.00277565161267829/0.00527164424814194/0.122854323138741}],C2:0.5[&model=LG+F{0.0214767232622767/0.004846133869199/0.00185927990537246/0.000860397564654501/0.00567788848238673/0.0068059691915485/0.00209152311462678/0.00250210503739971/0.00244452606517803/0.189137357065407/0.451428539877155/0.00272554680246763/0.116231668610729/0.036069854205956/0.00468677858072776/0.00476979032883258/0.0154839954058331/0.00277565161267829/0.00527164424814194/0.122854323138741}]):0.001[&model=LG+F{0.0214767232622767/0.004846133869199/0.00185927990537246/0.000860397564654501/0.00567788848238673/0.0068059691915485/0.00209152311462678/0.00250210503739971/0.00244452606517803/0.189137357065407/0.451428539877155/0.00272554680246763/0.116231668610729/0.036069854205956/0.00468677858072776/0.00476979032883258/0.0154839954058331/0.00277565161267829/0.00527164424814194/0.122854323138741}],(C3:0.5[&model=LG+F{0.0214767232622767/0.004846133869199/0.00185927990537246/0.000860397564654501/0.00567788848238673/0.0068059691915485/0.00209152311462678/0.00250210503739971/0.00244452606517803/0.189137357065407/0.451428539877155/0.00272554680246763/0.116231668610729/0.036069854205956/0.00468677858072776/0.00476979032883258/0.0154839954058331/0.00277565161267829/0.00527164424814194/0.122854323138741}],C4:0.5[&model=LG+F{0.0214767232622767/0.004846133869199/0.00185927990537246/0.000860397564654501/0.00567788848238673/0.0068059691915485/0.00209152311462678/0.00250210503739971/0.00244452606517803/0.189137357065407/0.451428539877155/0.00272554680246763/0.116231668610729/0.036069854205956/0.00468677858072776/0.00476979032883258/0.0154839954058331/0.00277565161267829/0.00527164424814194/0.122854323138741}]):0.001[&model=LG+F{0.0214767232622767/0.004846133869199/0.00185927990537246/0.000860397564654501/0.00567788848238673/0.0068059691915485/0.00209152311462678/0.00250210503739971/0.00244452606517803/0.189137357065407/0.451428539877155/0.00272554680246763/0.116231668610729/0.036069854205956/0.00468677858072776/0.00476979032883258/0.0154839954058331/0.00277565161267829/0.00527164424814194/0.122854323138741}]):0.5[&model=LG+F{0.0214767232622767/0.004846133869199/0.00185927990537246/0.000860397564654501/0.00567788848238673/0.0068059691915485/0.00209152311462678/0.00250210503739971/0.00244452606517803/0.189137357065407/0.451428539877155/0.00272554680246763/0.116231668610729/0.036069854205956/0.00468677858072776/0.00476979032883258/0.0154839954058331/0.00277565161267829/0.00527164424814194/0.122854323138741}],((D1:0.5[&model=LG+F{0.00200543255031946/0.000452517569175355/0.00307505963527923/0.000581619881921946/0.00383819406789911/0.004600764995357/0.00141384805924541/0.00023363912758206/0.00165247441391224/0.312813928959619/0.305161038159121/0.00450777687217224/0.192235344152985/0.0596558659073564/0.000437637446231876/0.00322432907973426/0.0104670212348137/0.00187631186970022/0.00871876278131763/0.083048255658706}],D2:0.5[&model=LG+F{0.00200543255031946/0.000452517569175355/0.00307505963527923/0.000581619881921946/0.00383819406789911/0.004600764995357/0.00141384805924541/0.00023363912758206/0.00165247441391224/0.312813928959619/0.305161038159121/0.00450777687217224/0.192235344152985/0.0596558659073564/0.000437637446231876/0.00322432907973426/0.0104670212348137/0.00187631186970022/0.00871876278131763/0.083048255658706}]):0.001[&model=LG+F{0.00200543255031946/0.000452517569175355/0.00307505963527923/0.000581619881921946/0.00383819406789911/0.004600764995357/0.00141384805924541/0.00023363912758206/0.00165247441391224/0.312813928959619/0.305161038159121/0.00450777687217224/0.192235344152985/0.0596558659073564/0.000437637446231876/0.00322432907973426/0.0104670212348137/0.00187631186970022/0.00871876278131763/0.083048255658706}],(D3:0.5[&model=LG+F{0.00200543255031946/0.000452517569175355/0.00307505963527923/0.000581619881921946/0.00383819406789911/0.004600764995357/0.00141384805924541/0.00023363912758206/0.00165247441391224/0.312813928959619/0.305161038159121/0.00450777687217224/0.192235344152985/0.0596558659073564/0.000437637446231876/0.00322432907973426/0.0104670212348137/0.00187631186970022/0.00871876278131763/0.083048255658706}],D4:0.5[&model=LG+F{0.00200543255031946/0.000452517569175355/0.00307505963527923/0.000581619881921946/0.00383819406789911/0.004600764995357/0.00141384805924541/0.00023363912758206/0.00165247441391224/0.312813928959619/0.305161038159121/0.00450777687217224/0.192235344152985/0.0596558659073564/0.000437637446231876/0.00322432907973426/0.0104670212348137/0.00187631186970022/0.00871876278131763/0.083048255658706}]):0.001[&model=LG+F{0.00200543255031946/0.000452517569175355/0.00307505963527923/0.000581619881921946/0.00383819406789911/0.004600764995357/0.00141384805924541/0.00023363912758206/0.00165247441391224/0.312813928959619/0.305161038159121/0.00450777687217224/0.192235344152985/0.0596558659073564/0.000437637446231876/0.00322432907973426/0.0104670212348137/0.00187631186970022/0.00871876278131763/0.083048255658706}]):0.5[&model=LG+F{0.00200543255031946/0.000452517569175355/0.00307505963527923/0.000581619881921946/0.00383819406789911/0.004600764995357/0.00141384805924541/0.00023363912758206/0.00165247441391224/0.312813928959619/0.305161038159121/0.00450777687217224/0.192235344152985/0.0596558659073564/0.000437637446231876/0.00322432907973426/0.0104670212348137/0.00187631186970022/0.00871876278131763/0.083048255658706}]):0.25[&model=LG+F{0.0214767232622767/0.004846133869199/0.00185927990537246/0.000860397564654501/0.00567788848238673/0.0068059691915485/0.00209152311462678/0.00250210503739971/0.00244452606517803/0.189137357065407/0.451428539877155/0.00272554680246763/0.116231668610729/0.036069854205956/0.00468677858072776/0.00476979032883258/0.0154839954058331/0.00277565161267829/0.00527164424814194/0.122854323138741}]);
```
