## Supplementary material for "Modeling site-and-branch-heterogeneity with GFmix": C20pi13.nwk

```
((((A1:0.5[&model=LG+F{0.054134142242217/0.0573211637187528/0.0192929505179899/0.0143605795356396/0.00770017995168932/0.0436151208208863/0.0470075332983325/0.00593087026999587/0.0167992030178995/0.16031890085163/0.113915201411654/0.0531703641454952/0.0304056325721981/0.0120311441120875/0.0140967244974619/0.0269219846661072/0.0966950836294748/0.00321659954006124/0.0103533881729425/0.212712826930283}],A2:0.5[&model=LG+F{0.054134142242217/0.0573211637187528/0.0192929505179899/0.0143605795356396/0.00770017995168932/0.0436151208208863/0.0470075332983325/0.00593087026999587/0.0167992030178995/0.16031890085163/0.113915201411654/0.0531703641454952/0.0304056325721981/0.0120311441120875/0.0140967244974619/0.0269219846661072/0.0966950836294748/0.00321659954006124/0.0103533881729425/0.212712826930283}]):0.001[&model=LG+F{0.054134142242217/0.0573211637187528/0.0192929505179899/0.0143605795356396/0.00770017995168932/0.0436151208208863/0.0470075332983325/0.00593087026999587/0.0167992030178995/0.16031890085163/0.113915201411654/0.0531703641454952/0.0304056325721981/0.0120311441120875/0.0140967244974619/0.0269219846661072/0.0966950836294748/0.00321659954006124/0.0103533881729425/0.212712826930283}],(A3:0.5[&model=LG+F{0.054134142242217/0.0573211637187528/0.0192929505179899/0.0143605795356396/0.00770017995168932/0.0436151208208863/0.0470075332983325/0.00593087026999587/0.0167992030178995/0.16031890085163/0.113915201411654/0.0531703641454952/0.0304056325721981/0.0120311441120875/0.0140967244974619/0.0269219846661072/0.0966950836294748/0.00321659954006124/0.0103533881729425/0.212712826930283}],A4:0.5[&model=LG+F{0.054134142242217/0.0573211637187528/0.0192929505179899/0.0143605795356396/0.00770017995168932/0.0436151208208863/0.0470075332983325/0.00593087026999587/0.0167992030178995/0.16031890085163/0.113915201411654/0.0531703641454952/0.0304056325721981/0.0120311441120875/0.0140967244974619/0.0269219846661072/0.0966950836294748/0.00321659954006124/0.0103533881729425/0.212712826930283}]):0.001[&model=LG+F{0.054134142242217/0.0573211637187528/0.0192929505179899/0.0143605795356396/0.00770017995168932/0.0436151208208863/0.0470075332983325/0.00593087026999587/0.0167992030178995/0.16031890085163/0.113915201411654/0.0531703641454952/0.0304056325721981/0.0120311441120875/0.0140967244974619/0.0269219846661072/0.0966950836294748/0.00321659954006124/0.0103533881729425/0.212712826930283}]):0.5[&model=LG+F{0.054134142242217/0.0573211637187528/0.0192929505179899/0.0143605795356396/0.00770017995168932/0.0436151208208863/0.0470075332983325/0.00593087026999587/0.0167992030178995/0.16031890085163/0.113915201411654/0.0531703641454952/0.0304056325721981/0.0120311441120875/0.0140967244974619/0.0269219846661072/0.0966950836294748/0.00321659954006124/0.0103533881729425/0.212712826930283}],((B1:0.5[&model=LG+F{0.00575301520265758/0.00609171056654953/0.0363154676135426/0.0110483204287714/0.00592413803734949/0.0335553192106791/0.0361652737730538/0.000630293293936539/0.0129244768589676/0.301771149326655/0.0876407281322113/0.100083532341282/0.0572330688307794/0.0226464388611254/0.00149810576066223/0.0207124449560995/0.0743924202483592/0.00247469277416265/0.0194883686937534/0.16365074023671}],B2:0.5[&model=LG+F{0.00575301520265758/0.00609171056654953/0.0363154676135426/0.0110483204287714/0.00592413803734949/0.0335553192106791/0.0361652737730538/0.000630293293936539/0.0129244768589676/0.301771149326655/0.0876407281322113/0.100083532341282/0.0572330688307794/0.0226464388611254/0.00149810576066223/0.0207124449560995/0.0743924202483592/0.00247469277416265/0.0194883686937534/0.16365074023671}]):0.001[&model=LG+F{0.00575301520265758/0.00609171056654953/0.0363154676135426/0.0110483204287714/0.00592413803734949/0.0335553192106791/0.0361652737730538/0.000630293293936539/0.0129244768589676/0.301771149326655/0.0876407281322113/0.100083532341282/0.0572330688307794/0.0226464388611254/0.00149810576066223/0.0207124449560995/0.0743924202483592/0.00247469277416265/0.0194883686937534/0.16365074023671}],(B3:0.5[&model=LG+F{0.00575301520265758/0.00609171056654953/0.0363154676135426/0.0110483204287714/0.00592413803734949/0.0335553192106791/0.0361652737730538/0.000630293293936539/0.0129244768589676/0.301771149326655/0.0876407281322113/0.100083532341282/0.0572330688307794/0.0226464388611254/0.00149810576066223/0.0207124449560995/0.0743924202483592/0.00247469277416265/0.0194883686937534/0.16365074023671}],B4:0.5[&model=LG+F{0.00575301520265758/0.00609171056654953/0.0363154676135426/0.0110483204287714/0.00592413803734949/0.0335553192106791/0.0361652737730538/0.000630293293936539/0.0129244768589676/0.301771149326655/0.0876407281322113/0.100083532341282/0.0572330688307794/0.0226464388611254/0.00149810576066223/0.0207124449560995/0.0743924202483592/0.00247469277416265/0.0194883686937534/0.16365074023671}]):0.001[&model=LG+F{0.00575301520265758/0.00609171056654953/0.0363154676135426/0.0110483204287714/0.00592413803734949/0.0335553192106791/0.0361652737730538/0.000630293293936539/0.0129244768589676/0.301771149326655/0.0876407281322113/0.100083532341282/0.0572330688307794/0.0226464388611254/0.00149810576066223/0.0207124449560995/0.0743924202483592/0.00247469277416265/0.0194883686937534/0.16365074023671}]):0.5[&model=LG+F{0.00575301520265758/0.00609171056654953/0.0363154676135426/0.0110483204287714/0.00592413803734949/0.0335553192106791/0.0361652737730538/0.000630293293936539/0.0129244768589676/0.301771149326655/0.0876407281322113/0.100083532341282/0.0572330688307794/0.0226464388611254/0.00149810576066223/0.0207124449560995/0.0743924202483592/0.00247469277416265/0.0194883686937534/0.16365074023671}]):0.25[&model=LG+F{0.054134142242217/0.0573211637187528/0.0192929505179899/0.0143605795356396/0.00770017995168932/0.0436151208208863/0.0470075332983325/0.00593087026999587/0.0167992030178995/0.16031890085163/0.113915201411654/0.0531703641454952/0.0304056325721981/0.0120311441120875/0.0140967244974619/0.0269219846661072/0.0966950836294748/0.00321659954006124/0.0103533881729425/0.212712826930283}],(((C1:0.5[&model=LG+F{0.054134142242217/0.0573211637187528/0.0192929505179899/0.0143605795356396/0.00770017995168932/0.0436151208208863/0.0470075332983325/0.00593087026999587/0.0167992030178995/0.16031890085163/0.113915201411654/0.0531703641454952/0.0304056325721981/0.0120311441120875/0.0140967244974619/0.0269219846661072/0.0966950836294748/0.00321659954006124/0.0103533881729425/0.212712826930283}],C2:0.5[&model=LG+F{0.054134142242217/0.0573211637187528/0.0192929505179899/0.0143605795356396/0.00770017995168932/0.0436151208208863/0.0470075332983325/0.00593087026999587/0.0167992030178995/0.16031890085163/0.113915201411654/0.0531703641454952/0.0304056325721981/0.0120311441120875/0.0140967244974619/0.0269219846661072/0.0966950836294748/0.00321659954006124/0.0103533881729425/0.212712826930283}]):0.001[&model=LG+F{0.054134142242217/0.0573211637187528/0.0192929505179899/0.0143605795356396/0.00770017995168932/0.0436151208208863/0.0470075332983325/0.00593087026999587/0.0167992030178995/0.16031890085163/0.113915201411654/0.0531703641454952/0.0304056325721981/0.0120311441120875/0.0140967244974619/0.0269219846661072/0.0966950836294748/0.00321659954006124/0.0103533881729425/0.212712826930283}],(C3:0.5[&model=LG+F{0.054134142242217/0.0573211637187528/0.0192929505179899/0.0143605795356396/0.00770017995168932/0.0436151208208863/0.0470075332983325/0.00593087026999587/0.0167992030178995/0.16031890085163/0.113915201411654/0.0531703641454952/0.0304056325721981/0.0120311441120875/0.0140967244974619/0.0269219846661072/0.0966950836294748/0.00321659954006124/0.0103533881729425/0.212712826930283}],C4:0.5[&model=LG+F{0.054134142242217/0.0573211637187528/0.0192929505179899/0.0143605795356396/0.00770017995168932/0.0436151208208863/0.0470075332983325/0.00593087026999587/0.0167992030178995/0.16031890085163/0.113915201411654/0.0531703641454952/0.0304056325721981/0.0120311441120875/0.0140967244974619/0.0269219846661072/0.0966950836294748/0.00321659954006124/0.0103533881729425/0.212712826930283}]):0.001[&model=LG+F{0.054134142242217/0.0573211637187528/0.0192929505179899/0.0143605795356396/0.00770017995168932/0.0436151208208863/0.0470075332983325/0.00593087026999587/0.0167992030178995/0.16031890085163/0.113915201411654/0.0531703641454952/0.0304056325721981/0.0120311441120875/0.0140967244974619/0.0269219846661072/0.0966950836294748/0.00321659954006124/0.0103533881729425/0.212712826930283}]):0.5[&model=LG+F{0.054134142242217/0.0573211637187528/0.0192929505179899/0.0143605795356396/0.00770017995168932/0.0436151208208863/0.0470075332983325/0.00593087026999587/0.0167992030178995/0.16031890085163/0.113915201411654/0.0531703641454952/0.0304056325721981/0.0120311441120875/0.0140967244974619/0.0269219846661072/0.0966950836294748/0.00321659954006124/0.0103533881729425/0.212712826930283}],((D1:0.5[&model=LG+F{0.00575301520265758/0.00609171056654953/0.0363154676135426/0.0110483204287714/0.00592413803734949/0.0335553192106791/0.0361652737730538/0.000630293293936539/0.0129244768589676/0.301771149326655/0.0876407281322113/0.100083532341282/0.0572330688307794/0.0226464388611254/0.00149810576066223/0.0207124449560995/0.0743924202483592/0.00247469277416265/0.0194883686937534/0.16365074023671}],D2:0.5[&model=LG+F{0.00575301520265758/0.00609171056654953/0.0363154676135426/0.0110483204287714/0.00592413803734949/0.0335553192106791/0.0361652737730538/0.000630293293936539/0.0129244768589676/0.301771149326655/0.0876407281322113/0.100083532341282/0.0572330688307794/0.0226464388611254/0.00149810576066223/0.0207124449560995/0.0743924202483592/0.00247469277416265/0.0194883686937534/0.16365074023671}]):0.001[&model=LG+F{0.00575301520265758/0.00609171056654953/0.0363154676135426/0.0110483204287714/0.00592413803734949/0.0335553192106791/0.0361652737730538/0.000630293293936539/0.0129244768589676/0.301771149326655/0.0876407281322113/0.100083532341282/0.0572330688307794/0.0226464388611254/0.00149810576066223/0.0207124449560995/0.0743924202483592/0.00247469277416265/0.0194883686937534/0.16365074023671}],(D3:0.5[&model=LG+F{0.00575301520265758/0.00609171056654953/0.0363154676135426/0.0110483204287714/0.00592413803734949/0.0335553192106791/0.0361652737730538/0.000630293293936539/0.0129244768589676/0.301771149326655/0.0876407281322113/0.100083532341282/0.0572330688307794/0.0226464388611254/0.00149810576066223/0.0207124449560995/0.0743924202483592/0.00247469277416265/0.0194883686937534/0.16365074023671}],D4:0.5[&model=LG+F{0.00575301520265758/0.00609171056654953/0.0363154676135426/0.0110483204287714/0.00592413803734949/0.0335553192106791/0.0361652737730538/0.000630293293936539/0.0129244768589676/0.301771149326655/0.0876407281322113/0.100083532341282/0.0572330688307794/0.0226464388611254/0.00149810576066223/0.0207124449560995/0.0743924202483592/0.00247469277416265/0.0194883686937534/0.16365074023671}]):0.001[&model=LG+F{0.00575301520265758/0.00609171056654953/0.0363154676135426/0.0110483204287714/0.00592413803734949/0.0335553192106791/0.0361652737730538/0.000630293293936539/0.0129244768589676/0.301771149326655/0.0876407281322113/0.100083532341282/0.0572330688307794/0.0226464388611254/0.00149810576066223/0.0207124449560995/0.0743924202483592/0.00247469277416265/0.0194883686937534/0.16365074023671}]):0.5[&model=LG+F{0.00575301520265758/0.00609171056654953/0.0363154676135426/0.0110483204287714/0.00592413803734949/0.0335553192106791/0.0361652737730538/0.000630293293936539/0.0129244768589676/0.301771149326655/0.0876407281322113/0.100083532341282/0.0572330688307794/0.0226464388611254/0.00149810576066223/0.0207124449560995/0.0743924202483592/0.00247469277416265/0.0194883686937534/0.16365074023671}]):0.25[&model=LG+F{0.054134142242217/0.0573211637187528/0.0192929505179899/0.0143605795356396/0.00770017995168932/0.0436151208208863/0.0470075332983325/0.00593087026999587/0.0167992030178995/0.16031890085163/0.113915201411654/0.0531703641454952/0.0304056325721981/0.0120311441120875/0.0140967244974619/0.0269219846661072/0.0966950836294748/0.00321659954006124/0.0103533881729425/0.212712826930283}]);
```
