## Supplementary material for "Modeling site-and-branch-heterogeneity with GFmix": C20pi14.nwk

```
((((A1:0.5[&model=LG+F{0.438873406844023/0.00591259025709086/0.00784984035891928/0.00426367928637728/0.0384442226071652/0.00579306664008442/0.00597344191647507/0.0997205781808015/0.00293405285129374/0.00654370507456744/0.00943636758623117/0.00333350323210947/0.00593421750561533/0.00414643295785534/0.0197969880372865/0.223026523461356/0.0705020475506397/0.00114996914544225/0.00298116463185569/0.0433838769708787}],A2:0.5[&model=LG+F{0.438873406844023/0.00591259025709086/0.00784984035891928/0.00426367928637728/0.0384442226071652/0.00579306664008442/0.00597344191647507/0.0997205781808015/0.00293405285129374/0.00654370507456744/0.00943636758623117/0.00333350323210947/0.00593421750561533/0.00414643295785534/0.0197969880372865/0.223026523461356/0.0705020475506397/0.00114996914544225/0.00298116463185569/0.0433838769708787}]):0.001[&model=LG+F{0.438873406844023/0.00591259025709086/0.00784984035891928/0.00426367928637728/0.0384442226071652/0.00579306664008442/0.00597344191647507/0.0997205781808015/0.00293405285129374/0.00654370507456744/0.00943636758623117/0.00333350323210947/0.00593421750561533/0.00414643295785534/0.0197969880372865/0.223026523461356/0.0705020475506397/0.00114996914544225/0.00298116463185569/0.0433838769708787}],(A3:0.5[&model=LG+F{0.438873406844023/0.00591259025709086/0.00784984035891928/0.00426367928637728/0.0384442226071652/0.00579306664008442/0.00597344191647507/0.0997205781808015/0.00293405285129374/0.00654370507456744/0.00943636758623117/0.00333350323210947/0.00593421750561533/0.00414643295785534/0.0197969880372865/0.223026523461356/0.0705020475506397/0.00114996914544225/0.00298116463185569/0.0433838769708787}],A4:0.5[&model=LG+F{0.438873406844023/0.00591259025709086/0.00784984035891928/0.00426367928637728/0.0384442226071652/0.00579306664008442/0.00597344191647507/0.0997205781808015/0.00293405285129374/0.00654370507456744/0.00943636758623117/0.00333350323210947/0.00593421750561533/0.00414643295785534/0.0197969880372865/0.223026523461356/0.0705020475506397/0.00114996914544225/0.00298116463185569/0.0433838769708787}]):0.001[&model=LG+F{0.438873406844023/0.00591259025709086/0.00784984035891928/0.00426367928637728/0.0384442226071652/0.00579306664008442/0.00597344191647507/0.0997205781808015/0.00293405285129374/0.00654370507456744/0.00943636758623117/0.00333350323210947/0.00593421750561533/0.00414643295785534/0.0197969880372865/0.223026523461356/0.0705020475506397/0.00114996914544225/0.00298116463185569/0.0433838769708787}]):0.5[&model=LG+F{0.438873406844023/0.00591259025709086/0.00784984035891928/0.00426367928637728/0.0384442226071652/0.00579306664008442/0.00597344191647507/0.0997205781808015/0.00293405285129374/0.00654370507456744/0.00943636758623117/0.00333350323210947/0.00593421750561533/0.00414643295785534/0.0197969880372865/0.223026523461356/0.0705020475506397/0.00114996914544225/0.00298116463185569/0.0433838769708787}],((B1:0.5[&model=LG+F{0.108607609562865/0.00146318342404271/0.034407295877762/0.00763845547699854/0.0688734923545719/0.0103783794777792/0.0107015249175086/0.0246777623149375/0.00525640663062403/0.0286822643955593/0.0169054163858705/0.0146113585464631/0.0260107681408711/0.018174579239198/0.00489914292765176/0.399555889462037/0.126305642399845/0.00206018969237393/0.0130669935767585/0.0777229689203964}],B2:0.5[&model=LG+F{0.108607609562865/0.00146318342404271/0.034407295877762/0.00763845547699854/0.0688734923545719/0.0103783794777792/0.0107015249175086/0.0246777623149375/0.00525640663062403/0.0286822643955593/0.0169054163858705/0.0146113585464631/0.0260107681408711/0.018174579239198/0.00489914292765176/0.399555889462037/0.126305642399845/0.00206018969237393/0.0130669935767585/0.0777229689203964}]):0.001[&model=LG+F{0.108607609562865/0.00146318342404271/0.034407295877762/0.00763845547699854/0.0688734923545719/0.0103783794777792/0.0107015249175086/0.0246777623149375/0.00525640663062403/0.0286822643955593/0.0169054163858705/0.0146113585464631/0.0260107681408711/0.018174579239198/0.00489914292765176/0.399555889462037/0.126305642399845/0.00206018969237393/0.0130669935767585/0.0777229689203964}],(B3:0.5[&model=LG+F{0.108607609562865/0.00146318342404271/0.034407295877762/0.00763845547699854/0.0688734923545719/0.0103783794777792/0.0107015249175086/0.0246777623149375/0.00525640663062403/0.0286822643955593/0.0169054163858705/0.0146113585464631/0.0260107681408711/0.018174579239198/0.00489914292765176/0.399555889462037/0.126305642399845/0.00206018969237393/0.0130669935767585/0.0777229689203964}],B4:0.5[&model=LG+F{0.108607609562865/0.00146318342404271/0.034407295877762/0.00763845547699854/0.0688734923545719/0.0103783794777792/0.0107015249175086/0.0246777623149375/0.00525640663062403/0.0286822643955593/0.0169054163858705/0.0146113585464631/0.0260107681408711/0.018174579239198/0.00489914292765176/0.399555889462037/0.126305642399845/0.00206018969237393/0.0130669935767585/0.0777229689203964}]):0.001[&model=LG+F{0.108607609562865/0.00146318342404271/0.034407295877762/0.00763845547699854/0.0688734923545719/0.0103783794777792/0.0107015249175086/0.0246777623149375/0.00525640663062403/0.0286822643955593/0.0169054163858705/0.0146113585464631/0.0260107681408711/0.018174579239198/0.00489914292765176/0.399555889462037/0.126305642399845/0.00206018969237393/0.0130669935767585/0.0777229689203964}]):0.5[&model=LG+F{0.108607609562865/0.00146318342404271/0.034407295877762/0.00763845547699854/0.0688734923545719/0.0103783794777792/0.0107015249175086/0.0246777623149375/0.00525640663062403/0.0286822643955593/0.0169054163858705/0.0146113585464631/0.0260107681408711/0.018174579239198/0.00489914292765176/0.399555889462037/0.126305642399845/0.00206018969237393/0.0130669935767585/0.0777229689203964}]):0.25[&model=LG+F{0.438873406844023/0.00591259025709086/0.00784984035891928/0.00426367928637728/0.0384442226071652/0.00579306664008442/0.00597344191647507/0.0997205781808015/0.00293405285129374/0.00654370507456744/0.00943636758623117/0.00333350323210947/0.00593421750561533/0.00414643295785534/0.0197969880372865/0.223026523461356/0.0705020475506397/0.00114996914544225/0.00298116463185569/0.0433838769708787}],(((C1:0.5[&model=LG+F{0.438873406844023/0.00591259025709086/0.00784984035891928/0.00426367928637728/0.0384442226071652/0.00579306664008442/0.00597344191647507/0.0997205781808015/0.00293405285129374/0.00654370507456744/0.00943636758623117/0.00333350323210947/0.00593421750561533/0.00414643295785534/0.0197969880372865/0.223026523461356/0.0705020475506397/0.00114996914544225/0.00298116463185569/0.0433838769708787}],C2:0.5[&model=LG+F{0.438873406844023/0.00591259025709086/0.00784984035891928/0.00426367928637728/0.0384442226071652/0.00579306664008442/0.00597344191647507/0.0997205781808015/0.00293405285129374/0.00654370507456744/0.00943636758623117/0.00333350323210947/0.00593421750561533/0.00414643295785534/0.0197969880372865/0.223026523461356/0.0705020475506397/0.00114996914544225/0.00298116463185569/0.0433838769708787}]):0.001[&model=LG+F{0.438873406844023/0.00591259025709086/0.00784984035891928/0.00426367928637728/0.0384442226071652/0.00579306664008442/0.00597344191647507/0.0997205781808015/0.00293405285129374/0.00654370507456744/0.00943636758623117/0.00333350323210947/0.00593421750561533/0.00414643295785534/0.0197969880372865/0.223026523461356/0.0705020475506397/0.00114996914544225/0.00298116463185569/0.0433838769708787}],(C3:0.5[&model=LG+F{0.438873406844023/0.00591259025709086/0.00784984035891928/0.00426367928637728/0.0384442226071652/0.00579306664008442/0.00597344191647507/0.0997205781808015/0.00293405285129374/0.00654370507456744/0.00943636758623117/0.00333350323210947/0.00593421750561533/0.00414643295785534/0.0197969880372865/0.223026523461356/0.0705020475506397/0.00114996914544225/0.00298116463185569/0.0433838769708787}],C4:0.5[&model=LG+F{0.438873406844023/0.00591259025709086/0.00784984035891928/0.00426367928637728/0.0384442226071652/0.00579306664008442/0.00597344191647507/0.0997205781808015/0.00293405285129374/0.00654370507456744/0.00943636758623117/0.00333350323210947/0.00593421750561533/0.00414643295785534/0.0197969880372865/0.223026523461356/0.0705020475506397/0.00114996914544225/0.00298116463185569/0.0433838769708787}]):0.001[&model=LG+F{0.438873406844023/0.00591259025709086/0.00784984035891928/0.00426367928637728/0.0384442226071652/0.00579306664008442/0.00597344191647507/0.0997205781808015/0.00293405285129374/0.00654370507456744/0.00943636758623117/0.00333350323210947/0.00593421750561533/0.00414643295785534/0.0197969880372865/0.223026523461356/0.0705020475506397/0.00114996914544225/0.00298116463185569/0.0433838769708787}]):0.5[&model=LG+F{0.438873406844023/0.00591259025709086/0.00784984035891928/0.00426367928637728/0.0384442226071652/0.00579306664008442/0.00597344191647507/0.0997205781808015/0.00293405285129374/0.00654370507456744/0.00943636758623117/0.00333350323210947/0.00593421750561533/0.00414643295785534/0.0197969880372865/0.223026523461356/0.0705020475506397/0.00114996914544225/0.00298116463185569/0.0433838769708787}],((D1:0.5[&model=LG+F{0.108607609562865/0.00146318342404271/0.034407295877762/0.00763845547699854/0.0688734923545719/0.0103783794777792/0.0107015249175086/0.0246777623149375/0.00525640663062403/0.0286822643955593/0.0169054163858705/0.0146113585464631/0.0260107681408711/0.018174579239198/0.00489914292765176/0.399555889462037/0.126305642399845/0.00206018969237393/0.0130669935767585/0.0777229689203964}],D2:0.5[&model=LG+F{0.108607609562865/0.00146318342404271/0.034407295877762/0.00763845547699854/0.0688734923545719/0.0103783794777792/0.0107015249175086/0.0246777623149375/0.00525640663062403/0.0286822643955593/0.0169054163858705/0.0146113585464631/0.0260107681408711/0.018174579239198/0.00489914292765176/0.399555889462037/0.126305642399845/0.00206018969237393/0.0130669935767585/0.0777229689203964}]):0.001[&model=LG+F{0.108607609562865/0.00146318342404271/0.034407295877762/0.00763845547699854/0.0688734923545719/0.0103783794777792/0.0107015249175086/0.0246777623149375/0.00525640663062403/0.0286822643955593/0.0169054163858705/0.0146113585464631/0.0260107681408711/0.018174579239198/0.00489914292765176/0.399555889462037/0.126305642399845/0.00206018969237393/0.0130669935767585/0.0777229689203964}],(D3:0.5[&model=LG+F{0.108607609562865/0.00146318342404271/0.034407295877762/0.00763845547699854/0.0688734923545719/0.0103783794777792/0.0107015249175086/0.0246777623149375/0.00525640663062403/0.0286822643955593/0.0169054163858705/0.0146113585464631/0.0260107681408711/0.018174579239198/0.00489914292765176/0.399555889462037/0.126305642399845/0.00206018969237393/0.0130669935767585/0.0777229689203964}],D4:0.5[&model=LG+F{0.108607609562865/0.00146318342404271/0.034407295877762/0.00763845547699854/0.0688734923545719/0.0103783794777792/0.0107015249175086/0.0246777623149375/0.00525640663062403/0.0286822643955593/0.0169054163858705/0.0146113585464631/0.0260107681408711/0.018174579239198/0.00489914292765176/0.399555889462037/0.126305642399845/0.00206018969237393/0.0130669935767585/0.0777229689203964}]):0.001[&model=LG+F{0.108607609562865/0.00146318342404271/0.034407295877762/0.00763845547699854/0.0688734923545719/0.0103783794777792/0.0107015249175086/0.0246777623149375/0.00525640663062403/0.0286822643955593/0.0169054163858705/0.0146113585464631/0.0260107681408711/0.018174579239198/0.00489914292765176/0.399555889462037/0.126305642399845/0.00206018969237393/0.0130669935767585/0.0777229689203964}]):0.5[&model=LG+F{0.108607609562865/0.00146318342404271/0.034407295877762/0.00763845547699854/0.0688734923545719/0.0103783794777792/0.0107015249175086/0.0246777623149375/0.00525640663062403/0.0286822643955593/0.0169054163858705/0.0146113585464631/0.0260107681408711/0.018174579239198/0.00489914292765176/0.399555889462037/0.126305642399845/0.00206018969237393/0.0130669935767585/0.0777229689203964}]):0.25[&model=LG+F{0.438873406844023/0.00591259025709086/0.00784984035891928/0.00426367928637728/0.0384442226071652/0.00579306664008442/0.00597344191647507/0.0997205781808015/0.00293405285129374/0.00654370507456744/0.00943636758623117/0.00333350323210947/0.00593421750561533/0.00414643295785534/0.0197969880372865/0.223026523461356/0.0705020475506397/0.00114996914544225/0.00298116463185569/0.0433838769708787}]);
```
