## Supplementary material for "Modeling site-and-branch-heterogeneity with GFmix": C20pi15.nwk

```
((((A1:0.5[&model=LG+F{0.0454892955838165/0.0831324859832279/0.09520763535024/0.0370487451475058/0.012647742872537/0.0837781833522069/0.0377251064161757/0.0264161668415794/0.213693874771391/0.00858523704491822/0.0365457058883407/0.0443054170423428/0.00921079800248451/0.0421640373811011/0.0111382603162553/0.0540625809331592/0.0314421328926763/0.0141979105996519/0.0977544040072237/0.0154550526370134}],A2:0.5[&model=LG+F{0.0454892955838165/0.0831324859832279/0.09520763535024/0.0370487451475058/0.012647742872537/0.0837781833522069/0.0377251064161757/0.0264161668415794/0.213693874771391/0.00858523704491822/0.0365457058883407/0.0443054170423428/0.00921079800248451/0.0421640373811011/0.0111382603162553/0.0540625809331592/0.0314421328926763/0.0141979105996519/0.0977544040072237/0.0154550526370134}]):0.001[&model=LG+F{0.0454892955838165/0.0831324859832279/0.09520763535024/0.0370487451475058/0.012647742872537/0.0837781833522069/0.0377251064161757/0.0264161668415794/0.213693874771391/0.00858523704491822/0.0365457058883407/0.0443054170423428/0.00921079800248451/0.0421640373811011/0.0111382603162553/0.0540625809331592/0.0314421328926763/0.0141979105996519/0.0977544040072237/0.0154550526370134}],(A3:0.5[&model=LG+F{0.0454892955838165/0.0831324859832279/0.09520763535024/0.0370487451475058/0.012647742872537/0.0837781833522069/0.0377251064161757/0.0264161668415794/0.213693874771391/0.00858523704491822/0.0365457058883407/0.0443054170423428/0.00921079800248451/0.0421640373811011/0.0111382603162553/0.0540625809331592/0.0314421328926763/0.0141979105996519/0.0977544040072237/0.0154550526370134}],A4:0.5[&model=LG+F{0.0454892955838165/0.0831324859832279/0.09520763535024/0.0370487451475058/0.012647742872537/0.0837781833522069/0.0377251064161757/0.0264161668415794/0.213693874771391/0.00858523704491822/0.0365457058883407/0.0443054170423428/0.00921079800248451/0.0421640373811011/0.0111382603162553/0.0540625809331592/0.0314421328926763/0.0141979105996519/0.0977544040072237/0.0154550526370134}]):0.001[&model=LG+F{0.0454892955838165/0.0831324859832279/0.09520763535024/0.0370487451475058/0.012647742872537/0.0837781833522069/0.0377251064161757/0.0264161668415794/0.213693874771391/0.00858523704491822/0.0365457058883407/0.0443054170423428/0.00921079800248451/0.0421640373811011/0.0111382603162553/0.0540625809331592/0.0314421328926763/0.0141979105996519/0.0977544040072237/0.0154550526370134}]):0.5[&model=LG+F{0.0454892955838165/0.0831324859832279/0.09520763535024/0.0370487451475058/0.012647742872537/0.0837781833522069/0.0377251064161757/0.0264161668415794/0.213693874771391/0.00858523704491822/0.0365457058883407/0.0443054170423428/0.00921079800248451/0.0421640373811011/0.0111382603162553/0.0540625809331592/0.0314421328926763/0.0141979105996519/0.0977544040072237/0.0154550526370134}],((B1:0.5[&model=LG+F{0.00488329043705237/0.00892429897188194/0.181027206824034/0.0287923344889667/0.00982915998549134/0.0651079940319415/0.0293179668634343/0.00283578396335857/0.166071630662921/0.016323916421687/0.0284013988566451/0.0842420449246986/0.0175133541430399/0.0801704389300918/0.00119569580908437/0.0420145920561401/0.0244351705756336/0.0110338687424382/0.185869616938566/0.0120108533581315}],B2:0.5[&model=LG+F{0.00488329043705237/0.00892429897188194/0.181027206824034/0.0287923344889667/0.00982915998549134/0.0651079940319415/0.0293179668634343/0.00283578396335857/0.166071630662921/0.016323916421687/0.0284013988566451/0.0842420449246986/0.0175133541430399/0.0801704389300918/0.00119569580908437/0.0420145920561401/0.0244351705756336/0.0110338687424382/0.185869616938566/0.0120108533581315}]):0.001[&model=LG+F{0.00488329043705237/0.00892429897188194/0.181027206824034/0.0287923344889667/0.00982915998549134/0.0651079940319415/0.0293179668634343/0.00283578396335857/0.166071630662921/0.016323916421687/0.0284013988566451/0.0842420449246986/0.0175133541430399/0.0801704389300918/0.00119569580908437/0.0420145920561401/0.0244351705756336/0.0110338687424382/0.185869616938566/0.0120108533581315}],(B3:0.5[&model=LG+F{0.00488329043705237/0.00892429897188194/0.181027206824034/0.0287923344889667/0.00982915998549134/0.0651079940319415/0.0293179668634343/0.00283578396335857/0.166071630662921/0.016323916421687/0.0284013988566451/0.0842420449246986/0.0175133541430399/0.0801704389300918/0.00119569580908437/0.0420145920561401/0.0244351705756336/0.0110338687424382/0.185869616938566/0.0120108533581315}],B4:0.5[&model=LG+F{0.00488329043705237/0.00892429897188194/0.181027206824034/0.0287923344889667/0.00982915998549134/0.0651079940319415/0.0293179668634343/0.00283578396335857/0.166071630662921/0.016323916421687/0.0284013988566451/0.0842420449246986/0.0175133541430399/0.0801704389300918/0.00119569580908437/0.0420145920561401/0.0244351705756336/0.0110338687424382/0.185869616938566/0.0120108533581315}]):0.001[&model=LG+F{0.00488329043705237/0.00892429897188194/0.181027206824034/0.0287923344889667/0.00982915998549134/0.0651079940319415/0.0293179668634343/0.00283578396335857/0.166071630662921/0.016323916421687/0.0284013988566451/0.0842420449246986/0.0175133541430399/0.0801704389300918/0.00119569580908437/0.0420145920561401/0.0244351705756336/0.0110338687424382/0.185869616938566/0.0120108533581315}]):0.5[&model=LG+F{0.00488329043705237/0.00892429897188194/0.181027206824034/0.0287923344889667/0.00982915998549134/0.0651079940319415/0.0293179668634343/0.00283578396335857/0.166071630662921/0.016323916421687/0.0284013988566451/0.0842420449246986/0.0175133541430399/0.0801704389300918/0.00119569580908437/0.0420145920561401/0.0244351705756336/0.0110338687424382/0.185869616938566/0.0120108533581315}]):0.25[&model=LG+F{0.0454892955838165/0.0831324859832279/0.09520763535024/0.0370487451475058/0.012647742872537/0.0837781833522069/0.0377251064161757/0.0264161668415794/0.213693874771391/0.00858523704491822/0.0365457058883407/0.0443054170423428/0.00921079800248451/0.0421640373811011/0.0111382603162553/0.0540625809331592/0.0314421328926763/0.0141979105996519/0.0977544040072237/0.0154550526370134}],(((C1:0.5[&model=LG+F{0.0454892955838165/0.0831324859832279/0.09520763535024/0.0370487451475058/0.012647742872537/0.0837781833522069/0.0377251064161757/0.0264161668415794/0.213693874771391/0.00858523704491822/0.0365457058883407/0.0443054170423428/0.00921079800248451/0.0421640373811011/0.0111382603162553/0.0540625809331592/0.0314421328926763/0.0141979105996519/0.0977544040072237/0.0154550526370134}],C2:0.5[&model=LG+F{0.0454892955838165/0.0831324859832279/0.09520763535024/0.0370487451475058/0.012647742872537/0.0837781833522069/0.0377251064161757/0.0264161668415794/0.213693874771391/0.00858523704491822/0.0365457058883407/0.0443054170423428/0.00921079800248451/0.0421640373811011/0.0111382603162553/0.0540625809331592/0.0314421328926763/0.0141979105996519/0.0977544040072237/0.0154550526370134}]):0.001[&model=LG+F{0.0454892955838165/0.0831324859832279/0.09520763535024/0.0370487451475058/0.012647742872537/0.0837781833522069/0.0377251064161757/0.0264161668415794/0.213693874771391/0.00858523704491822/0.0365457058883407/0.0443054170423428/0.00921079800248451/0.0421640373811011/0.0111382603162553/0.0540625809331592/0.0314421328926763/0.0141979105996519/0.0977544040072237/0.0154550526370134}],(C3:0.5[&model=LG+F{0.0454892955838165/0.0831324859832279/0.09520763535024/0.0370487451475058/0.012647742872537/0.0837781833522069/0.0377251064161757/0.0264161668415794/0.213693874771391/0.00858523704491822/0.0365457058883407/0.0443054170423428/0.00921079800248451/0.0421640373811011/0.0111382603162553/0.0540625809331592/0.0314421328926763/0.0141979105996519/0.0977544040072237/0.0154550526370134}],C4:0.5[&model=LG+F{0.0454892955838165/0.0831324859832279/0.09520763535024/0.0370487451475058/0.012647742872537/0.0837781833522069/0.0377251064161757/0.0264161668415794/0.213693874771391/0.00858523704491822/0.0365457058883407/0.0443054170423428/0.00921079800248451/0.0421640373811011/0.0111382603162553/0.0540625809331592/0.0314421328926763/0.0141979105996519/0.0977544040072237/0.0154550526370134}]):0.001[&model=LG+F{0.0454892955838165/0.0831324859832279/0.09520763535024/0.0370487451475058/0.012647742872537/0.0837781833522069/0.0377251064161757/0.0264161668415794/0.213693874771391/0.00858523704491822/0.0365457058883407/0.0443054170423428/0.00921079800248451/0.0421640373811011/0.0111382603162553/0.0540625809331592/0.0314421328926763/0.0141979105996519/0.0977544040072237/0.0154550526370134}]):0.5[&model=LG+F{0.0454892955838165/0.0831324859832279/0.09520763535024/0.0370487451475058/0.012647742872537/0.0837781833522069/0.0377251064161757/0.0264161668415794/0.213693874771391/0.00858523704491822/0.0365457058883407/0.0443054170423428/0.00921079800248451/0.0421640373811011/0.0111382603162553/0.0540625809331592/0.0314421328926763/0.0141979105996519/0.0977544040072237/0.0154550526370134}],((D1:0.5[&model=LG+F{0.00488329043705237/0.00892429897188194/0.181027206824034/0.0287923344889667/0.00982915998549134/0.0651079940319415/0.0293179668634343/0.00283578396335857/0.166071630662921/0.016323916421687/0.0284013988566451/0.0842420449246986/0.0175133541430399/0.0801704389300918/0.00119569580908437/0.0420145920561401/0.0244351705756336/0.0110338687424382/0.185869616938566/0.0120108533581315}],D2:0.5[&model=LG+F{0.00488329043705237/0.00892429897188194/0.181027206824034/0.0287923344889667/0.00982915998549134/0.0651079940319415/0.0293179668634343/0.00283578396335857/0.166071630662921/0.016323916421687/0.0284013988566451/0.0842420449246986/0.0175133541430399/0.0801704389300918/0.00119569580908437/0.0420145920561401/0.0244351705756336/0.0110338687424382/0.185869616938566/0.0120108533581315}]):0.001[&model=LG+F{0.00488329043705237/0.00892429897188194/0.181027206824034/0.0287923344889667/0.00982915998549134/0.0651079940319415/0.0293179668634343/0.00283578396335857/0.166071630662921/0.016323916421687/0.0284013988566451/0.0842420449246986/0.0175133541430399/0.0801704389300918/0.00119569580908437/0.0420145920561401/0.0244351705756336/0.0110338687424382/0.185869616938566/0.0120108533581315}],(D3:0.5[&model=LG+F{0.00488329043705237/0.00892429897188194/0.181027206824034/0.0287923344889667/0.00982915998549134/0.0651079940319415/0.0293179668634343/0.00283578396335857/0.166071630662921/0.016323916421687/0.0284013988566451/0.0842420449246986/0.0175133541430399/0.0801704389300918/0.00119569580908437/0.0420145920561401/0.0244351705756336/0.0110338687424382/0.185869616938566/0.0120108533581315}],D4:0.5[&model=LG+F{0.00488329043705237/0.00892429897188194/0.181027206824034/0.0287923344889667/0.00982915998549134/0.0651079940319415/0.0293179668634343/0.00283578396335857/0.166071630662921/0.016323916421687/0.0284013988566451/0.0842420449246986/0.0175133541430399/0.0801704389300918/0.00119569580908437/0.0420145920561401/0.0244351705756336/0.0110338687424382/0.185869616938566/0.0120108533581315}]):0.001[&model=LG+F{0.00488329043705237/0.00892429897188194/0.181027206824034/0.0287923344889667/0.00982915998549134/0.0651079940319415/0.0293179668634343/0.00283578396335857/0.166071630662921/0.016323916421687/0.0284013988566451/0.0842420449246986/0.0175133541430399/0.0801704389300918/0.00119569580908437/0.0420145920561401/0.0244351705756336/0.0110338687424382/0.185869616938566/0.0120108533581315}]):0.5[&model=LG+F{0.00488329043705237/0.00892429897188194/0.181027206824034/0.0287923344889667/0.00982915998549134/0.0651079940319415/0.0293179668634343/0.00283578396335857/0.166071630662921/0.016323916421687/0.0284013988566451/0.0842420449246986/0.0175133541430399/0.0801704389300918/0.00119569580908437/0.0420145920561401/0.0244351705756336/0.0110338687424382/0.185869616938566/0.0120108533581315}]):0.25[&model=LG+F{0.0454892955838165/0.0831324859832279/0.09520763535024/0.0370487451475058/0.012647742872537/0.0837781833522069/0.0377251064161757/0.0264161668415794/0.213693874771391/0.00858523704491822/0.0365457058883407/0.0443054170423428/0.00921079800248451/0.0421640373811011/0.0111382603162553/0.0540625809331592/0.0314421328926763/0.0141979105996519/0.0977544040072237/0.0154550526370134}]);
```
