## Supplementary material for "Modeling site-and-branch-heterogeneity with GFmix": C20pi16.nwk

```
((((A1:0.5[&model=LG+F{0.0364541205958372/0.0266298008574544/0.230722345680883/0.245642678493711/0.00363451149261496/0.0334222549737828/0.0717555450645453/0.114514128215884/0.0369979395152619/0.00287534902724239/0.00525133837114634/0.0430356744440904/0.00219959056028179/0.00223626154033684/0.0106885037339085/0.0857052002934534/0.0362764178168033/0.000882043607214104/0.00615586386781896/0.00492039004687016}],A2:0.5[&model=LG+F{0.0364541205958372/0.0266298008574544/0.230722345680883/0.245642678493711/0.00363451149261496/0.0334222549737828/0.0717555450645453/0.114514128215884/0.0369979395152619/0.00287534902724239/0.00525133837114634/0.0430356744440904/0.00219959056028179/0.00223626154033684/0.0106885037339085/0.0857052002934534/0.0362764178168033/0.000882043607214104/0.00615586386781896/0.00492039004687016}]):0.001[&model=LG+F{0.0364541205958372/0.0266298008574544/0.230722345680883/0.245642678493711/0.00363451149261496/0.0334222549737828/0.0717555450645453/0.114514128215884/0.0369979395152619/0.00287534902724239/0.00525133837114634/0.0430356744440904/0.00219959056028179/0.00223626154033684/0.0106885037339085/0.0857052002934534/0.0362764178168033/0.000882043607214104/0.00615586386781896/0.00492039004687016}],(A3:0.5[&model=LG+F{0.0364541205958372/0.0266298008574544/0.230722345680883/0.245642678493711/0.00363451149261496/0.0334222549737828/0.0717555450645453/0.114514128215884/0.0369979395152619/0.00287534902724239/0.00525133837114634/0.0430356744440904/0.00219959056028179/0.00223626154033684/0.0106885037339085/0.0857052002934534/0.0362764178168033/0.000882043607214104/0.00615586386781896/0.00492039004687016}],A4:0.5[&model=LG+F{0.0364541205958372/0.0266298008574544/0.230722345680883/0.245642678493711/0.00363451149261496/0.0334222549737828/0.0717555450645453/0.114514128215884/0.0369979395152619/0.00287534902724239/0.00525133837114634/0.0430356744440904/0.00219959056028179/0.00223626154033684/0.0106885037339085/0.0857052002934534/0.0362764178168033/0.000882043607214104/0.00615586386781896/0.00492039004687016}]):0.001[&model=LG+F{0.0364541205958372/0.0266298008574544/0.230722345680883/0.245642678493711/0.00363451149261496/0.0334222549737828/0.0717555450645453/0.114514128215884/0.0369979395152619/0.00287534902724239/0.00525133837114634/0.0430356744440904/0.00219959056028179/0.00223626154033684/0.0106885037339085/0.0857052002934534/0.0362764178168033/0.000882043607214104/0.00615586386781896/0.00492039004687016}]):0.5[&model=LG+F{0.0364541205958372/0.0266298008574544/0.230722345680883/0.245642678493711/0.00363451149261496/0.0334222549737828/0.0717555450645453/0.114514128215884/0.0369979395152619/0.00287534902724239/0.00525133837114634/0.0430356744440904/0.00219959056028179/0.00223626154033684/0.0106885037339085/0.0857052002934534/0.0362764178168033/0.000882043607214104/0.00615586386781896/0.00492039004687016}],((B1:0.5[&model=LG+F{0.0040180504177783/0.00293519307863557/0.45042982839447/0.19600746551277/0.00290011243328277/0.0266688652367079/0.0572564287722053/0.0126219898655817/0.0295220374490702/0.00561342667132179/0.00419023897227495/0.0840167925542121/0.00429417096849459/0.00436576222769625/0.00117810953032179/0.0683873795620341/0.0289463083441176/0.000703815529866094/0.012017842040478/0.00392616294666389}],B2:0.5[&model=LG+F{0.0040180504177783/0.00293519307863557/0.45042982839447/0.19600746551277/0.00290011243328277/0.0266688652367079/0.0572564287722053/0.0126219898655817/0.0295220374490702/0.00561342667132179/0.00419023897227495/0.0840167925542121/0.00429417096849459/0.00436576222769625/0.00117810953032179/0.0683873795620341/0.0289463083441176/0.000703815529866094/0.012017842040478/0.00392616294666389}]):0.001[&model=LG+F{0.0040180504177783/0.00293519307863557/0.45042982839447/0.19600746551277/0.00290011243328277/0.0266688652367079/0.0572564287722053/0.0126219898655817/0.0295220374490702/0.00561342667132179/0.00419023897227495/0.0840167925542121/0.00429417096849459/0.00436576222769625/0.00117810953032179/0.0683873795620341/0.0289463083441176/0.000703815529866094/0.012017842040478/0.00392616294666389}],(B3:0.5[&model=LG+F{0.0040180504177783/0.00293519307863557/0.45042982839447/0.19600746551277/0.00290011243328277/0.0266688652367079/0.0572564287722053/0.0126219898655817/0.0295220374490702/0.00561342667132179/0.00419023897227495/0.0840167925542121/0.00429417096849459/0.00436576222769625/0.00117810953032179/0.0683873795620341/0.0289463083441176/0.000703815529866094/0.012017842040478/0.00392616294666389}],B4:0.5[&model=LG+F{0.0040180504177783/0.00293519307863557/0.45042982839447/0.19600746551277/0.00290011243328277/0.0266688652367079/0.0572564287722053/0.0126219898655817/0.0295220374490702/0.00561342667132179/0.00419023897227495/0.0840167925542121/0.00429417096849459/0.00436576222769625/0.00117810953032179/0.0683873795620341/0.0289463083441176/0.000703815529866094/0.012017842040478/0.00392616294666389}]):0.001[&model=LG+F{0.0040180504177783/0.00293519307863557/0.45042982839447/0.19600746551277/0.00290011243328277/0.0266688652367079/0.0572564287722053/0.0126219898655817/0.0295220374490702/0.00561342667132179/0.00419023897227495/0.0840167925542121/0.00429417096849459/0.00436576222769625/0.00117810953032179/0.0683873795620341/0.0289463083441176/0.000703815529866094/0.012017842040478/0.00392616294666389}]):0.5[&model=LG+F{0.0040180504177783/0.00293519307863557/0.45042982839447/0.19600746551277/0.00290011243328277/0.0266688652367079/0.0572564287722053/0.0126219898655817/0.0295220374490702/0.00561342667132179/0.00419023897227495/0.0840167925542121/0.00429417096849459/0.00436576222769625/0.00117810953032179/0.0683873795620341/0.0289463083441176/0.000703815529866094/0.012017842040478/0.00392616294666389}]):0.25[&model=LG+F{0.0364541205958372/0.0266298008574544/0.230722345680883/0.245642678493711/0.00363451149261496/0.0334222549737828/0.0717555450645453/0.114514128215884/0.0369979395152619/0.00287534902724239/0.00525133837114634/0.0430356744440904/0.00219959056028179/0.00223626154033684/0.0106885037339085/0.0857052002934534/0.0362764178168033/0.000882043607214104/0.00615586386781896/0.00492039004687016}],(((C1:0.5[&model=LG+F{0.0364541205958372/0.0266298008574544/0.230722345680883/0.245642678493711/0.00363451149261496/0.0334222549737828/0.0717555450645453/0.114514128215884/0.0369979395152619/0.00287534902724239/0.00525133837114634/0.0430356744440904/0.00219959056028179/0.00223626154033684/0.0106885037339085/0.0857052002934534/0.0362764178168033/0.000882043607214104/0.00615586386781896/0.00492039004687016}],C2:0.5[&model=LG+F{0.0364541205958372/0.0266298008574544/0.230722345680883/0.245642678493711/0.00363451149261496/0.0334222549737828/0.0717555450645453/0.114514128215884/0.0369979395152619/0.00287534902724239/0.00525133837114634/0.0430356744440904/0.00219959056028179/0.00223626154033684/0.0106885037339085/0.0857052002934534/0.0362764178168033/0.000882043607214104/0.00615586386781896/0.00492039004687016}]):0.001[&model=LG+F{0.0364541205958372/0.0266298008574544/0.230722345680883/0.245642678493711/0.00363451149261496/0.0334222549737828/0.0717555450645453/0.114514128215884/0.0369979395152619/0.00287534902724239/0.00525133837114634/0.0430356744440904/0.00219959056028179/0.00223626154033684/0.0106885037339085/0.0857052002934534/0.0362764178168033/0.000882043607214104/0.00615586386781896/0.00492039004687016}],(C3:0.5[&model=LG+F{0.0364541205958372/0.0266298008574544/0.230722345680883/0.245642678493711/0.00363451149261496/0.0334222549737828/0.0717555450645453/0.114514128215884/0.0369979395152619/0.00287534902724239/0.00525133837114634/0.0430356744440904/0.00219959056028179/0.00223626154033684/0.0106885037339085/0.0857052002934534/0.0362764178168033/0.000882043607214104/0.00615586386781896/0.00492039004687016}],C4:0.5[&model=LG+F{0.0364541205958372/0.0266298008574544/0.230722345680883/0.245642678493711/0.00363451149261496/0.0334222549737828/0.0717555450645453/0.114514128215884/0.0369979395152619/0.00287534902724239/0.00525133837114634/0.0430356744440904/0.00219959056028179/0.00223626154033684/0.0106885037339085/0.0857052002934534/0.0362764178168033/0.000882043607214104/0.00615586386781896/0.00492039004687016}]):0.001[&model=LG+F{0.0364541205958372/0.0266298008574544/0.230722345680883/0.245642678493711/0.00363451149261496/0.0334222549737828/0.0717555450645453/0.114514128215884/0.0369979395152619/0.00287534902724239/0.00525133837114634/0.0430356744440904/0.00219959056028179/0.00223626154033684/0.0106885037339085/0.0857052002934534/0.0362764178168033/0.000882043607214104/0.00615586386781896/0.00492039004687016}]):0.5[&model=LG+F{0.0364541205958372/0.0266298008574544/0.230722345680883/0.245642678493711/0.00363451149261496/0.0334222549737828/0.0717555450645453/0.114514128215884/0.0369979395152619/0.00287534902724239/0.00525133837114634/0.0430356744440904/0.00219959056028179/0.00223626154033684/0.0106885037339085/0.0857052002934534/0.0362764178168033/0.000882043607214104/0.00615586386781896/0.00492039004687016}],((D1:0.5[&model=LG+F{0.0040180504177783/0.00293519307863557/0.45042982839447/0.19600746551277/0.00290011243328277/0.0266688652367079/0.0572564287722053/0.0126219898655817/0.0295220374490702/0.00561342667132179/0.00419023897227495/0.0840167925542121/0.00429417096849459/0.00436576222769625/0.00117810953032179/0.0683873795620341/0.0289463083441176/0.000703815529866094/0.012017842040478/0.00392616294666389}],D2:0.5[&model=LG+F{0.0040180504177783/0.00293519307863557/0.45042982839447/0.19600746551277/0.00290011243328277/0.0266688652367079/0.0572564287722053/0.0126219898655817/0.0295220374490702/0.00561342667132179/0.00419023897227495/0.0840167925542121/0.00429417096849459/0.00436576222769625/0.00117810953032179/0.0683873795620341/0.0289463083441176/0.000703815529866094/0.012017842040478/0.00392616294666389}]):0.001[&model=LG+F{0.0040180504177783/0.00293519307863557/0.45042982839447/0.19600746551277/0.00290011243328277/0.0266688652367079/0.0572564287722053/0.0126219898655817/0.0295220374490702/0.00561342667132179/0.00419023897227495/0.0840167925542121/0.00429417096849459/0.00436576222769625/0.00117810953032179/0.0683873795620341/0.0289463083441176/0.000703815529866094/0.012017842040478/0.00392616294666389}],(D3:0.5[&model=LG+F{0.0040180504177783/0.00293519307863557/0.45042982839447/0.19600746551277/0.00290011243328277/0.0266688652367079/0.0572564287722053/0.0126219898655817/0.0295220374490702/0.00561342667132179/0.00419023897227495/0.0840167925542121/0.00429417096849459/0.00436576222769625/0.00117810953032179/0.0683873795620341/0.0289463083441176/0.000703815529866094/0.012017842040478/0.00392616294666389}],D4:0.5[&model=LG+F{0.0040180504177783/0.00293519307863557/0.45042982839447/0.19600746551277/0.00290011243328277/0.0266688652367079/0.0572564287722053/0.0126219898655817/0.0295220374490702/0.00561342667132179/0.00419023897227495/0.0840167925542121/0.00429417096849459/0.00436576222769625/0.00117810953032179/0.0683873795620341/0.0289463083441176/0.000703815529866094/0.012017842040478/0.00392616294666389}]):0.001[&model=LG+F{0.0040180504177783/0.00293519307863557/0.45042982839447/0.19600746551277/0.00290011243328277/0.0266688652367079/0.0572564287722053/0.0126219898655817/0.0295220374490702/0.00561342667132179/0.00419023897227495/0.0840167925542121/0.00429417096849459/0.00436576222769625/0.00117810953032179/0.0683873795620341/0.0289463083441176/0.000703815529866094/0.012017842040478/0.00392616294666389}]):0.5[&model=LG+F{0.0040180504177783/0.00293519307863557/0.45042982839447/0.19600746551277/0.00290011243328277/0.0266688652367079/0.0572564287722053/0.0126219898655817/0.0295220374490702/0.00561342667132179/0.00419023897227495/0.0840167925542121/0.00429417096849459/0.00436576222769625/0.00117810953032179/0.0683873795620341/0.0289463083441176/0.000703815529866094/0.012017842040478/0.00392616294666389}]):0.25[&model=LG+F{0.0364541205958372/0.0266298008574544/0.230722345680883/0.245642678493711/0.00363451149261496/0.0334222549737828/0.0717555450645453/0.114514128215884/0.0369979395152619/0.00287534902724239/0.00525133837114634/0.0430356744440904/0.00219959056028179/0.00223626154033684/0.0106885037339085/0.0857052002934534/0.0362764178168033/0.000882043607214104/0.00615586386781896/0.00492039004687016}]);
```
