## Supplementary material for "Modeling site-and-branch-heterogeneity with GFmix": C20pi17.nwk

```
((((A1:0.5[&model=LG+F{0.15591908066384/0.0353298361505555/0.018184153499372/0.0381585269783717/0.00306054388350689/0.0351764867384901/0.0546167420187315/0.0349436980997332/0.0138596043189086/0.00928770997682023/0.0242555619879961/0.0387192513484976/0.00503142409907427/0.00404710716209411/0.366885013271908/0.0844553218169396/0.0460019801421748/0.00154874283040672/0.00378975145878229/0.0267298658063117}],A2:0.5[&model=LG+F{0.15591908066384/0.0353298361505555/0.018184153499372/0.0381585269783717/0.00306054388350689/0.0351764867384901/0.0546167420187315/0.0349436980997332/0.0138596043189086/0.00928770997682023/0.0242555619879961/0.0387192513484976/0.00503142409907427/0.00404710716209411/0.366885013271908/0.0844553218169396/0.0460019801421748/0.00154874283040672/0.00378975145878229/0.0267298658063117}]):0.001[&model=LG+F{0.15591908066384/0.0353298361505555/0.018184153499372/0.0381585269783717/0.00306054388350689/0.0351764867384901/0.0546167420187315/0.0349436980997332/0.0138596043189086/0.00928770997682023/0.0242555619879961/0.0387192513484976/0.00503142409907427/0.00404710716209411/0.366885013271908/0.0844553218169396/0.0460019801421748/0.00154874283040672/0.00378975145878229/0.0267298658063117}],(A3:0.5[&model=LG+F{0.15591908066384/0.0353298361505555/0.018184153499372/0.0381585269783717/0.00306054388350689/0.0351764867384901/0.0546167420187315/0.0349436980997332/0.0138596043189086/0.00928770997682023/0.0242555619879961/0.0387192513484976/0.00503142409907427/0.00404710716209411/0.366885013271908/0.0844553218169396/0.0460019801421748/0.00154874283040672/0.00378975145878229/0.0267298658063117}],A4:0.5[&model=LG+F{0.15591908066384/0.0353298361505555/0.018184153499372/0.0381585269783717/0.00306054388350689/0.0351764867384901/0.0546167420187315/0.0349436980997332/0.0138596043189086/0.00928770997682023/0.0242555619879961/0.0387192513484976/0.00503142409907427/0.00404710716209411/0.366885013271908/0.0844553218169396/0.0460019801421748/0.00154874283040672/0.00378975145878229/0.0267298658063117}]):0.001[&model=LG+F{0.15591908066384/0.0353298361505555/0.018184153499372/0.0381585269783717/0.00306054388350689/0.0351764867384901/0.0546167420187315/0.0349436980997332/0.0138596043189086/0.00928770997682023/0.0242555619879961/0.0387192513484976/0.00503142409907427/0.00404710716209411/0.366885013271908/0.0844553218169396/0.0460019801421748/0.00154874283040672/0.00378975145878229/0.0267298658063117}]):0.5[&model=LG+F{0.15591908066384/0.0353298361505555/0.018184153499372/0.0381585269783717/0.00306054388350689/0.0351764867384901/0.0546167420187315/0.0349436980997332/0.0138596043189086/0.00928770997682023/0.0242555619879961/0.0387192513484976/0.00503142409907427/0.00404710716209411/0.366885013271908/0.0844553218169396/0.0460019801421748/0.00154874283040672/0.00378975145878229/0.0267298658063117}],((B1:0.5[&model=LG+F{0.0357047600452323/0.00809037172886249/0.0737545250104109/0.0632584414359101/0.00507370832544424/0.0583148748778772/0.0905425405537908/0.00800194787213984/0.0229761743326598/0.0376707465540524/0.0402103846509175/0.157044428384624/0.0204073450307144/0.0164149772722052/0.0840149987242925/0.140008340262609/0.0762611609302703/0.00256747483182722/0.0153711482230752/0.0443122359428786}],B2:0.5[&model=LG+F{0.0357047600452323/0.00809037172886249/0.0737545250104109/0.0632584414359101/0.00507370832544424/0.0583148748778772/0.0905425405537908/0.00800194787213984/0.0229761743326598/0.0376707465540524/0.0402103846509175/0.157044428384624/0.0204073450307144/0.0164149772722052/0.0840149987242925/0.140008340262609/0.0762611609302703/0.00256747483182722/0.0153711482230752/0.0443122359428786}]):0.001[&model=LG+F{0.0357047600452323/0.00809037172886249/0.0737545250104109/0.0632584414359101/0.00507370832544424/0.0583148748778772/0.0905425405537908/0.00800194787213984/0.0229761743326598/0.0376707465540524/0.0402103846509175/0.157044428384624/0.0204073450307144/0.0164149772722052/0.0840149987242925/0.140008340262609/0.0762611609302703/0.00256747483182722/0.0153711482230752/0.0443122359428786}],(B3:0.5[&model=LG+F{0.0357047600452323/0.00809037172886249/0.0737545250104109/0.0632584414359101/0.00507370832544424/0.0583148748778772/0.0905425405537908/0.00800194787213984/0.0229761743326598/0.0376707465540524/0.0402103846509175/0.157044428384624/0.0204073450307144/0.0164149772722052/0.0840149987242925/0.140008340262609/0.0762611609302703/0.00256747483182722/0.0153711482230752/0.0443122359428786}],B4:0.5[&model=LG+F{0.0357047600452323/0.00809037172886249/0.0737545250104109/0.0632584414359101/0.00507370832544424/0.0583148748778772/0.0905425405537908/0.00800194787213984/0.0229761743326598/0.0376707465540524/0.0402103846509175/0.157044428384624/0.0204073450307144/0.0164149772722052/0.0840149987242925/0.140008340262609/0.0762611609302703/0.00256747483182722/0.0153711482230752/0.0443122359428786}]):0.001[&model=LG+F{0.0357047600452323/0.00809037172886249/0.0737545250104109/0.0632584414359101/0.00507370832544424/0.0583148748778772/0.0905425405537908/0.00800194787213984/0.0229761743326598/0.0376707465540524/0.0402103846509175/0.157044428384624/0.0204073450307144/0.0164149772722052/0.0840149987242925/0.140008340262609/0.0762611609302703/0.00256747483182722/0.0153711482230752/0.0443122359428786}]):0.5[&model=LG+F{0.0357047600452323/0.00809037172886249/0.0737545250104109/0.0632584414359101/0.00507370832544424/0.0583148748778772/0.0905425405537908/0.00800194787213984/0.0229761743326598/0.0376707465540524/0.0402103846509175/0.157044428384624/0.0204073450307144/0.0164149772722052/0.0840149987242925/0.140008340262609/0.0762611609302703/0.00256747483182722/0.0153711482230752/0.0443122359428786}]):0.25[&model=LG+F{0.15591908066384/0.0353298361505555/0.018184153499372/0.0381585269783717/0.00306054388350689/0.0351764867384901/0.0546167420187315/0.0349436980997332/0.0138596043189086/0.00928770997682023/0.0242555619879961/0.0387192513484976/0.00503142409907427/0.00404710716209411/0.366885013271908/0.0844553218169396/0.0460019801421748/0.00154874283040672/0.00378975145878229/0.0267298658063117}],(((C1:0.5[&model=LG+F{0.15591908066384/0.0353298361505555/0.018184153499372/0.0381585269783717/0.00306054388350689/0.0351764867384901/0.0546167420187315/0.0349436980997332/0.0138596043189086/0.00928770997682023/0.0242555619879961/0.0387192513484976/0.00503142409907427/0.00404710716209411/0.366885013271908/0.0844553218169396/0.0460019801421748/0.00154874283040672/0.00378975145878229/0.0267298658063117}],C2:0.5[&model=LG+F{0.15591908066384/0.0353298361505555/0.018184153499372/0.0381585269783717/0.00306054388350689/0.0351764867384901/0.0546167420187315/0.0349436980997332/0.0138596043189086/0.00928770997682023/0.0242555619879961/0.0387192513484976/0.00503142409907427/0.00404710716209411/0.366885013271908/0.0844553218169396/0.0460019801421748/0.00154874283040672/0.00378975145878229/0.0267298658063117}]):0.001[&model=LG+F{0.15591908066384/0.0353298361505555/0.018184153499372/0.0381585269783717/0.00306054388350689/0.0351764867384901/0.0546167420187315/0.0349436980997332/0.0138596043189086/0.00928770997682023/0.0242555619879961/0.0387192513484976/0.00503142409907427/0.00404710716209411/0.366885013271908/0.0844553218169396/0.0460019801421748/0.00154874283040672/0.00378975145878229/0.0267298658063117}],(C3:0.5[&model=LG+F{0.15591908066384/0.0353298361505555/0.018184153499372/0.0381585269783717/0.00306054388350689/0.0351764867384901/0.0546167420187315/0.0349436980997332/0.0138596043189086/0.00928770997682023/0.0242555619879961/0.0387192513484976/0.00503142409907427/0.00404710716209411/0.366885013271908/0.0844553218169396/0.0460019801421748/0.00154874283040672/0.00378975145878229/0.0267298658063117}],C4:0.5[&model=LG+F{0.15591908066384/0.0353298361505555/0.018184153499372/0.0381585269783717/0.00306054388350689/0.0351764867384901/0.0546167420187315/0.0349436980997332/0.0138596043189086/0.00928770997682023/0.0242555619879961/0.0387192513484976/0.00503142409907427/0.00404710716209411/0.366885013271908/0.0844553218169396/0.0460019801421748/0.00154874283040672/0.00378975145878229/0.0267298658063117}]):0.001[&model=LG+F{0.15591908066384/0.0353298361505555/0.018184153499372/0.0381585269783717/0.00306054388350689/0.0351764867384901/0.0546167420187315/0.0349436980997332/0.0138596043189086/0.00928770997682023/0.0242555619879961/0.0387192513484976/0.00503142409907427/0.00404710716209411/0.366885013271908/0.0844553218169396/0.0460019801421748/0.00154874283040672/0.00378975145878229/0.0267298658063117}]):0.5[&model=LG+F{0.15591908066384/0.0353298361505555/0.018184153499372/0.0381585269783717/0.00306054388350689/0.0351764867384901/0.0546167420187315/0.0349436980997332/0.0138596043189086/0.00928770997682023/0.0242555619879961/0.0387192513484976/0.00503142409907427/0.00404710716209411/0.366885013271908/0.0844553218169396/0.0460019801421748/0.00154874283040672/0.00378975145878229/0.0267298658063117}],((D1:0.5[&model=LG+F{0.0357047600452323/0.00809037172886249/0.0737545250104109/0.0632584414359101/0.00507370832544424/0.0583148748778772/0.0905425405537908/0.00800194787213984/0.0229761743326598/0.0376707465540524/0.0402103846509175/0.157044428384624/0.0204073450307144/0.0164149772722052/0.0840149987242925/0.140008340262609/0.0762611609302703/0.00256747483182722/0.0153711482230752/0.0443122359428786}],D2:0.5[&model=LG+F{0.0357047600452323/0.00809037172886249/0.0737545250104109/0.0632584414359101/0.00507370832544424/0.0583148748778772/0.0905425405537908/0.00800194787213984/0.0229761743326598/0.0376707465540524/0.0402103846509175/0.157044428384624/0.0204073450307144/0.0164149772722052/0.0840149987242925/0.140008340262609/0.0762611609302703/0.00256747483182722/0.0153711482230752/0.0443122359428786}]):0.001[&model=LG+F{0.0357047600452323/0.00809037172886249/0.0737545250104109/0.0632584414359101/0.00507370832544424/0.0583148748778772/0.0905425405537908/0.00800194787213984/0.0229761743326598/0.0376707465540524/0.0402103846509175/0.157044428384624/0.0204073450307144/0.0164149772722052/0.0840149987242925/0.140008340262609/0.0762611609302703/0.00256747483182722/0.0153711482230752/0.0443122359428786}],(D3:0.5[&model=LG+F{0.0357047600452323/0.00809037172886249/0.0737545250104109/0.0632584414359101/0.00507370832544424/0.0583148748778772/0.0905425405537908/0.00800194787213984/0.0229761743326598/0.0376707465540524/0.0402103846509175/0.157044428384624/0.0204073450307144/0.0164149772722052/0.0840149987242925/0.140008340262609/0.0762611609302703/0.00256747483182722/0.0153711482230752/0.0443122359428786}],D4:0.5[&model=LG+F{0.0357047600452323/0.00809037172886249/0.0737545250104109/0.0632584414359101/0.00507370832544424/0.0583148748778772/0.0905425405537908/0.00800194787213984/0.0229761743326598/0.0376707465540524/0.0402103846509175/0.157044428384624/0.0204073450307144/0.0164149772722052/0.0840149987242925/0.140008340262609/0.0762611609302703/0.00256747483182722/0.0153711482230752/0.0443122359428786}]):0.001[&model=LG+F{0.0357047600452323/0.00809037172886249/0.0737545250104109/0.0632584414359101/0.00507370832544424/0.0583148748778772/0.0905425405537908/0.00800194787213984/0.0229761743326598/0.0376707465540524/0.0402103846509175/0.157044428384624/0.0204073450307144/0.0164149772722052/0.0840149987242925/0.140008340262609/0.0762611609302703/0.00256747483182722/0.0153711482230752/0.0443122359428786}]):0.5[&model=LG+F{0.0357047600452323/0.00809037172886249/0.0737545250104109/0.0632584414359101/0.00507370832544424/0.0583148748778772/0.0905425405537908/0.00800194787213984/0.0229761743326598/0.0376707465540524/0.0402103846509175/0.157044428384624/0.0204073450307144/0.0164149772722052/0.0840149987242925/0.140008340262609/0.0762611609302703/0.00256747483182722/0.0153711482230752/0.0443122359428786}]):0.25[&model=LG+F{0.15591908066384/0.0353298361505555/0.018184153499372/0.0381585269783717/0.00306054388350689/0.0351764867384901/0.0546167420187315/0.0349436980997332/0.0138596043189086/0.00928770997682023/0.0242555619879961/0.0387192513484976/0.00503142409907427/0.00404710716209411/0.366885013271908/0.0844553218169396/0.0460019801421748/0.00154874283040672/0.00378975145878229/0.0267298658063117}]);
```
