## Supplementary material for "Modeling site-and-branch-heterogeneity with GFmix": C20pi18.nwk

```
((((A1:0.5[&model=LG+F{0.114514915764397/0.079686704891235/0.0392419835467052/0.0384545161601178/0.00614657029295728/0.078282301269396/0.0918931789490009/0.0224642193280688/0.0245576195690058/0.0339876199909171/0.0374475783220423/0.0831149453388882/0.0145979291463864/0.00610187180118384/0.0142445030999114/0.0946877847437231/0.137194534041888/0.0022038284584732/0.00748834277226493/0.0736895779753311}],A2:0.5[&model=LG+F{0.114514915764397/0.079686704891235/0.0392419835467052/0.0384545161601178/0.00614657029295728/0.078282301269396/0.0918931789490009/0.0224642193280688/0.0245576195690058/0.0339876199909171/0.0374475783220423/0.0831149453388882/0.0145979291463864/0.00610187180118384/0.0142445030999114/0.0946877847437231/0.137194534041888/0.0022038284584732/0.00748834277226493/0.0736895779753311}]):0.001[&model=LG+F{0.114514915764397/0.079686704891235/0.0392419835467052/0.0384545161601178/0.00614657029295728/0.078282301269396/0.0918931789490009/0.0224642193280688/0.0245576195690058/0.0339876199909171/0.0374475783220423/0.0831149453388882/0.0145979291463864/0.00610187180118384/0.0142445030999114/0.0946877847437231/0.137194534041888/0.0022038284584732/0.00748834277226493/0.0736895779753311}],(A3:0.5[&model=LG+F{0.114514915764397/0.079686704891235/0.0392419835467052/0.0384545161601178/0.00614657029295728/0.078282301269396/0.0918931789490009/0.0224642193280688/0.0245576195690058/0.0339876199909171/0.0374475783220423/0.0831149453388882/0.0145979291463864/0.00610187180118384/0.0142445030999114/0.0946877847437231/0.137194534041888/0.0022038284584732/0.00748834277226493/0.0736895779753311}],A4:0.5[&model=LG+F{0.114514915764397/0.079686704891235/0.0392419835467052/0.0384545161601178/0.00614657029295728/0.078282301269396/0.0918931789490009/0.0224642193280688/0.0245576195690058/0.0339876199909171/0.0374475783220423/0.0831149453388882/0.0145979291463864/0.00610187180118384/0.0142445030999114/0.0946877847437231/0.137194534041888/0.0022038284584732/0.00748834277226493/0.0736895779753311}]):0.001[&model=LG+F{0.114514915764397/0.079686704891235/0.0392419835467052/0.0384545161601178/0.00614657029295728/0.078282301269396/0.0918931789490009/0.0224642193280688/0.0245576195690058/0.0339876199909171/0.0374475783220423/0.0831149453388882/0.0145979291463864/0.00610187180118384/0.0142445030999114/0.0946877847437231/0.137194534041888/0.0022038284584732/0.00748834277226493/0.0736895779753311}]):0.5[&model=LG+F{0.114514915764397/0.079686704891235/0.0392419835467052/0.0384545161601178/0.00614657029295728/0.078282301269396/0.0918931789490009/0.0224642193280688/0.0245576195690058/0.0339876199909171/0.0374475783220423/0.0831149453388882/0.0145979291463864/0.00610187180118384/0.0142445030999114/0.0946877847437231/0.137194534041888/0.0022038284584732/0.00748834277226493/0.0736895779753311}],((B1:0.5[&model=LG+F{0.0148120899650497/0.0103071869196127/0.0899029542164464/0.0360082211645834/0.00575555447352131/0.0733023503830849/0.0860473682033742/0.00290566548000217/0.022995379607287/0.0778652648975474/0.0350653399638048/0.190415428838125/0.0334436956822153/0.0139793214204768/0.00184247493014282/0.088664194354695/0.128466864692366/0.0020636312835424/0.0171557112196108/0.06900179448916}],B2:0.5[&model=LG+F{0.0148120899650497/0.0103071869196127/0.0899029542164464/0.0360082211645834/0.00575555447352131/0.0733023503830849/0.0860473682033742/0.00290566548000217/0.022995379607287/0.0778652648975474/0.0350653399638048/0.190415428838125/0.0334436956822153/0.0139793214204768/0.00184247493014282/0.088664194354695/0.128466864692366/0.0020636312835424/0.0171557112196108/0.06900179448916}]):0.001[&model=LG+F{0.0148120899650497/0.0103071869196127/0.0899029542164464/0.0360082211645834/0.00575555447352131/0.0733023503830849/0.0860473682033742/0.00290566548000217/0.022995379607287/0.0778652648975474/0.0350653399638048/0.190415428838125/0.0334436956822153/0.0139793214204768/0.00184247493014282/0.088664194354695/0.128466864692366/0.0020636312835424/0.0171557112196108/0.06900179448916}],(B3:0.5[&model=LG+F{0.0148120899650497/0.0103071869196127/0.0899029542164464/0.0360082211645834/0.00575555447352131/0.0733023503830849/0.0860473682033742/0.00290566548000217/0.022995379607287/0.0778652648975474/0.0350653399638048/0.190415428838125/0.0334436956822153/0.0139793214204768/0.00184247493014282/0.088664194354695/0.128466864692366/0.0020636312835424/0.0171557112196108/0.06900179448916}],B4:0.5[&model=LG+F{0.0148120899650497/0.0103071869196127/0.0899029542164464/0.0360082211645834/0.00575555447352131/0.0733023503830849/0.0860473682033742/0.00290566548000217/0.022995379607287/0.0778652648975474/0.0350653399638048/0.190415428838125/0.0334436956822153/0.0139793214204768/0.00184247493014282/0.088664194354695/0.128466864692366/0.0020636312835424/0.0171557112196108/0.06900179448916}]):0.001[&model=LG+F{0.0148120899650497/0.0103071869196127/0.0899029542164464/0.0360082211645834/0.00575555447352131/0.0733023503830849/0.0860473682033742/0.00290566548000217/0.022995379607287/0.0778652648975474/0.0350653399638048/0.190415428838125/0.0334436956822153/0.0139793214204768/0.00184247493014282/0.088664194354695/0.128466864692366/0.0020636312835424/0.0171557112196108/0.06900179448916}]):0.5[&model=LG+F{0.0148120899650497/0.0103071869196127/0.0899029542164464/0.0360082211645834/0.00575555447352131/0.0733023503830849/0.0860473682033742/0.00290566548000217/0.022995379607287/0.0778652648975474/0.0350653399638048/0.190415428838125/0.0334436956822153/0.0139793214204768/0.00184247493014282/0.088664194354695/0.128466864692366/0.0020636312835424/0.0171557112196108/0.06900179448916}]):0.25[&model=LG+F{0.114514915764397/0.079686704891235/0.0392419835467052/0.0384545161601178/0.00614657029295728/0.078282301269396/0.0918931789490009/0.0224642193280688/0.0245576195690058/0.0339876199909171/0.0374475783220423/0.0831149453388882/0.0145979291463864/0.00610187180118384/0.0142445030999114/0.0946877847437231/0.137194534041888/0.0022038284584732/0.00748834277226493/0.0736895779753311}],(((C1:0.5[&model=LG+F{0.114514915764397/0.079686704891235/0.0392419835467052/0.0384545161601178/0.00614657029295728/0.078282301269396/0.0918931789490009/0.0224642193280688/0.0245576195690058/0.0339876199909171/0.0374475783220423/0.0831149453388882/0.0145979291463864/0.00610187180118384/0.0142445030999114/0.0946877847437231/0.137194534041888/0.0022038284584732/0.00748834277226493/0.0736895779753311}],C2:0.5[&model=LG+F{0.114514915764397/0.079686704891235/0.0392419835467052/0.0384545161601178/0.00614657029295728/0.078282301269396/0.0918931789490009/0.0224642193280688/0.0245576195690058/0.0339876199909171/0.0374475783220423/0.0831149453388882/0.0145979291463864/0.00610187180118384/0.0142445030999114/0.0946877847437231/0.137194534041888/0.0022038284584732/0.00748834277226493/0.0736895779753311}]):0.001[&model=LG+F{0.114514915764397/0.079686704891235/0.0392419835467052/0.0384545161601178/0.00614657029295728/0.078282301269396/0.0918931789490009/0.0224642193280688/0.0245576195690058/0.0339876199909171/0.0374475783220423/0.0831149453388882/0.0145979291463864/0.00610187180118384/0.0142445030999114/0.0946877847437231/0.137194534041888/0.0022038284584732/0.00748834277226493/0.0736895779753311}],(C3:0.5[&model=LG+F{0.114514915764397/0.079686704891235/0.0392419835467052/0.0384545161601178/0.00614657029295728/0.078282301269396/0.0918931789490009/0.0224642193280688/0.0245576195690058/0.0339876199909171/0.0374475783220423/0.0831149453388882/0.0145979291463864/0.00610187180118384/0.0142445030999114/0.0946877847437231/0.137194534041888/0.0022038284584732/0.00748834277226493/0.0736895779753311}],C4:0.5[&model=LG+F{0.114514915764397/0.079686704891235/0.0392419835467052/0.0384545161601178/0.00614657029295728/0.078282301269396/0.0918931789490009/0.0224642193280688/0.0245576195690058/0.0339876199909171/0.0374475783220423/0.0831149453388882/0.0145979291463864/0.00610187180118384/0.0142445030999114/0.0946877847437231/0.137194534041888/0.0022038284584732/0.00748834277226493/0.0736895779753311}]):0.001[&model=LG+F{0.114514915764397/0.079686704891235/0.0392419835467052/0.0384545161601178/0.00614657029295728/0.078282301269396/0.0918931789490009/0.0224642193280688/0.0245576195690058/0.0339876199909171/0.0374475783220423/0.0831149453388882/0.0145979291463864/0.00610187180118384/0.0142445030999114/0.0946877847437231/0.137194534041888/0.0022038284584732/0.00748834277226493/0.0736895779753311}]):0.5[&model=LG+F{0.114514915764397/0.079686704891235/0.0392419835467052/0.0384545161601178/0.00614657029295728/0.078282301269396/0.0918931789490009/0.0224642193280688/0.0245576195690058/0.0339876199909171/0.0374475783220423/0.0831149453388882/0.0145979291463864/0.00610187180118384/0.0142445030999114/0.0946877847437231/0.137194534041888/0.0022038284584732/0.00748834277226493/0.0736895779753311}],((D1:0.5[&model=LG+F{0.0148120899650497/0.0103071869196127/0.0899029542164464/0.0360082211645834/0.00575555447352131/0.0733023503830849/0.0860473682033742/0.00290566548000217/0.022995379607287/0.0778652648975474/0.0350653399638048/0.190415428838125/0.0334436956822153/0.0139793214204768/0.00184247493014282/0.088664194354695/0.128466864692366/0.0020636312835424/0.0171557112196108/0.06900179448916}],D2:0.5[&model=LG+F{0.0148120899650497/0.0103071869196127/0.0899029542164464/0.0360082211645834/0.00575555447352131/0.0733023503830849/0.0860473682033742/0.00290566548000217/0.022995379607287/0.0778652648975474/0.0350653399638048/0.190415428838125/0.0334436956822153/0.0139793214204768/0.00184247493014282/0.088664194354695/0.128466864692366/0.0020636312835424/0.0171557112196108/0.06900179448916}]):0.001[&model=LG+F{0.0148120899650497/0.0103071869196127/0.0899029542164464/0.0360082211645834/0.00575555447352131/0.0733023503830849/0.0860473682033742/0.00290566548000217/0.022995379607287/0.0778652648975474/0.0350653399638048/0.190415428838125/0.0334436956822153/0.0139793214204768/0.00184247493014282/0.088664194354695/0.128466864692366/0.0020636312835424/0.0171557112196108/0.06900179448916}],(D3:0.5[&model=LG+F{0.0148120899650497/0.0103071869196127/0.0899029542164464/0.0360082211645834/0.00575555447352131/0.0733023503830849/0.0860473682033742/0.00290566548000217/0.022995379607287/0.0778652648975474/0.0350653399638048/0.190415428838125/0.0334436956822153/0.0139793214204768/0.00184247493014282/0.088664194354695/0.128466864692366/0.0020636312835424/0.0171557112196108/0.06900179448916}],D4:0.5[&model=LG+F{0.0148120899650497/0.0103071869196127/0.0899029542164464/0.0360082211645834/0.00575555447352131/0.0733023503830849/0.0860473682033742/0.00290566548000217/0.022995379607287/0.0778652648975474/0.0350653399638048/0.190415428838125/0.0334436956822153/0.0139793214204768/0.00184247493014282/0.088664194354695/0.128466864692366/0.0020636312835424/0.0171557112196108/0.06900179448916}]):0.001[&model=LG+F{0.0148120899650497/0.0103071869196127/0.0899029542164464/0.0360082211645834/0.00575555447352131/0.0733023503830849/0.0860473682033742/0.00290566548000217/0.022995379607287/0.0778652648975474/0.0350653399638048/0.190415428838125/0.0334436956822153/0.0139793214204768/0.00184247493014282/0.088664194354695/0.128466864692366/0.0020636312835424/0.0171557112196108/0.06900179448916}]):0.5[&model=LG+F{0.0148120899650497/0.0103071869196127/0.0899029542164464/0.0360082211645834/0.00575555447352131/0.0733023503830849/0.0860473682033742/0.00290566548000217/0.022995379607287/0.0778652648975474/0.0350653399638048/0.190415428838125/0.0334436956822153/0.0139793214204768/0.00184247493014282/0.088664194354695/0.128466864692366/0.0020636312835424/0.0171557112196108/0.06900179448916}]):0.25[&model=LG+F{0.114514915764397/0.079686704891235/0.0392419835467052/0.0384545161601178/0.00614657029295728/0.078282301269396/0.0918931789490009/0.0224642193280688/0.0245576195690058/0.0339876199909171/0.0374475783220423/0.0831149453388882/0.0145979291463864/0.00610187180118384/0.0142445030999114/0.0946877847437231/0.137194534041888/0.0022038284584732/0.00748834277226493/0.0736895779753311}]);
```
