## Supplementary material for "Modeling site-and-branch-heterogeneity with GFmix": C20pi19.nwk

```
((((A1:0.5[&model=LG+F{0.0931437353231142/0.100021004421395/0.046863189386966/0.0802355667937951/0.00206702999738594/0.145194823810477/0.194167298335115/0.0254705844369219/0.0267620028872893/0.00669148436935332/0.0189655442704726/0.131814829755934/0.00608767744202118/0.00208327210122251/0.00952141447474786/0.0454315750109076/0.0449671310121894/0.00107376382129062/0.00445545849156805/0.014983328254848}],A2:0.5[&model=LG+F{0.0931437353231142/0.100021004421395/0.046863189386966/0.0802355667937951/0.00206702999738594/0.145194823810477/0.194167298335115/0.0254705844369219/0.0267620028872893/0.00669148436935332/0.0189655442704726/0.131814829755934/0.00608767744202118/0.00208327210122251/0.00952141447474786/0.0454315750109076/0.0449671310121894/0.00107376382129062/0.00445545849156805/0.014983328254848}]):0.001[&model=LG+F{0.0931437353231142/0.100021004421395/0.046863189386966/0.0802355667937951/0.00206702999738594/0.145194823810477/0.194167298335115/0.0254705844369219/0.0267620028872893/0.00669148436935332/0.0189655442704726/0.131814829755934/0.00608767744202118/0.00208327210122251/0.00952141447474786/0.0454315750109076/0.0449671310121894/0.00107376382129062/0.00445545849156805/0.014983328254848}],(A3:0.5[&model=LG+F{0.0931437353231142/0.100021004421395/0.046863189386966/0.0802355667937951/0.00206702999738594/0.145194823810477/0.194167298335115/0.0254705844369219/0.0267620028872893/0.00669148436935332/0.0189655442704726/0.131814829755934/0.00608767744202118/0.00208327210122251/0.00952141447474786/0.0454315750109076/0.0449671310121894/0.00107376382129062/0.00445545849156805/0.014983328254848}],A4:0.5[&model=LG+F{0.0931437353231142/0.100021004421395/0.046863189386966/0.0802355667937951/0.00206702999738594/0.145194823810477/0.194167298335115/0.0254705844369219/0.0267620028872893/0.00669148436935332/0.0189655442704726/0.131814829755934/0.00608767744202118/0.00208327210122251/0.00952141447474786/0.0454315750109076/0.0449671310121894/0.00107376382129062/0.00445545849156805/0.014983328254848}]):0.001[&model=LG+F{0.0931437353231142/0.100021004421395/0.046863189386966/0.0802355667937951/0.00206702999738594/0.145194823810477/0.194167298335115/0.0254705844369219/0.0267620028872893/0.00669148436935332/0.0189655442704726/0.131814829755934/0.00608767744202118/0.00208327210122251/0.00952141447474786/0.0454315750109076/0.0449671310121894/0.00107376382129062/0.00445545849156805/0.014983328254848}]):0.5[&model=LG+F{0.0931437353231142/0.100021004421395/0.046863189386966/0.0802355667937951/0.00206702999738594/0.145194823810477/0.194167298335115/0.0254705844369219/0.0267620028872893/0.00669148436935332/0.0189655442704726/0.131814829755934/0.00608767744202118/0.00208327210122251/0.00952141447474786/0.0454315750109076/0.0449671310121894/0.00107376382129062/0.00445545849156805/0.014983328254848}],((B1:0.5[&model=LG+F{0.0118062539114585/0.0126779688465539/0.105210489052109/0.0736250201169795/0.00189672898467901/0.133232333877579/0.17817000386776/0.00322847463753067/0.0245571020394376/0.0150227577805452/0.0174029876554819/0.295931687201798/0.0136671773570042/0.00467706273229444/0.00120686846512171/0.0416885024657519/0.0412623236511034/0.00098529724537972/0.0100027542508582/0.0137488633565408}],B2:0.5[&model=LG+F{0.0118062539114585/0.0126779688465539/0.105210489052109/0.0736250201169795/0.00189672898467901/0.133232333877579/0.17817000386776/0.00322847463753067/0.0245571020394376/0.0150227577805452/0.0174029876554819/0.295931687201798/0.0136671773570042/0.00467706273229444/0.00120686846512171/0.0416885024657519/0.0412623236511034/0.00098529724537972/0.0100027542508582/0.0137488633565408}]):0.001[&model=LG+F{0.0118062539114585/0.0126779688465539/0.105210489052109/0.0736250201169795/0.00189672898467901/0.133232333877579/0.17817000386776/0.00322847463753067/0.0245571020394376/0.0150227577805452/0.0174029876554819/0.295931687201798/0.0136671773570042/0.00467706273229444/0.00120686846512171/0.0416885024657519/0.0412623236511034/0.00098529724537972/0.0100027542508582/0.0137488633565408}],(B3:0.5[&model=LG+F{0.0118062539114585/0.0126779688465539/0.105210489052109/0.0736250201169795/0.00189672898467901/0.133232333877579/0.17817000386776/0.00322847463753067/0.0245571020394376/0.0150227577805452/0.0174029876554819/0.295931687201798/0.0136671773570042/0.00467706273229444/0.00120686846512171/0.0416885024657519/0.0412623236511034/0.00098529724537972/0.0100027542508582/0.0137488633565408}],B4:0.5[&model=LG+F{0.0118062539114585/0.0126779688465539/0.105210489052109/0.0736250201169795/0.00189672898467901/0.133232333877579/0.17817000386776/0.00322847463753067/0.0245571020394376/0.0150227577805452/0.0174029876554819/0.295931687201798/0.0136671773570042/0.00467706273229444/0.00120686846512171/0.0416885024657519/0.0412623236511034/0.00098529724537972/0.0100027542508582/0.0137488633565408}]):0.001[&model=LG+F{0.0118062539114585/0.0126779688465539/0.105210489052109/0.0736250201169795/0.00189672898467901/0.133232333877579/0.17817000386776/0.00322847463753067/0.0245571020394376/0.0150227577805452/0.0174029876554819/0.295931687201798/0.0136671773570042/0.00467706273229444/0.00120686846512171/0.0416885024657519/0.0412623236511034/0.00098529724537972/0.0100027542508582/0.0137488633565408}]):0.5[&model=LG+F{0.0118062539114585/0.0126779688465539/0.105210489052109/0.0736250201169795/0.00189672898467901/0.133232333877579/0.17817000386776/0.00322847463753067/0.0245571020394376/0.0150227577805452/0.0174029876554819/0.295931687201798/0.0136671773570042/0.00467706273229444/0.00120686846512171/0.0416885024657519/0.0412623236511034/0.00098529724537972/0.0100027542508582/0.0137488633565408}]):0.25[&model=LG+F{0.0931437353231142/0.100021004421395/0.046863189386966/0.0802355667937951/0.00206702999738594/0.145194823810477/0.194167298335115/0.0254705844369219/0.0267620028872893/0.00669148436935332/0.0189655442704726/0.131814829755934/0.00608767744202118/0.00208327210122251/0.00952141447474786/0.0454315750109076/0.0449671310121894/0.00107376382129062/0.00445545849156805/0.014983328254848}],(((C1:0.5[&model=LG+F{0.0931437353231142/0.100021004421395/0.046863189386966/0.0802355667937951/0.00206702999738594/0.145194823810477/0.194167298335115/0.0254705844369219/0.0267620028872893/0.00669148436935332/0.0189655442704726/0.131814829755934/0.00608767744202118/0.00208327210122251/0.00952141447474786/0.0454315750109076/0.0449671310121894/0.00107376382129062/0.00445545849156805/0.014983328254848}],C2:0.5[&model=LG+F{0.0931437353231142/0.100021004421395/0.046863189386966/0.0802355667937951/0.00206702999738594/0.145194823810477/0.194167298335115/0.0254705844369219/0.0267620028872893/0.00669148436935332/0.0189655442704726/0.131814829755934/0.00608767744202118/0.00208327210122251/0.00952141447474786/0.0454315750109076/0.0449671310121894/0.00107376382129062/0.00445545849156805/0.014983328254848}]):0.001[&model=LG+F{0.0931437353231142/0.100021004421395/0.046863189386966/0.0802355667937951/0.00206702999738594/0.145194823810477/0.194167298335115/0.0254705844369219/0.0267620028872893/0.00669148436935332/0.0189655442704726/0.131814829755934/0.00608767744202118/0.00208327210122251/0.00952141447474786/0.0454315750109076/0.0449671310121894/0.00107376382129062/0.00445545849156805/0.014983328254848}],(C3:0.5[&model=LG+F{0.0931437353231142/0.100021004421395/0.046863189386966/0.0802355667937951/0.00206702999738594/0.145194823810477/0.194167298335115/0.0254705844369219/0.0267620028872893/0.00669148436935332/0.0189655442704726/0.131814829755934/0.00608767744202118/0.00208327210122251/0.00952141447474786/0.0454315750109076/0.0449671310121894/0.00107376382129062/0.00445545849156805/0.014983328254848}],C4:0.5[&model=LG+F{0.0931437353231142/0.100021004421395/0.046863189386966/0.0802355667937951/0.00206702999738594/0.145194823810477/0.194167298335115/0.0254705844369219/0.0267620028872893/0.00669148436935332/0.0189655442704726/0.131814829755934/0.00608767744202118/0.00208327210122251/0.00952141447474786/0.0454315750109076/0.0449671310121894/0.00107376382129062/0.00445545849156805/0.014983328254848}]):0.001[&model=LG+F{0.0931437353231142/0.100021004421395/0.046863189386966/0.0802355667937951/0.00206702999738594/0.145194823810477/0.194167298335115/0.0254705844369219/0.0267620028872893/0.00669148436935332/0.0189655442704726/0.131814829755934/0.00608767744202118/0.00208327210122251/0.00952141447474786/0.0454315750109076/0.0449671310121894/0.00107376382129062/0.00445545849156805/0.014983328254848}]):0.5[&model=LG+F{0.0931437353231142/0.100021004421395/0.046863189386966/0.0802355667937951/0.00206702999738594/0.145194823810477/0.194167298335115/0.0254705844369219/0.0267620028872893/0.00669148436935332/0.0189655442704726/0.131814829755934/0.00608767744202118/0.00208327210122251/0.00952141447474786/0.0454315750109076/0.0449671310121894/0.00107376382129062/0.00445545849156805/0.014983328254848}],((D1:0.5[&model=LG+F{0.0118062539114585/0.0126779688465539/0.105210489052109/0.0736250201169795/0.00189672898467901/0.133232333877579/0.17817000386776/0.00322847463753067/0.0245571020394376/0.0150227577805452/0.0174029876554819/0.295931687201798/0.0136671773570042/0.00467706273229444/0.00120686846512171/0.0416885024657519/0.0412623236511034/0.00098529724537972/0.0100027542508582/0.0137488633565408}],D2:0.5[&model=LG+F{0.0118062539114585/0.0126779688465539/0.105210489052109/0.0736250201169795/0.00189672898467901/0.133232333877579/0.17817000386776/0.00322847463753067/0.0245571020394376/0.0150227577805452/0.0174029876554819/0.295931687201798/0.0136671773570042/0.00467706273229444/0.00120686846512171/0.0416885024657519/0.0412623236511034/0.00098529724537972/0.0100027542508582/0.0137488633565408}]):0.001[&model=LG+F{0.0118062539114585/0.0126779688465539/0.105210489052109/0.0736250201169795/0.00189672898467901/0.133232333877579/0.17817000386776/0.00322847463753067/0.0245571020394376/0.0150227577805452/0.0174029876554819/0.295931687201798/0.0136671773570042/0.00467706273229444/0.00120686846512171/0.0416885024657519/0.0412623236511034/0.00098529724537972/0.0100027542508582/0.0137488633565408}],(D3:0.5[&model=LG+F{0.0118062539114585/0.0126779688465539/0.105210489052109/0.0736250201169795/0.00189672898467901/0.133232333877579/0.17817000386776/0.00322847463753067/0.0245571020394376/0.0150227577805452/0.0174029876554819/0.295931687201798/0.0136671773570042/0.00467706273229444/0.00120686846512171/0.0416885024657519/0.0412623236511034/0.00098529724537972/0.0100027542508582/0.0137488633565408}],D4:0.5[&model=LG+F{0.0118062539114585/0.0126779688465539/0.105210489052109/0.0736250201169795/0.00189672898467901/0.133232333877579/0.17817000386776/0.00322847463753067/0.0245571020394376/0.0150227577805452/0.0174029876554819/0.295931687201798/0.0136671773570042/0.00467706273229444/0.00120686846512171/0.0416885024657519/0.0412623236511034/0.00098529724537972/0.0100027542508582/0.0137488633565408}]):0.001[&model=LG+F{0.0118062539114585/0.0126779688465539/0.105210489052109/0.0736250201169795/0.00189672898467901/0.133232333877579/0.17817000386776/0.00322847463753067/0.0245571020394376/0.0150227577805452/0.0174029876554819/0.295931687201798/0.0136671773570042/0.00467706273229444/0.00120686846512171/0.0416885024657519/0.0412623236511034/0.00098529724537972/0.0100027542508582/0.0137488633565408}]):0.5[&model=LG+F{0.0118062539114585/0.0126779688465539/0.105210489052109/0.0736250201169795/0.00189672898467901/0.133232333877579/0.17817000386776/0.00322847463753067/0.0245571020394376/0.0150227577805452/0.0174029876554819/0.295931687201798/0.0136671773570042/0.00467706273229444/0.00120686846512171/0.0416885024657519/0.0412623236511034/0.00098529724537972/0.0100027542508582/0.0137488633565408}]):0.25[&model=LG+F{0.0931437353231142/0.100021004421395/0.046863189386966/0.0802355667937951/0.00206702999738594/0.145194823810477/0.194167298335115/0.0254705844369219/0.0267620028872893/0.00669148436935332/0.0189655442704726/0.131814829755934/0.00608767744202118/0.00208327210122251/0.00952141447474786/0.0454315750109076/0.0449671310121894/0.00107376382129062/0.00445545849156805/0.014983328254848}]);
```
