## Supplementary material for "Modeling site-and-branch-heterogeneity with GFmix": C20pi20.nwk

```
((((A1:0.5[&model=LG+F{0.0642803998574018/0.0153625819473416/0.044333170996831/0.29338235996579/0.00110820105347171/0.0595627699931226/0.33871876271392/0.0326447924485237/0.0139204142283801/0.00275384715763227/0.00623374542170062/0.0327806298441329/0.00246248282642922/0.00153678739375509/0.0173387453003434/0.0356475586831385/0.0248846433056766/0.000862636173108587/0.00345637106275581/0.00872898990209951}],A2:0.5[&model=LG+F{0.0642803998574018/0.0153625819473416/0.044333170996831/0.29338235996579/0.00110820105347171/0.0595627699931226/0.33871876271392/0.0326447924485237/0.0139204142283801/0.00275384715763227/0.00623374542170062/0.0327806298441329/0.00246248282642922/0.00153678739375509/0.0173387453003434/0.0356475586831385/0.0248846433056766/0.000862636173108587/0.00345637106275581/0.00872898990209951}]):0.001[&model=LG+F{0.0642803998574018/0.0153625819473416/0.044333170996831/0.29338235996579/0.00110820105347171/0.0595627699931226/0.33871876271392/0.0326447924485237/0.0139204142283801/0.00275384715763227/0.00623374542170062/0.0327806298441329/0.00246248282642922/0.00153678739375509/0.0173387453003434/0.0356475586831385/0.0248846433056766/0.000862636173108587/0.00345637106275581/0.00872898990209951}],(A3:0.5[&model=LG+F{0.0642803998574018/0.0153625819473416/0.044333170996831/0.29338235996579/0.00110820105347171/0.0595627699931226/0.33871876271392/0.0326447924485237/0.0139204142283801/0.00275384715763227/0.00623374542170062/0.0327806298441329/0.00246248282642922/0.00153678739375509/0.0173387453003434/0.0356475586831385/0.0248846433056766/0.000862636173108587/0.00345637106275581/0.00872898990209951}],A4:0.5[&model=LG+F{0.0642803998574018/0.0153625819473416/0.044333170996831/0.29338235996579/0.00110820105347171/0.0595627699931226/0.33871876271392/0.0326447924485237/0.0139204142283801/0.00275384715763227/0.00623374542170062/0.0327806298441329/0.00246248282642922/0.00153678739375509/0.0173387453003434/0.0356475586831385/0.0248846433056766/0.000862636173108587/0.00345637106275581/0.00872898990209951}]):0.001[&model=LG+F{0.0642803998574018/0.0153625819473416/0.044333170996831/0.29338235996579/0.00110820105347171/0.0595627699931226/0.33871876271392/0.0326447924485237/0.0139204142283801/0.00275384715763227/0.00623374542170062/0.0327806298441329/0.00246248282642922/0.00153678739375509/0.0173387453003434/0.0356475586831385/0.0248846433056766/0.000862636173108587/0.00345637106275581/0.00872898990209951}]):0.5[&model=LG+F{0.0642803998574018/0.0153625819473416/0.044333170996831/0.29338235996579/0.00110820105347171/0.0595627699931226/0.33871876271392/0.0326447924485237/0.0139204142283801/0.00275384715763227/0.00623374542170062/0.0327806298441329/0.00246248282642922/0.00153678739375509/0.0173387453003434/0.0356475586831385/0.0248846433056766/0.000862636173108587/0.00345637106275581/0.00872898990209951}],((B1:0.5[&model=LG+F{0.00875148954664728/0.00209154696641469/0.106905717602264/0.289159482783098/0.00109224986628006/0.058705437390129/0.333843323936411/0.00444444279281857/0.0137200470364825/0.00664067108068307/0.00614401834572004/0.0790477350964074/0.00593807047236673/0.00370583370053195/0.00236059278698564/0.0351344560473861/0.0245264595606579/0.00085021958946392/0.00833474846159828/0.0086033468597236}],B2:0.5[&model=LG+F{0.00875148954664728/0.00209154696641469/0.106905717602264/0.289159482783098/0.00109224986628006/0.058705437390129/0.333843323936411/0.00444444279281857/0.0137200470364825/0.00664067108068307/0.00614401834572004/0.0790477350964074/0.00593807047236673/0.00370583370053195/0.00236059278698564/0.0351344560473861/0.0245264595606579/0.00085021958946392/0.00833474846159828/0.0086033468597236}]):0.001[&model=LG+F{0.00875148954664728/0.00209154696641469/0.106905717602264/0.289159482783098/0.00109224986628006/0.058705437390129/0.333843323936411/0.00444444279281857/0.0137200470364825/0.00664067108068307/0.00614401834572004/0.0790477350964074/0.00593807047236673/0.00370583370053195/0.00236059278698564/0.0351344560473861/0.0245264595606579/0.00085021958946392/0.00833474846159828/0.0086033468597236}],(B3:0.5[&model=LG+F{0.00875148954664728/0.00209154696641469/0.106905717602264/0.289159482783098/0.00109224986628006/0.058705437390129/0.333843323936411/0.00444444279281857/0.0137200470364825/0.00664067108068307/0.00614401834572004/0.0790477350964074/0.00593807047236673/0.00370583370053195/0.00236059278698564/0.0351344560473861/0.0245264595606579/0.00085021958946392/0.00833474846159828/0.0086033468597236}],B4:0.5[&model=LG+F{0.00875148954664728/0.00209154696641469/0.106905717602264/0.289159482783098/0.00109224986628006/0.058705437390129/0.333843323936411/0.00444444279281857/0.0137200470364825/0.00664067108068307/0.00614401834572004/0.0790477350964074/0.00593807047236673/0.00370583370053195/0.00236059278698564/0.0351344560473861/0.0245264595606579/0.00085021958946392/0.00833474846159828/0.0086033468597236}]):0.001[&model=LG+F{0.00875148954664728/0.00209154696641469/0.106905717602264/0.289159482783098/0.00109224986628006/0.058705437390129/0.333843323936411/0.00444444279281857/0.0137200470364825/0.00664067108068307/0.00614401834572004/0.0790477350964074/0.00593807047236673/0.00370583370053195/0.00236059278698564/0.0351344560473861/0.0245264595606579/0.00085021958946392/0.00833474846159828/0.0086033468597236}]):0.5[&model=LG+F{0.00875148954664728/0.00209154696641469/0.106905717602264/0.289159482783098/0.00109224986628006/0.058705437390129/0.333843323936411/0.00444444279281857/0.0137200470364825/0.00664067108068307/0.00614401834572004/0.0790477350964074/0.00593807047236673/0.00370583370053195/0.00236059278698564/0.0351344560473861/0.0245264595606579/0.00085021958946392/0.00833474846159828/0.0086033468597236}]):0.25[&model=LG+F{0.0642803998574018/0.0153625819473416/0.044333170996831/0.29338235996579/0.00110820105347171/0.0595627699931226/0.33871876271392/0.0326447924485237/0.0139204142283801/0.00275384715763227/0.00623374542170062/0.0327806298441329/0.00246248282642922/0.00153678739375509/0.0173387453003434/0.0356475586831385/0.0248846433056766/0.000862636173108587/0.00345637106275581/0.00872898990209951}],(((C1:0.5[&model=LG+F{0.0642803998574018/0.0153625819473416/0.044333170996831/0.29338235996579/0.00110820105347171/0.0595627699931226/0.33871876271392/0.0326447924485237/0.0139204142283801/0.00275384715763227/0.00623374542170062/0.0327806298441329/0.00246248282642922/0.00153678739375509/0.0173387453003434/0.0356475586831385/0.0248846433056766/0.000862636173108587/0.00345637106275581/0.00872898990209951}],C2:0.5[&model=LG+F{0.0642803998574018/0.0153625819473416/0.044333170996831/0.29338235996579/0.00110820105347171/0.0595627699931226/0.33871876271392/0.0326447924485237/0.0139204142283801/0.00275384715763227/0.00623374542170062/0.0327806298441329/0.00246248282642922/0.00153678739375509/0.0173387453003434/0.0356475586831385/0.0248846433056766/0.000862636173108587/0.00345637106275581/0.00872898990209951}]):0.001[&model=LG+F{0.0642803998574018/0.0153625819473416/0.044333170996831/0.29338235996579/0.00110820105347171/0.0595627699931226/0.33871876271392/0.0326447924485237/0.0139204142283801/0.00275384715763227/0.00623374542170062/0.0327806298441329/0.00246248282642922/0.00153678739375509/0.0173387453003434/0.0356475586831385/0.0248846433056766/0.000862636173108587/0.00345637106275581/0.00872898990209951}],(C3:0.5[&model=LG+F{0.0642803998574018/0.0153625819473416/0.044333170996831/0.29338235996579/0.00110820105347171/0.0595627699931226/0.33871876271392/0.0326447924485237/0.0139204142283801/0.00275384715763227/0.00623374542170062/0.0327806298441329/0.00246248282642922/0.00153678739375509/0.0173387453003434/0.0356475586831385/0.0248846433056766/0.000862636173108587/0.00345637106275581/0.00872898990209951}],C4:0.5[&model=LG+F{0.0642803998574018/0.0153625819473416/0.044333170996831/0.29338235996579/0.00110820105347171/0.0595627699931226/0.33871876271392/0.0326447924485237/0.0139204142283801/0.00275384715763227/0.00623374542170062/0.0327806298441329/0.00246248282642922/0.00153678739375509/0.0173387453003434/0.0356475586831385/0.0248846433056766/0.000862636173108587/0.00345637106275581/0.00872898990209951}]):0.001[&model=LG+F{0.0642803998574018/0.0153625819473416/0.044333170996831/0.29338235996579/0.00110820105347171/0.0595627699931226/0.33871876271392/0.0326447924485237/0.0139204142283801/0.00275384715763227/0.00623374542170062/0.0327806298441329/0.00246248282642922/0.00153678739375509/0.0173387453003434/0.0356475586831385/0.0248846433056766/0.000862636173108587/0.00345637106275581/0.00872898990209951}]):0.5[&model=LG+F{0.0642803998574018/0.0153625819473416/0.044333170996831/0.29338235996579/0.00110820105347171/0.0595627699931226/0.33871876271392/0.0326447924485237/0.0139204142283801/0.00275384715763227/0.00623374542170062/0.0327806298441329/0.00246248282642922/0.00153678739375509/0.0173387453003434/0.0356475586831385/0.0248846433056766/0.000862636173108587/0.00345637106275581/0.00872898990209951}],((D1:0.5[&model=LG+F{0.00875148954664728/0.00209154696641469/0.106905717602264/0.289159482783098/0.00109224986628006/0.058705437390129/0.333843323936411/0.00444444279281857/0.0137200470364825/0.00664067108068307/0.00614401834572004/0.0790477350964074/0.00593807047236673/0.00370583370053195/0.00236059278698564/0.0351344560473861/0.0245264595606579/0.00085021958946392/0.00833474846159828/0.0086033468597236}],D2:0.5[&model=LG+F{0.00875148954664728/0.00209154696641469/0.106905717602264/0.289159482783098/0.00109224986628006/0.058705437390129/0.333843323936411/0.00444444279281857/0.0137200470364825/0.00664067108068307/0.00614401834572004/0.0790477350964074/0.00593807047236673/0.00370583370053195/0.00236059278698564/0.0351344560473861/0.0245264595606579/0.00085021958946392/0.00833474846159828/0.0086033468597236}]):0.001[&model=LG+F{0.00875148954664728/0.00209154696641469/0.106905717602264/0.289159482783098/0.00109224986628006/0.058705437390129/0.333843323936411/0.00444444279281857/0.0137200470364825/0.00664067108068307/0.00614401834572004/0.0790477350964074/0.00593807047236673/0.00370583370053195/0.00236059278698564/0.0351344560473861/0.0245264595606579/0.00085021958946392/0.00833474846159828/0.0086033468597236}],(D3:0.5[&model=LG+F{0.00875148954664728/0.00209154696641469/0.106905717602264/0.289159482783098/0.00109224986628006/0.058705437390129/0.333843323936411/0.00444444279281857/0.0137200470364825/0.00664067108068307/0.00614401834572004/0.0790477350964074/0.00593807047236673/0.00370583370053195/0.00236059278698564/0.0351344560473861/0.0245264595606579/0.00085021958946392/0.00833474846159828/0.0086033468597236}],D4:0.5[&model=LG+F{0.00875148954664728/0.00209154696641469/0.106905717602264/0.289159482783098/0.00109224986628006/0.058705437390129/0.333843323936411/0.00444444279281857/0.0137200470364825/0.00664067108068307/0.00614401834572004/0.0790477350964074/0.00593807047236673/0.00370583370053195/0.00236059278698564/0.0351344560473861/0.0245264595606579/0.00085021958946392/0.00833474846159828/0.0086033468597236}]):0.001[&model=LG+F{0.00875148954664728/0.00209154696641469/0.106905717602264/0.289159482783098/0.00109224986628006/0.058705437390129/0.333843323936411/0.00444444279281857/0.0137200470364825/0.00664067108068307/0.00614401834572004/0.0790477350964074/0.00593807047236673/0.00370583370053195/0.00236059278698564/0.0351344560473861/0.0245264595606579/0.00085021958946392/0.00833474846159828/0.0086033468597236}]):0.5[&model=LG+F{0.00875148954664728/0.00209154696641469/0.106905717602264/0.289159482783098/0.00109224986628006/0.058705437390129/0.333843323936411/0.00444444279281857/0.0137200470364825/0.00664067108068307/0.00614401834572004/0.0790477350964074/0.00593807047236673/0.00370583370053195/0.00236059278698564/0.0351344560473861/0.0245264595606579/0.00085021958946392/0.00833474846159828/0.0086033468597236}]):0.25[&model=LG+F{0.0642803998574018/0.0153625819473416/0.044333170996831/0.29338235996579/0.00110820105347171/0.0595627699931226/0.33871876271392/0.0326447924485237/0.0139204142283801/0.00275384715763227/0.00623374542170062/0.0327806298441329/0.00246248282642922/0.00153678739375509/0.0173387453003434/0.0356475586831385/0.0248846433056766/0.000862636173108587/0.00345637106275581/0.00872898990209951}]);
```
