## Supplementary material for "Modeling site-and-branch-heterogeneity with GFmix": 060_downsampled.phy.utreecu

```
2 3 1.1769229166 0.9854883606
1 4 0.9842957590 0.4107042649
0 5 1.1670486635 0.0000000000
```
