## Supplementary material for "Modeling site-and-branch-heterogeneity with GFmix": 060_downsampled_iqtree.ckp

```
--- # IQ-TREE Checkpoint ver >= 1.6
CandidateSet:
 0: -75493.9895806 (0:1.1670486635,1:0.9842957590,(2:1.1769229166,3:0.9854883606):0.4107042649);
PhyloTree:
 newick: (0:1.1670486635,1:0.9842957590,(2:1.1769229166,3:0.9854883606):0.4107042649);
RateGamma:
 gamma_shape: 0.4940184547
StopRule:
 curIteration: 0
 start_real_time: 39402831.21
 time_vec: 
boot_consense_logl: 0
contree_rfdist: -1
finished: true
finishedModelInit: true
initTree: ((0:0.5084680026,1:0.5007313937):0.2968914065,(2:0.5101197217,3:0.5030671389):0.2968914065):0;
iqtree:
 command:  -s Simulations/060_downsampled.phy -m LG+C20+G -te sim_topologies/4_taxa.tree -nt 30 --prefix Simulations/060_downsampled_iqtree/060_downsampled_iqtree
 seed: 370659
 start_time: 1750784818
 version: 3.0.0
```
