## Supplementary material for "Modeling site-and-branch-heterogeneity with GFmix": 060_downsampled_iqtree.treefile

```
(A:1.1670486635,B:0.9842957590,(C:1.1769229166,D:0.9854883606):0.4107042649);
```
