## Supplementary material for "Modeling site-and-branch-heterogeneity with GFmix": GFF.iterations

```
Warning message:
In readLines(rootfile) :
  incomplete final line found on 'sim_topologies/4_taxa.rootfile'
    5

At X0         0 variables are exactly at the bounds

At iterate    0    f=  7.54940D+04    |proj g|=  8.58560D+02

At iterate    1    f=  7.54922D+04    |proj g|=  9.89975D+01

At iterate    2    f=  7.54538D+04    |proj g|=  9.89961D+01

At iterate    3    f=  7.54413D+04    |proj g|=  3.64744D+02

At iterate    4    f=  7.54186D+04    |proj g|=  6.33014D+02

At iterate    5    f=  7.53655D+04    |proj g|=  1.14382D+03

At iterate    6    f=  7.52371D+04    |proj g|=  1.41556D+03

At iterate    7    f=  7.49915D+04    |proj g|=  2.32873D+03

At iterate    8    f=  7.48425D+04    |proj g|=  1.23167D+03

At iterate    9    f=  7.47692D+04    |proj g|=  8.96341D+02

At iterate   10    f=  7.46427D+04    |proj g|=  1.68878D+03

At iterate   11    f=  7.46117D+04    |proj g|=  9.94005D+01

At iterate   12    f=  7.45956D+04    |proj g|=  1.78750D+02

At iterate   13    f=  7.45834D+04    |proj g|=  4.42091D+02

At iterate   14    f=  7.45746D+04    |proj g|=  4.78208D+02

At iterate   15    f=  7.45581D+04    |proj g|=  5.46639D+02

At iterate   16    f=  7.45529D+04    |proj g|=  2.95953D+02

At iterate   17    f=  7.45441D+04    |proj g|=  1.55416D+02

At iterate   18    f=  7.45393D+04    |proj g|=  1.46392D+02

At iterate   19    f=  7.45299D+04    |proj g|=  3.24654D+02

At iterate   20    f=  7.45188D+04    |proj g|=  3.05853D+02

At iterate   21    f=  7.45147D+04    |proj g|=  4.86059D+02

At iterate   22    f=  7.45071D+04    |proj g|=  2.10383D+02

At iterate   23    f=  7.45038D+04    |proj g|=  1.60616D+02

At iterate   24    f=  7.45009D+04    |proj g|=  5.13988D+01

At iterate   25    f=  7.44987D+04    |proj g|=  1.46741D+02

At iterate   26    f=  7.44960D+04    |proj g|=  9.57664D+01

At iterate   27    f=  7.44931D+04    |proj g|=  1.52384D+02

At iterate   28    f=  7.44912D+04    |proj g|=  4.57765D+01

At iterate   29    f=  7.44905D+04    |proj g|=  2.58925D+02

At iterate   30    f=  7.44893D+04    |proj g|=  1.00463D+02

At iterate   31    f=  7.44887D+04    |proj g|=  7.05064D+01

At iterate   32    f=  7.44882D+04    |proj g|=  5.75089D+01

At iterate   33    f=  7.44869D+04    |proj g|=  6.96161D+01

At iterate   34    f=  7.44856D+04    |proj g|=  1.20122D+02

At iterate   35    f=  7.44842D+04    |proj g|=  7.75326D+01

At iterate   36    f=  7.44832D+04    |proj g|=  6.96085D+01

At iterate   37    f=  7.44822D+04    |proj g|=  8.93020D+01

At iterate   38    f=  7.44812D+04    |proj g|=  1.95907D+01

At iterate   39    f=  7.44795D+04    |proj g|=  1.47981D+02

At iterate   40    f=  7.44790D+04    |proj g|=  9.01383D+01

At iterate   41    f=  7.44783D+04    |proj g|=  8.27195D+01

At iterate   42    f=  7.44780D+04    |proj g|=  3.59176D+01

At iterate   43    f=  7.44777D+04    |proj g|=  1.81030D+01

At iterate   44    f=  7.44774D+04    |proj g|=  4.08477D+01

At iterate   45    f=  7.44772D+04    |proj g|=  5.40123D+01

At iterate   46    f=  7.44767D+04    |proj g|=  4.59303D+01

At iterate   47    f=  7.44765D+04    |proj g|=  7.29329D+01

At iterate   48    f=  7.44763D+04    |proj g|=  4.56663D+01

At iterate   49    f=  7.44759D+04    |proj g|=  1.84169D+01

At iterate   50    f=  7.44757D+04    |proj g|=  1.88766D+01

At iterate   51    f=  7.44752D+04    |proj g|=  2.73278D+01

At iterate   52    f=  7.44750D+04    |proj g|=  5.79239D+01

At iterate   53    f=  7.44749D+04    |proj g|=  3.27365D+01

At iterate   54    f=  7.44748D+04    |proj g|=  2.49586D+01

At iterate   55    f=  7.44745D+04    |proj g|=  1.80169D+01

At iterate   56    f=  7.44742D+04    |proj g|=  1.39939D+02

At iterate   57    f=  7.44739D+04    |proj g|=  2.33213D+01

At iterate   58    f=  7.44736D+04    |proj g|=  2.84726D+01

At iterate   59    f=  7.44733D+04    |proj g|=  5.07991D+01

At iterate   60    f=  7.44731D+04    |proj g|=  5.33943D+01

At iterate   61    f=  7.44729D+04    |proj g|=  4.59230D+01

At iterate   62    f=  7.44728D+04    |proj g|=  2.51400D+01

At iterate   63    f=  7.44727D+04    |proj g|=  2.07564D+01

At iterate   64    f=  7.44726D+04    |proj g|=  1.12796D+01

At iterate   65    f=  7.44726D+04    |proj g|=  3.62856D+01

At iterate   66    f=  7.44726D+04    |proj g|=  1.01982D+01

At iterate   67    f=  7.44726D+04    |proj g|=  9.30989D+00

At iterate   68    f=  7.44725D+04    |proj g|=  7.56061D+00

At iterate   69    f=  7.44725D+04    |proj g|=  7.39136D+00

At iterate   70    f=  7.44725D+04    |proj g|=  3.45115D+01

At iterate   71    f=  7.44725D+04    |proj g|=  8.81436D+00

At iterate   72    f=  7.44725D+04    |proj g|=  7.00503D+00

At iterate   73    f=  7.44724D+04    |proj g|=  5.80049D+00

At iterate   74    f=  7.44724D+04    |proj g|=  2.61496D+01

At iterate   75    f=  7.44724D+04    |proj g|=  1.56318D+01

At iterate   76    f=  7.44724D+04    |proj g|=  9.40514D+00

At iterate   77    f=  7.44724D+04    |proj g|=  7.99325D+00

At iterate   78    f=  7.44723D+04    |proj g|=  1.40003D+01

At iterate   79    f=  7.44723D+04    |proj g|=  6.87495D+00

At iterate   80    f=  7.44723D+04    |proj g|=  7.18627D+00

At iterate   81    f=  7.44723D+04    |proj g|=  7.37497D+00

At iterate   82    f=  7.44723D+04    |proj g|=  1.79614D+01

At iterate   83    f=  7.44723D+04    |proj g|=  9.27404D+00

At iterate   84    f=  7.44723D+04    |proj g|=  9.33529D+00

At iterate   85    f=  7.44723D+04    |proj g|=  7.54867D+00

At iterate   86    f=  7.44723D+04    |proj g|=  6.08811D+00

At iterate   87    f=  7.44723D+04    |proj g|=  1.62626D+01

At iterate   88    f=  7.44722D+04    |proj g|=  4.95911D+00

At iterate   89    f=  7.44722D+04    |proj g|=  4.93758D+00

At iterate   90    f=  7.44722D+04    |proj g|=  8.23482D+00

At iterate   91    f=  7.44722D+04    |proj g|=  1.21596D+01

At iterate   92    f=  7.44722D+04    |proj g|=  1.26886D+01

At iterate   93    f=  7.44722D+04    |proj g|=  1.03757D+01

At iterate   94    f=  7.44722D+04    |proj g|=  2.80996D+01

At iterate   95    f=  7.44722D+04    |proj g|=  1.39212D+01

At iterate   96    f=  7.44722D+04    |proj g|=  5.83442D+00

At iterate   97    f=  7.44721D+04    |proj g|=  4.20016D+00

At iterate   98    f=  7.44721D+04    |proj g|=  7.19316D+00

At iterate   99    f=  7.44721D+04    |proj g|=  1.63746D+01

At iterate  100    f=  7.44721D+04    |proj g|=  1.98109D+01

At iterate  101    f=  7.44720D+04    |proj g|=  1.54175D+01

At iterate  102    f=  7.44720D+04    |proj g|=  1.02517D+01

At iterate  103    f=  7.44720D+04    |proj g|=  8.53958D+00

At iterate  104    f=  7.44720D+04    |proj g|=  1.49661D+01

At iterate  105    f=  7.44720D+04    |proj g|=  8.25752D+00

At iterate  106    f=  7.44720D+04    |proj g|=  1.08711D+01

At iterate  107    f=  7.44720D+04    |proj g|=  1.16730D+01

At iterate  108    f=  7.44719D+04    |proj g|=  1.51032D+01

At iterate  109    f=  7.44719D+04    |proj g|=  2.01963D+01

At iterate  110    f=  7.44719D+04    |proj g|=  1.55185D+01

At iterate  111    f=  7.44719D+04    |proj g|=  1.12666D+01

At iterate  112    f=  7.44718D+04    |proj g|=  1.10994D+01

At iterate  113    f=  7.44718D+04    |proj g|=  1.25322D+01

At iterate  114    f=  7.44717D+04    |proj g|=  2.08296D+01

At iterate  115    f=  7.44717D+04    |proj g|=  2.27199D+01

At iterate  116    f=  7.44717D+04    |proj g|=  1.43713D+01

At iterate  117    f=  7.44716D+04    |proj g|=  5.23924D+00

At iterate  118    f=  7.44716D+04    |proj g|=  1.63136D+01

At iterate  119    f=  7.44716D+04    |proj g|=  9.69407D+00

At iterate  120    f=  7.44716D+04    |proj g|=  3.43595D+00

At iterate  121    f=  7.44716D+04    |proj g|=  3.36479D+00

At iterate  122    f=  7.44716D+04    |proj g|=  4.59471D+00

At iterate  123    f=  7.44716D+04    |proj g|=  6.06439D+00

At iterate  124    f=  7.44716D+04    |proj g|=  1.00258D+01

At iterate  125    f=  7.44715D+04    |proj g|=  6.54504D+00

At iterate  126    f=  7.44715D+04    |proj g|=  1.92388D+01

At iterate  127    f=  7.44715D+04    |proj g|=  1.35338D+01

At iterate  128    f=  7.44715D+04    |proj g|=  8.76933D+00

At iterate  129    f=  7.44715D+04    |proj g|=  7.29206D+00

At iterate  130    f=  7.44714D+04    |proj g|=  5.59318D+00

At iterate  131    f=  7.44714D+04    |proj g|=  1.59875D+01

At iterate  132    f=  7.44714D+04    |proj g|=  6.95642D+00

At iterate  133    f=  7.44713D+04    |proj g|=  1.79965D+01

At iterate  134    f=  7.44713D+04    |proj g|=  1.16044D+01

At iterate  135    f=  7.44713D+04    |proj g|=  2.48171D+01

At iterate  136    f=  7.44712D+04    |proj g|=  2.38962D+01

At iterate  137    f=  7.44711D+04    |proj g|=  2.68036D+01

At iterate  138    f=  7.44711D+04    |proj g|=  6.70407D+01

At iterate  139    f=  7.44710D+04    |proj g|=  2.03961D+01

At iterate  140    f=  7.44710D+04    |proj g|=  1.79025D+01

At iterate  141    f=  7.44709D+04    |proj g|=  1.89719D+01

At iterate  142    f=  7.44709D+04    |proj g|=  1.84472D+01

At iterate  143    f=  7.44709D+04    |proj g|=  1.88706D+01

At iterate  144    f=  7.44708D+04    |proj g|=  1.79159D+01

At iterate  145    f=  7.44707D+04    |proj g|=  3.92815D+01

At iterate  146    f=  7.44707D+04    |proj g|=  2.65605D+01

At iterate  147    f=  7.44706D+04    |proj g|=  4.78968D+01

At iterate  148    f=  7.44706D+04    |proj g|=  1.22492D+01

At iterate  149    f=  7.44705D+04    |proj g|=  1.06949D+01

At iterate  150    f=  7.44705D+04    |proj g|=  2.46724D+01

At iterate  151    f=  7.44704D+04    |proj g|=  8.28205D+00

At iterate  152    f=  7.44704D+04    |proj g|=  1.28420D+01

At iterate  153    f=  7.44704D+04    |proj g|=  2.24623D+01

At iterate  154    f=  7.44704D+04    |proj g|=  1.79881D+01

At iterate  155    f=  7.44703D+04    |proj g|=  1.22160D+01

At iterate  156    f=  7.44703D+04    |proj g|=  1.21593D+01

At iterate  157    f=  7.44702D+04    |proj g|=  2.76493D+01

At iterate  158    f=  7.44702D+04    |proj g|=  1.05409D+01

At iterate  159    f=  7.44701D+04    |proj g|=  8.64603D+00

At iterate  160    f=  7.44701D+04    |proj g|=  9.13653D+00

At iterate  161    f=  7.44701D+04    |proj g|=  1.40578D+01

At iterate  162    f=  7.44701D+04    |proj g|=  1.36993D+01

At iterate  163    f=  7.44700D+04    |proj g|=  2.26543D+01

At iterate  164    f=  7.44700D+04    |proj g|=  1.14317D+01

At iterate  165    f=  7.44700D+04    |proj g|=  1.27339D+01

At iterate  166    f=  7.44700D+04    |proj g|=  1.30329D+01

At iterate  167    f=  7.44700D+04    |proj g|=  3.45427D+01

At iterate  168    f=  7.44699D+04    |proj g|=  1.26529D+01

At iterate  169    f=  7.44699D+04    |proj g|=  1.29281D+01

At iterate  170    f=  7.44699D+04    |proj g|=  7.46414D+00

At iterate  171    f=  7.44698D+04    |proj g|=  3.46604D+01

At iterate  172    f=  7.44698D+04    |proj g|=  9.32367D+00

At iterate  173    f=  7.44698D+04    |proj g|=  8.40273D+00

At iterate  174    f=  7.44698D+04    |proj g|=  8.21967D+00

At iterate  175    f=  7.44698D+04    |proj g|=  1.08003D+01

At iterate  176    f=  7.44698D+04    |proj g|=  6.21300D+00

At iterate  177    f=  7.44698D+04    |proj g|=  1.16727D+01

At iterate  178    f=  7.44698D+04    |proj g|=  4.99398D+00

At iterate  179    f=  7.44698D+04    |proj g|=  7.43242D+00

At iterate  180    f=  7.44698D+04    |proj g|=  4.10264D+00

At iterate  181    f=  7.44698D+04    |proj g|=  6.34859D+00

At iterate  182    f=  7.44698D+04    |proj g|=  3.37412D+00

At iterate  183    f=  7.44697D+04    |proj g|=  1.90998D+01

At iterate  184    f=  7.44697D+04    |proj g|=  7.20413D+00

At iterate  185    f=  7.44697D+04    |proj g|=  3.35482D+00

At iterate  186    f=  7.44697D+04    |proj g|=  8.03503D+00

At iterate  187    f=  7.44697D+04    |proj g|=  2.09728D+01

At iterate  188    f=  7.44697D+04    |proj g|=  1.36989D+01

At iterate  189    f=  7.44697D+04    |proj g|=  1.04354D+01

At iterate  190    f=  7.44697D+04    |proj g|=  3.75008D+00

At iterate  191    f=  7.44697D+04    |proj g|=  3.94838D+00

At iterate  192    f=  7.44697D+04    |proj g|=  9.81328D+00

At iterate  193    f=  7.44697D+04    |proj g|=  1.25865D+01

At iterate  194    f=  7.44697D+04    |proj g|=  1.54167D+01

At iterate  195    f=  7.44696D+04    |proj g|=  6.70000D+00

At iterate  196    f=  7.44696D+04    |proj g|=  4.34507D+00

At iterate  197    f=  7.44696D+04    |proj g|=  4.13657D+00

At iterate  198    f=  7.44696D+04    |proj g|=  9.92634D+00

At iterate  199    f=  7.44696D+04    |proj g|=  7.61892D+00

At iterate  200    f=  7.44696D+04    |proj g|=  1.18531D+01

At iterate  201    f=  7.44696D+04    |proj g|=  7.43270D+00

At iterate  202    f=  7.44696D+04    |proj g|=  6.29731D+00

At iterate  203    f=  7.44696D+04    |proj g|=  5.53951D+00

At iterate  204    f=  7.44696D+04    |proj g|=  7.20887D+00

At iterate  205    f=  7.44696D+04    |proj g|=  1.59469D+01

At iterate  206    f=  7.44696D+04    |proj g|=  9.02059D+00

At iterate  207    f=  7.44696D+04    |proj g|=  4.23031D+00

At iterate  208    f=  7.44696D+04    |proj g|=  3.42797D+00

At iterate  209    f=  7.44696D+04    |proj g|=  5.81291D+00

At iterate  210    f=  7.44696D+04    |proj g|=  1.09145D+01

At iterate  211    f=  7.44696D+04    |proj g|=  4.72976D+00

At iterate  212    f=  7.44696D+04    |proj g|=  2.80723D+00

At iterate  213    f=  7.44695D+04    |proj g|=  2.85474D+00

At iterate  214    f=  7.44695D+04    |proj g|=  4.53204D+00

At iterate  215    f=  7.44695D+04    |proj g|=  4.28259D+00

At iterate  216    f=  7.44695D+04    |proj g|=  6.50590D+00

At iterate  217    f=  7.44695D+04    |proj g|=  1.23689D+01

At iterate  218    f=  7.44695D+04    |proj g|=  9.97140D+00

At iterate  219    f=  7.44695D+04    |proj g|=  9.95791D+00

At iterate  220    f=  7.44695D+04    |proj g|=  1.34886D+01

At iterate  221    f=  7.44695D+04    |proj g|=  6.15901D+00

At iterate  222    f=  7.44695D+04    |proj g|=  4.17935D+00

At iterate  223    f=  7.44695D+04    |proj g|=  3.60084D+00

At iterate  224    f=  7.44695D+04    |proj g|=  1.84324D+00

At iterate  225    f=  7.44695D+04    |proj g|=  8.51907D+00

At iterate  226    f=  7.44695D+04    |proj g|=  2.63278D+00

At iterate  227    f=  7.44695D+04    |proj g|=  3.47031D+00

At iterate  228    f=  7.44695D+04    |proj g|=  3.68468D+00

At iterate  229    f=  7.44695D+04    |proj g|=  1.06917D+00

At iterate  230    f=  7.44695D+04    |proj g|=  2.88593D+00

At iterate  231    f=  7.44695D+04    |proj g|=  2.85308D+00

At iterate  232    f=  7.44695D+04    |proj g|=  2.48668D+00

At iterate  233    f=  7.44695D+04    |proj g|=  5.63841D+00

At iterate  234    f=  7.44694D+04    |proj g|=  5.45878D+00

At iterate  235    f=  7.44694D+04    |proj g|=  1.17102D+00

At iterate  236    f=  7.44694D+04    |proj g|=  6.34333D+00

At iterate  237    f=  7.44694D+04    |proj g|=  2.27166D+00

At iterate  238    f=  7.44694D+04    |proj g|=  1.77059D+00

At iterate  239    f=  7.44694D+04    |proj g|=  3.52860D+00

At iterate  240    f=  7.44694D+04    |proj g|=  2.49029D+00

At iterate  241    f=  7.44694D+04    |proj g|=  3.08789D+00

At iterate  242    f=  7.44694D+04    |proj g|=  3.22659D+00

At iterate  243    f=  7.44694D+04    |proj g|=  9.51979D+00

At iterate  244    f=  7.44694D+04    |proj g|=  2.51811D+00

At iterate  245    f=  7.44694D+04    |proj g|=  2.09464D+00

At iterate  246    f=  7.44694D+04    |proj g|=  1.56774D+00

At iterate  247    f=  7.44694D+04    |proj g|=  4.54656D+00

At iterate  248    f=  7.44694D+04    |proj g|=  3.33731D+00

At iterate  249    f=  7.44694D+04    |proj g|=  2.96684D+00

At iterate  250    f=  7.44694D+04    |proj g|=  7.05549D+00

At iterate  251    f=  7.44694D+04    |proj g|=  2.33957D+00

At iterate  252    f=  7.44694D+04    |proj g|=  5.54704D+00

At iterate  253    f=  7.44694D+04    |proj g|=  4.13925D+00

At iterate  254    f=  7.44694D+04    |proj g|=  4.80502D+00

At iterate  255    f=  7.44694D+04    |proj g|=  2.34771D+00

At iterate  256    f=  7.44694D+04    |proj g|=  1.77008D+00

At iterate  257    f=  7.44694D+04    |proj g|=  1.15897D+00

At iterate  258    f=  7.44694D+04    |proj g|=  8.37500D+00

At iterate  259    f=  7.44694D+04    |proj g|=  1.22202D+00

At iterate  260    f=  7.44694D+04    |proj g|=  1.67838D+00

At iterate  261    f=  7.44694D+04    |proj g|=  2.70294D+00

At iterate  262    f=  7.44694D+04    |proj g|=  3.98090D+00

At iterate  263    f=  7.44694D+04    |proj g|=  2.92550D+00

At iterate  264    f=  7.44694D+04    |proj g|=  2.86527D+00

At iterate  265    f=  7.44694D+04    |proj g|=  2.53512D+00

At iterate  266    f=  7.44694D+04    |proj g|=  2.15416D+00

At iterate  267    f=  7.44694D+04    |proj g|=  8.85129D+00

At iterate  268    f=  7.44694D+04    |proj g|=  2.05819D+00

At iterate  269    f=  7.44694D+04    |proj g|=  2.69451D+00

At iterate  270    f=  7.44694D+04    |proj g|=  3.62438D+00

At iterate  271    f=  7.44694D+04    |proj g|=  3.35875D+00

At iterate  272    f=  7.44694D+04    |proj g|=  4.09445D+00

At iterate  273    f=  7.44694D+04    |proj g|=  2.78844D+00

At iterate  274    f=  7.44694D+04    |proj g|=  2.29042D+00

At iterate  275    f=  7.44694D+04    |proj g|=  7.68148D+00

At iterate  276    f=  7.44694D+04    |proj g|=  4.63855D+00

At iterate  277    f=  7.44694D+04    |proj g|=  2.14770D+00

At iterate  278    f=  7.44694D+04    |proj g|=  1.98472D+00

At iterate  279    f=  7.44694D+04    |proj g|=  4.67032D+00

At iterate  280    f=  7.44694D+04    |proj g|=  1.00971D+00

At iterate  281    f=  7.44694D+04    |proj g|=  3.59463D+00

At iterate  282    f=  7.44694D+04    |proj g|=  2.61117D+00

At iterate  283    f=  7.44694D+04    |proj g|=  3.22665D+00

At iterate  284    f=  7.44694D+04    |proj g|=  2.57143D+00

At iterate  285    f=  7.44694D+04    |proj g|=  2.39308D+00

At iterate  286    f=  7.44694D+04    |proj g|=  1.29929D+00

At iterate  287    f=  7.44694D+04    |proj g|=  1.25108D+00

At iterate  288    f=  7.44694D+04    |proj g|=  3.19820D+00

At iterate  289    f=  7.44694D+04    |proj g|=  5.46436D+00

At iterate  290    f=  7.44694D+04    |proj g|=  1.14789D+01

At iterate  291    f=  7.44694D+04    |proj g|=  6.38111D+00

At iterate  292    f=  7.44694D+04    |proj g|=  2.82658D+00

At iterate  293    f=  7.44694D+04    |proj g|=  1.65161D+00

At iterate  294    f=  7.44694D+04    |proj g|=  1.50265D+00

At iterate  295    f=  7.44694D+04    |proj g|=  1.80723D+00

At iterate  296    f=  7.44694D+04    |proj g|=  3.10983D+00

At iterate  297    f=  7.44694D+04    |proj g|=  3.09698D+00

At iterate  298    f=  7.44694D+04    |proj g|=  6.80668D+00

At iterate  299    f=  7.44694D+04    |proj g|=  8.16900D+00

At iterate  300    f=  7.44694D+04    |proj g|=  6.78183D+00

At iterate  301    f=  7.44693D+04    |proj g|=  5.55631D+00

At iterate  302    f=  7.44693D+04    |proj g|=  7.10969D+00

At iterate  303    f=  7.44693D+04    |proj g|=  2.41018D+00

At iterate  304    f=  7.44693D+04    |proj g|=  2.36720D+00

At iterate  305    f=  7.44693D+04    |proj g|=  5.44017D+00

At iterate  306    f=  7.44693D+04    |proj g|=  8.37165D+00

At iterate  307    f=  7.44693D+04    |proj g|=  1.36549D+01

At iterate  308    f=  7.44693D+04    |proj g|=  9.82286D+00

At iterate  309    f=  7.44693D+04    |proj g|=  7.78917D+00

At iterate  310    f=  7.44693D+04    |proj g|=  1.13726D+01

At iterate  311    f=  7.44693D+04    |proj g|=  3.50574D+00

At iterate  312    f=  7.44693D+04    |proj g|=  4.83541D+00

At iterate  313    f=  7.44693D+04    |proj g|=  5.76059D+00

At iterate  314    f=  7.44693D+04    |proj g|=  7.60799D+00

At iterate  315    f=  7.44693D+04    |proj g|=  1.02253D+01

At iterate  316    f=  7.44693D+04    |proj g|=  8.79256D+00

At iterate  317    f=  7.44693D+04    |proj g|=  2.56421D+00

At iterate  318    f=  7.44692D+04    |proj g|=  1.53221D+00

At iterate  319    f=  7.44692D+04    |proj g|=  1.68912D+00

At iterate  320    f=  7.44692D+04    |proj g|=  8.01812D+00

At iterate  321    f=  7.44692D+04    |proj g|=  9.84894D+00

At iterate  322    f=  7.44692D+04    |proj g|=  4.97339D+00

At iterate  323    f=  7.44692D+04    |proj g|=  5.24842D+00

At iterate  324    f=  7.44692D+04    |proj g|=  2.58215D+00

At iterate  325    f=  7.44692D+04    |proj g|=  2.32952D+00

At iterate  326    f=  7.44692D+04    |proj g|=  2.12921D+00

At iterate  327    f=  7.44692D+04    |proj g|=  1.78134D+01

At iterate  328    f=  7.44692D+04    |proj g|=  6.30170D+00

At iterate  329    f=  7.44692D+04    |proj g|=  4.66680D+00

At iterate  330    f=  7.44692D+04    |proj g|=  2.51800D+00

At iterate  331    f=  7.44692D+04    |proj g|=  4.30815D+00

At iterate  332    f=  7.44692D+04    |proj g|=  1.07680D+01

At iterate  333    f=  7.44692D+04    |proj g|=  5.05692D+00

At iterate  334    f=  7.44692D+04    |proj g|=  2.57271D+00

At iterate  335    f=  7.44692D+04    |proj g|=  4.03019D+00

At iterate  336    f=  7.44692D+04    |proj g|=  7.71988D+00

At iterate  337    f=  7.44692D+04    |proj g|=  4.00576D+00

At iterate  338    f=  7.44692D+04    |proj g|=  4.62998D+00

At iterate  339    f=  7.44692D+04    |proj g|=  7.42476D+00

At iterate  340    f=  7.44692D+04    |proj g|=  1.06745D+01

At iterate  341    f=  7.44692D+04    |proj g|=  5.08973D+00

At iterate  342    f=  7.44691D+04    |proj g|=  4.74371D+00

At iterate  343    f=  7.44691D+04    |proj g|=  9.42476D+00

At iterate  344    f=  7.44691D+04    |proj g|=  4.58749D+00

At iterate  345    f=  7.44691D+04    |proj g|=  1.55276D+00

At iterate  346    f=  7.44691D+04    |proj g|=  1.54691D+00

At iterate  347    f=  7.44691D+04    |proj g|=  1.53891D+00

At iterate  348    f=  7.44691D+04    |proj g|=  4.40461D+00

At iterate  349    f=  7.44691D+04    |proj g|=  5.70331D+00

At iterate  350    f=  7.44691D+04    |proj g|=  2.89581D+00

At iterate  351    f=  7.44691D+04    |proj g|=  1.27222D+01

At iterate  352    f=  7.44691D+04    |proj g|=  2.79515D+00

At iterate  353    f=  7.44691D+04    |proj g|=  2.15797D+00

At iterate  354    f=  7.44691D+04    |proj g|=  1.68247D+00

At iterate  355    f=  7.44691D+04    |proj g|=  3.68045D+00

At iterate  356    f=  7.44691D+04    |proj g|=  1.48508D+00

At iterate  357    f=  7.44691D+04    |proj g|=  3.10790D+00

At iterate  358    f=  7.44691D+04    |proj g|=  7.89507D+00

At iterate  359    f=  7.44691D+04    |proj g|=  5.85292D+00

At iterate  360    f=  7.44691D+04    |proj g|=  4.20601D+00

At iterate  361    f=  7.44691D+04    |proj g|=  2.46391D+00

At iterate  362    f=  7.44691D+04    |proj g|=  2.98496D+00

At iterate  363    f=  7.44691D+04    |proj g|=  9.54148D+00

At iterate  364    f=  7.44691D+04    |proj g|=  2.29798D+00

At iterate  365    f=  7.44691D+04    |proj g|=  4.30247D+00

At iterate  366    f=  7.44691D+04    |proj g|=  3.45784D+00

At iterate  367    f=  7.44691D+04    |proj g|=  1.46492D+01

At iterate  368    f=  7.44691D+04    |proj g|=  5.86554D+00

At iterate  369    f=  7.44691D+04    |proj g|=  6.16309D+00

At iterate  370    f=  7.44691D+04    |proj g|=  4.08400D+00

At iterate  371    f=  7.44691D+04    |proj g|=  1.27426D+01

At iterate  372    f=  7.44691D+04    |proj g|=  4.53523D+00

At iterate  373    f=  7.44691D+04    |proj g|=  3.39780D+00

At iterate  374    f=  7.44691D+04    |proj g|=  4.43970D+00

At iterate  375    f=  7.44691D+04    |proj g|=  1.25856D+01

At iterate  376    f=  7.44691D+04    |proj g|=  3.11805D+00

At iterate  377    f=  7.44691D+04    |proj g|=  2.88638D+00

At iterate  378    f=  7.44691D+04    |proj g|=  2.68065D+00

At iterate  379    f=  7.44691D+04    |proj g|=  9.04373D+00

At iterate  380    f=  7.44690D+04    |proj g|=  5.30138D+00

At iterate  381    f=  7.44690D+04    |proj g|=  3.28013D+00

At iterate  382    f=  7.44690D+04    |proj g|=  3.17184D+00

At iterate  383    f=  7.44690D+04    |proj g|=  8.98766D+00

At iterate  384    f=  7.44690D+04    |proj g|=  2.82140D+00

At iterate  385    f=  7.44690D+04    |proj g|=  4.84577D+00

At iterate  386    f=  7.44690D+04    |proj g|=  6.35875D+00

At iterate  387    f=  7.44690D+04    |proj g|=  7.26430D+00

At iterate  388    f=  7.44690D+04    |proj g|=  9.83173D+00

At iterate  389    f=  7.44690D+04    |proj g|=  8.05693D+00

At iterate  390    f=  7.44690D+04    |proj g|=  4.58935D+00

At iterate  391    f=  7.44690D+04    |proj g|=  2.94761D+00

At iterate  392    f=  7.44690D+04    |proj g|=  2.23557D+00

At iterate  393    f=  7.44690D+04    |proj g|=  9.82637D+00

At iterate  394    f=  7.44690D+04    |proj g|=  2.39685D+00

At iterate  395    f=  7.44690D+04    |proj g|=  2.36065D+00

At iterate  396    f=  7.44690D+04    |proj g|=  2.33386D+00

At iterate  397    f=  7.44690D+04    |proj g|=  3.82522D+00

At iterate  398    f=  7.44690D+04    |proj g|=  7.06429D+00

At iterate  399    f=  7.44690D+04    |proj g|=  8.64417D+00

At iterate  400    f=  7.44690D+04    |proj g|=  4.91737D+00

At iterate  401    f=  7.44690D+04    |proj g|=  7.33768D+00

At iterate  402    f=  7.44690D+04    |proj g|=  2.43691D+00

At iterate  403    f=  7.44690D+04    |proj g|=  5.29996D+00

At iterate  404    f=  7.44690D+04    |proj g|=  4.09591D+00

At iterate  405    f=  7.44690D+04    |proj g|=  4.69667D+00

At iterate  406    f=  7.44690D+04    |proj g|=  7.64130D+00

At iterate  407    f=  7.44690D+04    |proj g|=  2.63252D+00

At iterate  408    f=  7.44690D+04    |proj g|=  2.21942D+00

At iterate  409    f=  7.44690D+04    |proj g|=  2.07465D+00

At iterate  410    f=  7.44690D+04    |proj g|=  2.77632D+00

At iterate  411    f=  7.44690D+04    |proj g|=  3.00478D+00

At iterate  412    f=  7.44690D+04    |proj g|=  3.09515D+00

At iterate  413    f=  7.44690D+04    |proj g|=  3.02784D+00

At iterate  414    f=  7.44690D+04    |proj g|=  3.55696D+00

At iterate  415    f=  7.44690D+04    |proj g|=  3.15582D+00

At iterate  416    f=  7.44690D+04    |proj g|=  1.86416D+00

At iterate  417    f=  7.44690D+04    |proj g|=  3.12418D+00

At iterate  418    f=  7.44689D+04    |proj g|=  3.18940D+00

At iterate  419    f=  7.44689D+04    |proj g|=  3.78425D+00

At iterate  420    f=  7.44689D+04    |proj g|=  2.86786D+00

At iterate  421    f=  7.44689D+04    |proj g|=  3.18617D+00

At iterate  422    f=  7.44689D+04    |proj g|=  5.42353D+00

At iterate  423    f=  7.44689D+04    |proj g|=  5.90700D+00

At iterate  424    f=  7.44689D+04    |proj g|=  4.51023D+00

At iterate  425    f=  7.44689D+04    |proj g|=  3.57418D+00

At iterate  426    f=  7.44689D+04    |proj g|=  3.91367D+00

At iterate  427    f=  7.44689D+04    |proj g|=  3.79605D+00

At iterate  428    f=  7.44689D+04    |proj g|=  5.33105D+00

At iterate  429    f=  7.44689D+04    |proj g|=  3.75285D+00

At iterate  430    f=  7.44689D+04    |proj g|=  1.56634D+00

At iterate  431    f=  7.44689D+04    |proj g|=  4.08803D+00

At iterate  432    f=  7.44689D+04    |proj g|=  3.28765D+00

At iterate  433    f=  7.44689D+04    |proj g|=  2.44271D+00

At iterate  434    f=  7.44689D+04    |proj g|=  2.17446D+00

At iterate  435    f=  7.44689D+04    |proj g|=  3.95145D+00

At iterate  436    f=  7.44689D+04    |proj g|=  2.08774D+00

At iterate  437    f=  7.44689D+04    |proj g|=  1.24177D+00

At iterate  438    f=  7.44689D+04    |proj g|=  1.28162D+00

At iterate  439    f=  7.44689D+04    |proj g|=  2.14588D+00

At iterate  440    f=  7.44689D+04    |proj g|=  8.00359D-01

At iterate  441    f=  7.44689D+04    |proj g|=  8.14615D-01

At iterate  442    f=  7.44689D+04    |proj g|=  1.39162D+00

At iterate  443    f=  7.44689D+04    |proj g|=  3.20588D+00

At iterate  444    f=  7.44689D+04    |proj g|=  1.65525D+00

At iterate  445    f=  7.44689D+04    |proj g|=  1.84347D+00

At iterate  446    f=  7.44689D+04    |proj g|=  9.28063D-01

At iterate  447    f=  7.44689D+04    |proj g|=  3.57098D+00

At iterate  448    f=  7.44689D+04    |proj g|=  1.74675D+00

At iterate  449    f=  7.44689D+04    |proj g|=  1.00330D+00

At iterate  450    f=  7.44689D+04    |proj g|=  1.68444D+00

At iterate  451    f=  7.44689D+04    |proj g|=  4.31609D+00

At iterate  452    f=  7.44689D+04    |proj g|=  4.08212D+00

At iterate  453    f=  7.44689D+04    |proj g|=  2.93739D+00

At iterate  454    f=  7.44689D+04    |proj g|=  4.50814D+00

At iterate  455    f=  7.44689D+04    |proj g|=  2.37833D+00

At iterate  456    f=  7.44689D+04    |proj g|=  2.79944D+00

At iterate  457    f=  7.44689D+04    |proj g|=  2.23005D+00

At iterate  458    f=  7.44689D+04    |proj g|=  2.14213D+00

At iterate  459    f=  7.44689D+04    |proj g|=  4.23180D+00

At iterate  460    f=  7.44689D+04    |proj g|=  2.34632D+00

At iterate  461    f=  7.44689D+04    |proj g|=  2.56587D+00

At iterate  462    f=  7.44689D+04    |proj g|=  2.80844D+00

At iterate  463    f=  7.44689D+04    |proj g|=  1.13040D+01

At iterate  464    f=  7.44689D+04    |proj g|=  8.44569D+00

At iterate  465    f=  7.44689D+04    |proj g|=  8.52355D+00

At iterate  466    f=  7.44689D+04    |proj g|=  5.38918D+00

At iterate  467    f=  7.44689D+04    |proj g|=  2.79642D+00

At iterate  468    f=  7.44689D+04    |proj g|=  5.03657D+00

At iterate  469    f=  7.44689D+04    |proj g|=  3.02960D+00

At iterate  470    f=  7.44689D+04    |proj g|=  3.48109D+00

At iterate  471    f=  7.44689D+04    |proj g|=  3.26577D+00

At iterate  472    f=  7.44689D+04    |proj g|=  8.22085D+00

At iterate  473    f=  7.44689D+04    |proj g|=  5.69236D+00

At iterate  474    f=  7.44689D+04    |proj g|=  5.37162D+00

At iterate  475    f=  7.44689D+04    |proj g|=  7.96800D+00

At iterate  476    f=  7.44689D+04    |proj g|=  3.19688D+00

At iterate  477    f=  7.44689D+04    |proj g|=  1.68857D+00

At iterate  478    f=  7.44689D+04    |proj g|=  1.39559D+01

At iterate  479    f=  7.44689D+04    |proj g|=  4.29640D+00

At iterate  480    f=  7.44688D+04    |proj g|=  4.18138D+00

At iterate  481    f=  7.44688D+04    |proj g|=  4.78846D+00

At iterate  482    f=  7.44688D+04    |proj g|=  7.46387D+00

At iterate  483    f=  7.44688D+04    |proj g|=  8.15542D+00

At iterate  484    f=  7.44688D+04    |proj g|=  3.89096D+00

At iterate  485    f=  7.44688D+04    |proj g|=  3.64829D+00

At iterate  486    f=  7.44688D+04    |proj g|=  2.81759D+00

At iterate  487    f=  7.44688D+04    |proj g|=  2.77558D+00

At iterate  488    f=  7.44688D+04    |proj g|=  5.87990D+00

At iterate  489    f=  7.44688D+04    |proj g|=  2.38119D+01

At iterate  490    f=  7.44688D+04    |proj g|=  4.43489D+00

At iterate  491    f=  7.44688D+04    |proj g|=  2.42731D+00

At iterate  492    f=  7.44688D+04    |proj g|=  3.90548D+00

At iterate  493    f=  7.44688D+04    |proj g|=  1.35090D+00

At iterate  494    f=  7.44688D+04    |proj g|=  1.49406D+00

At iterate  495    f=  7.44688D+04    |proj g|=  4.55758D+00

At iterate  496    f=  7.44688D+04    |proj g|=  4.60154D+00

At iterate  497    f=  7.44688D+04    |proj g|=  2.10833D+01

At iterate  498    f=  7.44688D+04    |proj g|=  4.44035D+00

At iterate  499    f=  7.44688D+04    |proj g|=  2.64795D+00

At iterate  500    f=  7.44688D+04    |proj g|=  2.86165D+00

At iterate  501    f=  7.44688D+04    |proj g|=  2.80111D+00

At iterate  502    f=  7.44688D+04    |proj g|=  2.82017D+00

At iterate  503    f=  7.44688D+04    |proj g|=  4.05089D+00

At iterate  504    f=  7.44688D+04    |proj g|=  5.40585D+00

At iterate  505    f=  7.44688D+04    |proj g|=  5.04467D+00

At iterate  506    f=  7.44688D+04    |proj g|=  2.83624D+01

At iterate  507    f=  7.44688D+04    |proj g|=  7.52551D+00

At iterate  508    f=  7.44688D+04    |proj g|=  4.26825D+00

At iterate  509    f=  7.44688D+04    |proj g|=  4.90099D+00

At iterate  510    f=  7.44687D+04    |proj g|=  4.36102D+00

At iterate  511    f=  7.44687D+04    |proj g|=  5.53261D+00

At iterate  512    f=  7.44687D+04    |proj g|=  5.49499D+00

At iterate  513    f=  7.44687D+04    |proj g|=  4.19660D+00

At iterate  514    f=  7.44687D+04    |proj g|=  6.17383D+00

At iterate  515    f=  7.44687D+04    |proj g|=  3.40155D+00

At iterate  516    f=  7.44687D+04    |proj g|=  1.97203D+00

At iterate  517    f=  7.44687D+04    |proj g|=  2.11658D+00

At iterate  518    f=  7.44687D+04    |proj g|=  1.51665D+00

At iterate  519    f=  7.44687D+04    |proj g|=  1.49608D+00

At iterate  520    f=  7.44687D+04    |proj g|=  2.95967D+00

At iterate  521    f=  7.44687D+04    |proj g|=  3.19385D+00

At iterate  522    f=  7.44687D+04    |proj g|=  3.12161D+00

At iterate  523    f=  7.44687D+04    |proj g|=  4.46972D+00

At iterate  524    f=  7.44687D+04    |proj g|=  1.97442D+00

At iterate  525    f=  7.44687D+04    |proj g|=  1.38298D+00

At iterate  526    f=  7.44687D+04    |proj g|=  2.17756D+00

At iterate  527    f=  7.44687D+04    |proj g|=  2.73024D+00

At iterate  528    f=  7.44687D+04    |proj g|=  2.61963D+00

At iterate  529    f=  7.44687D+04    |proj g|=  2.94011D+00

At iterate  530    f=  7.44687D+04    |proj g|=  4.51706D+00

At iterate  531    f=  7.44687D+04    |proj g|=  3.62949D+00

At iterate  532    f=  7.44687D+04    |proj g|=  7.13283D+00

At iterate  533    f=  7.44687D+04    |proj g|=  2.13142D+00

At iterate  534    f=  7.44687D+04    |proj g|=  1.08180D+00

At iterate  535    f=  7.44687D+04    |proj g|=  1.14168D+00

At iterate  536    f=  7.44687D+04    |proj g|=  1.14252D+00

At iterate  537    f=  7.44687D+04    |proj g|=  2.29033D+00

At iterate  538    f=  7.44687D+04    |proj g|=  1.29773D+00

At iterate  539    f=  7.44687D+04    |proj g|=  1.47206D+00

At iterate  540    f=  7.44687D+04    |proj g|=  1.16462D+00

At iterate  541    f=  7.44687D+04    |proj g|=  1.08590D+00

At iterate  542    f=  7.44687D+04    |proj g|=  1.04288D+00

           * * *

Tit   = total number of iterations
Tnf   = total number of function evaluations
Tnint = total number of segments explored during Cauchy searches
Skip  = number of BFGS updates skipped
Nact  = number of active bounds at final generalized Cauchy point
Projg = norm of the final projected gradient
F     = final function value

           * * *

   N    Tit     Tnf  Tnint  Skip  Nact     Projg        F
   41    542    568    565     0     0   1.043D+00   7.447D+04
  F =   74468.715185709632     

CONVERGENCE: REL_REDUCTION_OF_F_<=_FACTR*EPSMCH             

 Cauchy                time 2.268E-03 seconds.
 Subspace minimization time 2.640E-03 seconds.
 Line search           time 6.015E+02 seconds.

 Total User time 6.042E+02 seconds.

-7.4468715185709632e+04
```
