## Supplementary material for "Modeling site-and-branch-heterogeneity with GFmix": GFF.params

```
4.8618648016812760e-01
2 3 1.0872043553831403e+00 1.0366126965762137e+00
0 1 1.0466960818008013e+00 1.0475530495429295e+00
4 5 2.5636554899162939e-01 1.8909933474987375e-01
5.5518592484995986e-02 5.3703970988977251e-02 8.7851832755539733e-02 7.0591385646429070e-02 5.6011316351809275e-02 3.1953720215169110e-02 6.2383713199115669e-02 3.0252482362122503e-02 2.3912598586865900e-02 4.0284320335945138e-02 1.7913523825976736e-02 7.7072702085753744e-02 3.0233187633846290e-02 6.4217640014565827e-02 3.3443882101873545e-02 6.5068482263633029e-02 5.8002111952497423e-02 3.5131636527338805e-02 4.7686439146817888e-02 5.8748638648629024e-02 
1.1344627529739715e+00 7.9567626840827321e-01 
1.9147398902932342e-01 1.9840976862942519e+00 
1.1041367284963144e+00 8.0654033020155647e-01 
1.6920839040069538e-01 2.0542978560611291e+00 
2.5322397851714431e+00 1.5744655399805731e+00 
1.4192755869934459e+00 2.1355226289208717e+00 
1.0341490454362874e+00 8.8488828532696440e-01 
```
