## Supplementary material for "Modeling site-and-branch-heterogeneity with GFmix": GFF.txt

```
Alignment	Mixture	+F	Tree	Method	G	F	Likelihood	Runtime	NewGFmixInfo
Simulations/060_downsampled.phy	bin/C20.aafreq.dat	FALSE	Simulations/060_downsampled_iqtree/060_downsampled_iqtree.treefile	GFF	GARP	FYMINK	-74468.7151857096	602.737817049026	           * * *;;   N    Tit     Tnf  Tnint  Skip  Nact     Projg        F;   41    542    568    565     0     0   1.043D+00   7.447D+04;  F =   74468.715185709632     ;;CONVERGENCE: REL_REDUCTION_OF_F_<=_FACTR*EPSMCH             ;; Cauchy                time 2.268E-03 seconds.; Subspace minimization time 2.640E-03 seconds.; Line search           time 6.015E+02 seconds.;; Total User time 6.042E+02 seconds.;;-7.4468715185709632e+04
```
