## Supplementary material for "Modeling site-and-branch-heterogeneity with GFmix": GFP.iterations

```
Warning message:
In readLines(rootfile) :
  incomplete final line found on 'sim_topologies/4_taxa.rootfile'
    5

At X0         0 variables are exactly at the bounds

At iterate    0    f=  7.54940D+04    |proj g|=  1.17974D+02

At iterate    1    f=  7.51145D+04    |proj g|=  9.85728D+01

At iterate    2    f=  7.46579D+04    |proj g|=  9.69499D+01

At iterate    3    f=  7.45435D+04    |proj g|=  8.06122D+01

At iterate    4    f=  7.45179D+04    |proj g|=  7.15946D+01

At iterate    5    f=  7.45002D+04    |proj g|=  3.27078D+01

At iterate    6    f=  7.44952D+04    |proj g|=  2.77662D+01

At iterate    7    f=  7.44936D+04    |proj g|=  5.37343D+01

At iterate    8    f=  7.44919D+04    |proj g|=  1.04506D+01

At iterate    9    f=  7.44917D+04    |proj g|=  7.20339D+00

At iterate   10    f=  7.44913D+04    |proj g|=  7.08110D+00

At iterate   11    f=  7.44908D+04    |proj g|=  6.70123D+00

At iterate   12    f=  7.44907D+04    |proj g|=  5.97509D+00

At iterate   13    f=  7.44904D+04    |proj g|=  5.91484D+00

At iterate   14    f=  7.44901D+04    |proj g|=  7.69649D+00

At iterate   15    f=  7.44894D+04    |proj g|=  6.57567D+00

At iterate   16    f=  7.44883D+04    |proj g|=  1.93788D+01

At iterate   17    f=  7.44867D+04    |proj g|=  6.73589D+00

At iterate   18    f=  7.44865D+04    |proj g|=  2.09442D+01

At iterate   19    f=  7.44862D+04    |proj g|=  2.63829D+00

At iterate   20    f=  7.44862D+04    |proj g|=  1.84832D+00

At iterate   21    f=  7.44862D+04    |proj g|=  2.54769D+00

At iterate   22    f=  7.44862D+04    |proj g|=  3.20543D+00

At iterate   23    f=  7.44862D+04    |proj g|=  1.62914D+00

At iterate   24    f=  7.44862D+04    |proj g|=  1.62183D+00

At iterate   25    f=  7.44862D+04    |proj g|=  4.26341D+00

At iterate   26    f=  7.44861D+04    |proj g|=  5.48623D+00

At iterate   27    f=  7.44861D+04    |proj g|=  2.27843D+00

At iterate   28    f=  7.44861D+04    |proj g|=  1.22486D+01

At iterate   29    f=  7.44860D+04    |proj g|=  2.38939D+00

At iterate   30    f=  7.44859D+04    |proj g|=  3.11085D+00

At iterate   31    f=  7.44858D+04    |proj g|=  4.29753D+00

At iterate   32    f=  7.44857D+04    |proj g|=  4.31247D+00

At iterate   33    f=  7.44856D+04    |proj g|=  1.01505D+01

At iterate   34    f=  7.44855D+04    |proj g|=  3.55690D+00

At iterate   35    f=  7.44855D+04    |proj g|=  3.09131D+00

At iterate   36    f=  7.44855D+04    |proj g|=  2.63684D+00

At iterate   37    f=  7.44854D+04    |proj g|=  4.27884D+00

At iterate   38    f=  7.44854D+04    |proj g|=  1.07264D+00

At iterate   39    f=  7.44854D+04    |proj g|=  7.64055D-01

At iterate   40    f=  7.44854D+04    |proj g|=  1.13981D+00

At iterate   41    f=  7.44854D+04    |proj g|=  3.90193D+00

At iterate   42    f=  7.44854D+04    |proj g|=  2.78689D+00

At iterate   43    f=  7.44853D+04    |proj g|=  2.66658D+00

At iterate   44    f=  7.44853D+04    |proj g|=  1.70154D+00

At iterate   45    f=  7.44853D+04    |proj g|=  1.48279D+00

At iterate   46    f=  7.44853D+04    |proj g|=  5.77489D-01

At iterate   47    f=  7.44853D+04    |proj g|=  5.54128D-01

At iterate   48    f=  7.44853D+04    |proj g|=  5.49861D-01

At iterate   49    f=  7.44853D+04    |proj g|=  8.09678D-01

At iterate   50    f=  7.44853D+04    |proj g|=  6.27175D-01

At iterate   51    f=  7.44853D+04    |proj g|=  8.51384D-01

At iterate   52    f=  7.44853D+04    |proj g|=  1.00498D+00

At iterate   53    f=  7.44853D+04    |proj g|=  1.87431D+00

At iterate   54    f=  7.44853D+04    |proj g|=  7.98726D-01

At iterate   55    f=  7.44853D+04    |proj g|=  5.23436D-01

At iterate   56    f=  7.44853D+04    |proj g|=  4.91387D-01

At iterate   57    f=  7.44852D+04    |proj g|=  6.03145D-01

At iterate   58    f=  7.44852D+04    |proj g|=  9.68530D-01

At iterate   59    f=  7.44852D+04    |proj g|=  5.86638D-01

At iterate   60    f=  7.44852D+04    |proj g|=  7.09176D-01

At iterate   61    f=  7.44852D+04    |proj g|=  8.45533D-01

At iterate   62    f=  7.44852D+04    |proj g|=  2.04295D+00

At iterate   63    f=  7.44852D+04    |proj g|=  1.12509D+00

At iterate   64    f=  7.44852D+04    |proj g|=  1.13861D+00

At iterate   65    f=  7.44852D+04    |proj g|=  2.19709D+00

At iterate   66    f=  7.44852D+04    |proj g|=  9.62159D-01

At iterate   67    f=  7.44852D+04    |proj g|=  6.81610D-01

At iterate   68    f=  7.44852D+04    |proj g|=  5.09369D-01

At iterate   69    f=  7.44852D+04    |proj g|=  3.02332D-01

At iterate   70    f=  7.44852D+04    |proj g|=  2.66062D-01

At iterate   71    f=  7.44852D+04    |proj g|=  2.62487D-01

At iterate   72    f=  7.44852D+04    |proj g|=  7.83723D-01

At iterate   73    f=  7.44852D+04    |proj g|=  2.67693D+00

At iterate   74    f=  7.44852D+04    |proj g|=  1.19164D+00

At iterate   75    f=  7.44852D+04    |proj g|=  9.46088D-01

At iterate   76    f=  7.44852D+04    |proj g|=  1.03333D+00

At iterate   77    f=  7.44852D+04    |proj g|=  5.47641D-01

At iterate   78    f=  7.44852D+04    |proj g|=  1.47685D+00

At iterate   79    f=  7.44852D+04    |proj g|=  2.89407D-01

At iterate   80    f=  7.44852D+04    |proj g|=  2.82426D-01

At iterate   81    f=  7.44852D+04    |proj g|=  2.49766D-01

At iterate   82    f=  7.44852D+04    |proj g|=  3.45692D-01

At iterate   83    f=  7.44852D+04    |proj g|=  5.11753D-01

At iterate   84    f=  7.44852D+04    |proj g|=  6.32167D-01

At iterate   85    f=  7.44852D+04    |proj g|=  6.12614D-01

At iterate   86    f=  7.44852D+04    |proj g|=  2.02010D+00

At iterate   87    f=  7.44852D+04    |proj g|=  8.62741D-01

At iterate   88    f=  7.44852D+04    |proj g|=  7.20697D-01

At iterate   89    f=  7.44852D+04    |proj g|=  4.79281D-01

At iterate   90    f=  7.44852D+04    |proj g|=  5.33934D-01

At iterate   91    f=  7.44852D+04    |proj g|=  2.39235D-01

At iterate   92    f=  7.44852D+04    |proj g|=  1.51075D-01

At iterate   93    f=  7.44852D+04    |proj g|=  1.43992D-01

           * * *

Tit   = total number of iterations
Tnf   = total number of function evaluations
Tnint = total number of segments explored during Cauchy searches
Skip  = number of BFGS updates skipped
Nact  = number of active bounds at final generalized Cauchy point
Projg = norm of the final projected gradient
F     = final function value

           * * *

   N    Tit     Tnf  Tnint  Skip  Nact     Projg        F
   14     93    108    106     0     0   1.440D-01   7.449D+04
  F =   74485.151774344384     

CONVERGENCE: REL_REDUCTION_OF_F_<=_FACTR*EPSMCH             

 Cauchy                time 3.190E-04 seconds.
 Subspace minimization time 4.485E-04 seconds.
 Line search           time 8.838E+01 seconds.

 Total User time 9.085E+01 seconds.

-7.4485151774344384e+04
```
