## Supplementary material for "Modeling site-and-branch-heterogeneity with GFmix": GFP.params

```
4.9399999999999999e-01
2 3 1.1769229999999999e+00 9.8548800000000003e-01
0 1 1.1670490000000000e+00 9.8429599999999995e-01
4 5 2.0535200000000001e-01 2.0535200000000001e-01
5.6000000000000001e-02 5.1499999999999997e-02 8.1299999999999997e-02 7.2200000000000000e-02 5.5700000000000000e-02 3.3099999999999997e-02 5.8999999999999997e-02 2.6400000000000000e-02 3.0800000000000001e-02 3.7699999999999997e-02 3.0300000000000001e-02 8.0900000000000000e-02 2.6300000000000000e-02 5.7900000000000000e-02 3.7100000000000001e-02 5.8700000000000002e-02 5.6099999999999997e-02 3.5000000000000003e-02 5.4500000000000000e-02 5.9600000000000000e-02 
1.1227575315862623e+00 8.0325934295141421e-01 
1.7301446773440443e-01 1.9888477336530817e+00 
1.1099458585834745e+00 8.1563442573551359e-01 
1.5451282565660573e-01 2.0761887825855525e+00 
3.3455955606802728e+00 1.6058110491415292e+00 
1.8499406500510949e+00 2.1118360446784425e+00 
1.0355296728078844e+00 8.9852715472176370e-01 
```
