## Supplementary material for "Modeling site-and-branch-heterogeneity with GFmix": GFP.txt

```
Alignment	Mixture	+F	Tree	Method	G	F	Likelihood	Runtime	NewGFmixInfo
Simulations/060_downsampled.phy	bin/C20.aafreq.dat	FALSE	Simulations/060_downsampled_iqtree/060_downsampled_iqtree.treefile	GFP	GARP	FYMINK	-74485.1517743444	89.3334095478058	           * * *;;   N    Tit     Tnf  Tnint  Skip  Nact     Projg        F;   14     93    108    106     0     0   1.440D-01   7.449D+04;  F =   74485.151774344384     ;;CONVERGENCE: REL_REDUCTION_OF_F_<=_FACTR*EPSMCH             ;; Cauchy                time 3.190E-04 seconds.; Subspace minimization time 4.485E-04 seconds.; Line search           time 8.838E+01 seconds.;; Total User time 9.085E+01 seconds.;;-7.4485151774344384e+04
```
