## Supplementary material for "Modeling site-and-branch-heterogeneity with GFmix": 060_iqtree.ckp

```
--- # IQ-TREE Checkpoint ver >= 1.6
CandidateSet:
 0: -197399.436514 (0:0.4894288122,1:0.5041252509,((2:0.5270639306,3:0.5134581679):2.057280881e-06,(((4:0.4255230555,5:0.4250752723):2.868862944e-06,(6:0.4562122758,7:0.4506849021):2.630462331e-06):0.4991493332,(((8:0.4865697037,9:0.4940605488):0.009428525169,(10:0.4829508565,11:0.4859152811):0.003819812759):0.5400041793,((12:0.4491870669,13:0.4351083069):0.0008695291785,(14:0.4061491461,15:0.4189713113):0.00826538319):0.4526859855):0.4315027018):0.5568444751):0.0114887884);
PhyloTree:
 newick: (0:0.4894288122,1:0.5041252509,((2:0.5270639306,3:0.5134581679):2.057280881e-06,(((4:0.4255230555,5:0.4250752723):2.868862944e-06,(6:0.4562122758,7:0.4506849021):2.630462331e-06):0.4991493332,(((8:0.4865697037,9:0.4940605488):0.009428525169,(10:0.4829508565,11:0.4859152811):0.003819812759):0.5400041793,((12:0.4491870669,13:0.4351083069):0.0008695291785,(14:0.4061491461,15:0.4189713113):0.00826538319):0.4526859855):0.4315027018):0.5568444751):0.0114887884);
RateGamma:
 gamma_shape: 0.5220755477
StopRule:
 curIteration: 0
 start_real_time: 39402822.28
 time_vec: 
boot_consense_logl: 0
contree_rfdist: -1
finished: true
finishedModelInit: true
initTree: ((((0:0.3110032136,1:0.3138285954):0.1423505205,(2:0.3188035990,3:0.3218432920):0.148466407):0.2681131057,((4:0.3019073380,5:0.2998268938):0.1289001793,(6:0.3129443045,7:0.3101228707):0.1272260683):0.2700892254):0.2194959181,(((8:0.3124143237,9:0.3124143237):0.1426150121,(10:0.3099469496,11:0.3115320101):0.1448683732):0.273231228,((12:0.3090680804,13:0.3069637883):0.1357795958,(14:0.2919155085,15:0.3031241322):0.1322640604):0.2738947654):0.2194959181):0;
iqtree:
 command:  -s Simulations/060.phy -m LG+C20+G -te sim_topologies/16_taxa.tree -nt 30 --prefix Simulations/060_iqtree/060_iqtree
 seed: 420797
 start_time: 1750784809
 version: 3.0.0
```
