## Supplementary material for "Modeling site-and-branch-heterogeneity with GFmix": 060_iqtree.treefile

```
(A1:0.4894288122,A2:0.5041252509,((A3:0.5270639306,A4:0.5134581679):0.0000020573,(((B1:0.4255230555,B2:0.4250752723):0.0000028689,(B3:0.4562122758,B4:0.4506849021):0.0000026305):0.4991493332,(((C1:0.4865697037,C2:0.4940605488):0.0094285252,(C3:0.4829508565,C4:0.4859152811):0.0038198128):0.5400041793,((D1:0.4491870669,D2:0.4351083069):0.0008695292,(D3:0.4061491461,D4:0.4189713113):0.0082653832):0.4526859855):0.4315027018):0.5568444751):0.0114887884);
```
