## Supplementary material for "Modeling site-and-branch-heterogeneity with GFmix": GFF.iterations

```
Warning message:
In readLines(rootfile) :
  incomplete final line found on 'sim_topologies/16_taxa.rootfile'
   5

At X0         0 variables are exactly at the bounds

At iterate    0    f=  1.97399D+05    |proj g|=  1.39266D+03

At iterate    1    f=  1.97370D+05    |proj g|=  1.39213D+02

At iterate    2    f=  1.97293D+05    |proj g|=  1.99831D+02

At iterate    3    f=  1.97224D+05    |proj g|=  1.05107D+03

At iterate    4    f=  1.97172D+05    |proj g|=  8.82978D+02

At iterate    5    f=  1.96826D+05    |proj g|=  2.68827D+03

At iterate    6    f=  1.96309D+05    |proj g|=  8.18878D+02

At iterate    7    f=  1.95453D+05    |proj g|=  1.44705D+04

At iterate    8    f=  1.95285D+05    |proj g|=  2.02164D+04

At iterate    9    f=  1.94630D+05    |proj g|=  6.82044D+02

At iterate   10    f=  1.94244D+05    |proj g|=  2.05054D+03

At iterate   11    f=  1.93734D+05    |proj g|=  1.07854D+03

At iterate   12    f=  1.93436D+05    |proj g|=  2.63865D+03

At iterate   13    f=  1.93410D+05    |proj g|=  2.40248D+03

At iterate   14    f=  1.93352D+05    |proj g|=  2.14132D+02

At iterate   15    f=  1.93290D+05    |proj g|=  9.63254D+02

At iterate   16    f=  1.93267D+05    |proj g|=  2.62057D+02

At iterate   17    f=  1.93257D+05    |proj g|=  1.76927D+02

At iterate   18    f=  1.93245D+05    |proj g|=  3.62665D+02

At iterate   19    f=  1.93228D+05    |proj g|=  3.90399D+02

At iterate   20    f=  1.93210D+05    |proj g|=  5.30387D+02

At iterate   21    f=  1.93192D+05    |proj g|=  5.22552D+02

At iterate   22    f=  1.93180D+05    |proj g|=  3.77527D+02

At iterate   23    f=  1.93176D+05    |proj g|=  6.66717D+02

At iterate   24    f=  1.93163D+05    |proj g|=  1.80988D+02

At iterate   25    f=  1.93159D+05    |proj g|=  7.27886D+01

At iterate   26    f=  1.93155D+05    |proj g|=  8.62384D+01

At iterate   27    f=  1.93146D+05    |proj g|=  4.44512D+02

At iterate   28    f=  1.93133D+05    |proj g|=  3.80645D+02

At iterate   29    f=  1.93120D+05    |proj g|=  1.52710D+02

At iterate   30    f=  1.93111D+05    |proj g|=  5.64798D+02

At iterate   31    f=  1.93109D+05    |proj g|=  9.99143D+01

At iterate   32    f=  1.93109D+05    |proj g|=  9.99127D+01

At iterate   33    f=  1.93107D+05    |proj g|=  8.89535D+01

At iterate   34    f=  1.93104D+05    |proj g|=  1.67734D+02

At iterate   35    f=  1.93101D+05    |proj g|=  3.84756D+02

At iterate   36    f=  1.93098D+05    |proj g|=  1.47072D+02

At iterate   37    f=  1.93096D+05    |proj g|=  1.18272D+02

At iterate   38    f=  1.93095D+05    |proj g|=  3.04661D+01

At iterate   39    f=  1.93095D+05    |proj g|=  5.15547D+02

At iterate   40    f=  1.93093D+05    |proj g|=  1.01098D+02

At iterate   41    f=  1.93093D+05    |proj g|=  3.22375D+01

At iterate   42    f=  1.93092D+05    |proj g|=  1.04696D+02

At iterate   43    f=  1.93090D+05    |proj g|=  1.04569D+02

At iterate   44    f=  1.93087D+05    |proj g|=  2.54776D+02

At iterate   45    f=  1.93086D+05    |proj g|=  7.73387D+01

At iterate   46    f=  1.93084D+05    |proj g|=  5.84403D+01

At iterate   47    f=  1.93084D+05    |proj g|=  5.55875D+01

At iterate   48    f=  1.93083D+05    |proj g|=  5.65493D+01

At iterate   49    f=  1.93082D+05    |proj g|=  1.29233D+02

At iterate   50    f=  1.93081D+05    |proj g|=  1.81181D+02

At iterate   51    f=  1.93080D+05    |proj g|=  1.72498D+02

At iterate   52    f=  1.93078D+05    |proj g|=  5.31650D+01

At iterate   53    f=  1.93078D+05    |proj g|=  7.48244D+01

At iterate   54    f=  1.93077D+05    |proj g|=  3.37636D+01

At iterate   55    f=  1.93077D+05    |proj g|=  5.32632D+01

At iterate   56    f=  1.93076D+05    |proj g|=  9.67855D+01

At iterate   57    f=  1.93075D+05    |proj g|=  1.72499D+02

At iterate   58    f=  1.93074D+05    |proj g|=  1.63121D+02

At iterate   59    f=  1.93072D+05    |proj g|=  1.44008D+02

At iterate   60    f=  1.93072D+05    |proj g|=  5.63012D+01

At iterate   61    f=  1.93071D+05    |proj g|=  4.49859D+01

At iterate   62    f=  1.93071D+05    |proj g|=  4.09854D+01

At iterate   63    f=  1.93070D+05    |proj g|=  5.08686D+01

At iterate   64    f=  1.93070D+05    |proj g|=  2.06041D+02

At iterate   65    f=  1.93069D+05    |proj g|=  9.55393D+01

At iterate   66    f=  1.93069D+05    |proj g|=  8.45280D+01

At iterate   67    f=  1.93068D+05    |proj g|=  4.52129D+01

At iterate   68    f=  1.93068D+05    |proj g|=  2.69099D+01

At iterate   69    f=  1.93067D+05    |proj g|=  7.77224D+01

At iterate   70    f=  1.93067D+05    |proj g|=  3.90803D+01

At iterate   71    f=  1.93067D+05    |proj g|=  2.44909D+01

At iterate   72    f=  1.93067D+05    |proj g|=  2.31323D+01

At iterate   73    f=  1.93067D+05    |proj g|=  2.10767D+01

At iterate   74    f=  1.93066D+05    |proj g|=  1.99472D+01

At iterate   75    f=  1.93066D+05    |proj g|=  7.06876D+01

At iterate   76    f=  1.93066D+05    |proj g|=  2.27505D+01

At iterate   77    f=  1.93066D+05    |proj g|=  5.71552D+01

At iterate   78    f=  1.93065D+05    |proj g|=  4.61360D+01

At iterate   79    f=  1.93065D+05    |proj g|=  5.69598D+01

At iterate   80    f=  1.93065D+05    |proj g|=  4.36962D+01

At iterate   81    f=  1.93065D+05    |proj g|=  2.31354D+01

At iterate   82    f=  1.93065D+05    |proj g|=  1.40936D+01

At iterate   83    f=  1.93065D+05    |proj g|=  1.00903D+01

At iterate   84    f=  1.93065D+05    |proj g|=  1.10747D+01

At iterate   85    f=  1.93065D+05    |proj g|=  3.75236D+01

At iterate   86    f=  1.93065D+05    |proj g|=  2.64343D+01

At iterate   87    f=  1.93065D+05    |proj g|=  1.70757D+01

At iterate   88    f=  1.93065D+05    |proj g|=  2.25064D+01

At iterate   89    f=  1.93065D+05    |proj g|=  1.33554D+01

At iterate   90    f=  1.93065D+05    |proj g|=  1.11439D+01

At iterate   91    f=  1.93065D+05    |proj g|=  1.02331D+01

At iterate   92    f=  1.93065D+05    |proj g|=  1.53593D+01

At iterate   93    f=  1.93064D+05    |proj g|=  2.04573D+01

At iterate   94    f=  1.93064D+05    |proj g|=  4.04170D+01

At iterate   95    f=  1.93064D+05    |proj g|=  2.08009D+01

At iterate   96    f=  1.93064D+05    |proj g|=  1.01523D+01

At iterate   97    f=  1.93064D+05    |proj g|=  2.58769D+01

At iterate   98    f=  1.93064D+05    |proj g|=  1.60629D+01

At iterate   99    f=  1.93064D+05    |proj g|=  1.44170D+01

At iterate  100    f=  1.93064D+05    |proj g|=  1.55167D+01

At iterate  101    f=  1.93064D+05    |proj g|=  1.50341D+01

At iterate  102    f=  1.93064D+05    |proj g|=  3.31515D+01

At iterate  103    f=  1.93064D+05    |proj g|=  5.01372D+01

At iterate  104    f=  1.93064D+05    |proj g|=  2.52746D+01

At iterate  105    f=  1.93064D+05    |proj g|=  1.02637D+01

At iterate  106    f=  1.93064D+05    |proj g|=  1.22806D+01

At iterate  107    f=  1.93064D+05    |proj g|=  8.05854D+00

At iterate  108    f=  1.93064D+05    |proj g|=  8.01277D+00

At iterate  109    f=  1.93064D+05    |proj g|=  7.93988D+00

At iterate  110    f=  1.93064D+05    |proj g|=  1.07152D+01

At iterate  111    f=  1.93064D+05    |proj g|=  1.14400D+01

At iterate  112    f=  1.93064D+05    |proj g|=  2.14691D+01

At iterate  113    f=  1.93064D+05    |proj g|=  8.12247D+00

At iterate  114    f=  1.93064D+05    |proj g|=  7.56140D+00

At iterate  115    f=  1.93064D+05    |proj g|=  9.70660D+00

At iterate  116    f=  1.93064D+05    |proj g|=  1.42938D+01

At iterate  117    f=  1.93064D+05    |proj g|=  1.33770D+01

At iterate  118    f=  1.93064D+05    |proj g|=  9.46077D+00

At iterate  119    f=  1.93064D+05    |proj g|=  8.06099D+00

At iterate  120    f=  1.93064D+05    |proj g|=  1.79183D+01

At iterate  121    f=  1.93064D+05    |proj g|=  9.12584D+00

At iterate  122    f=  1.93064D+05    |proj g|=  4.55607D+00

At iterate  123    f=  1.93064D+05    |proj g|=  3.81600D+00

At iterate  124    f=  1.93064D+05    |proj g|=  7.48161D+00

At iterate  125    f=  1.93064D+05    |proj g|=  9.26046D+00

At iterate  126    f=  1.93064D+05    |proj g|=  1.09354D+01

At iterate  127    f=  1.93064D+05    |proj g|=  7.12934D+00

At iterate  128    f=  1.93064D+05    |proj g|=  4.47304D+00

At iterate  129    f=  1.93064D+05    |proj g|=  6.95739D+00

At iterate  130    f=  1.93064D+05    |proj g|=  4.32060D+00

At iterate  131    f=  1.93064D+05    |proj g|=  7.97892D+00

At iterate  132    f=  1.93064D+05    |proj g|=  6.07270D+00

At iterate  133    f=  1.93064D+05    |proj g|=  5.32233D+00

At iterate  134    f=  1.93064D+05    |proj g|=  4.99609D+00

At iterate  135    f=  1.93064D+05    |proj g|=  4.00744D+00

At iterate  136    f=  1.93064D+05    |proj g|=  8.08651D+00

At iterate  137    f=  1.93064D+05    |proj g|=  1.35222D+01

At iterate  138    f=  1.93064D+05    |proj g|=  8.42570D+00

At iterate  139    f=  1.93064D+05    |proj g|=  8.86645D+00

At iterate  140    f=  1.93064D+05    |proj g|=  4.99282D+00

At iterate  141    f=  1.93064D+05    |proj g|=  6.24255D+00

At iterate  142    f=  1.93064D+05    |proj g|=  7.17973D+00

At iterate  143    f=  1.93064D+05    |proj g|=  6.61338D+00

At iterate  144    f=  1.93064D+05    |proj g|=  8.61901D+00

At iterate  145    f=  1.93064D+05    |proj g|=  2.23731D+01

At iterate  146    f=  1.93064D+05    |proj g|=  1.11621D+01

At iterate  147    f=  1.93064D+05    |proj g|=  9.41472D+00

At iterate  148    f=  1.93064D+05    |proj g|=  4.95137D+00

At iterate  149    f=  1.93064D+05    |proj g|=  6.12848D+00

At iterate  150    f=  1.93064D+05    |proj g|=  5.46643D+00

At iterate  151    f=  1.93064D+05    |proj g|=  4.65712D+00

At iterate  152    f=  1.93064D+05    |proj g|=  6.09712D+00

At iterate  153    f=  1.93063D+05    |proj g|=  2.43072D+01

At iterate  154    f=  1.93063D+05    |proj g|=  9.87596D+00

At iterate  155    f=  1.93063D+05    |proj g|=  6.35472D+00

At iterate  156    f=  1.93063D+05    |proj g|=  7.50591D+00

At iterate  157    f=  1.93063D+05    |proj g|=  7.22613D+00

At iterate  158    f=  1.93063D+05    |proj g|=  8.99087D+00

At iterate  159    f=  1.93063D+05    |proj g|=  9.31711D+00

At iterate  160    f=  1.93063D+05    |proj g|=  1.27700D+01

At iterate  161    f=  1.93063D+05    |proj g|=  1.14750D+01

At iterate  162    f=  1.93063D+05    |proj g|=  1.55195D+01

At iterate  163    f=  1.93063D+05    |proj g|=  1.59043D+01

At iterate  164    f=  1.93063D+05    |proj g|=  7.74986D+00

At iterate  165    f=  1.93063D+05    |proj g|=  7.47472D+00

At iterate  166    f=  1.93063D+05    |proj g|=  7.13326D+00

At iterate  167    f=  1.93063D+05    |proj g|=  1.57954D+01

At iterate  168    f=  1.93063D+05    |proj g|=  1.79143D+01

At iterate  169    f=  1.93063D+05    |proj g|=  1.50441D+01

At iterate  170    f=  1.93063D+05    |proj g|=  1.13139D+01

At iterate  171    f=  1.93063D+05    |proj g|=  1.35654D+01

At iterate  172    f=  1.93063D+05    |proj g|=  4.53569D+00

At iterate  173    f=  1.93063D+05    |proj g|=  3.94973D+00

At iterate  174    f=  1.93063D+05    |proj g|=  4.72341D+00

At iterate  175    f=  1.93063D+05    |proj g|=  8.83152D+00

At iterate  176    f=  1.93063D+05    |proj g|=  3.94519D+00

At iterate  177    f=  1.93063D+05    |proj g|=  7.72103D+00

At iterate  178    f=  1.93063D+05    |proj g|=  4.83635D+00

At iterate  179    f=  1.93063D+05    |proj g|=  4.48331D+00

At iterate  180    f=  1.93063D+05    |proj g|=  9.39847D+00

At iterate  181    f=  1.93063D+05    |proj g|=  6.72654D+00

At iterate  182    f=  1.93063D+05    |proj g|=  1.45195D+01

At iterate  183    f=  1.93063D+05    |proj g|=  1.18754D+01

At iterate  184    f=  1.93063D+05    |proj g|=  8.13728D+00

At iterate  185    f=  1.93063D+05    |proj g|=  4.25195D+00

At iterate  186    f=  1.93063D+05    |proj g|=  3.45877D+00

At iterate  187    f=  1.93063D+05    |proj g|=  1.70386D+01

At iterate  188    f=  1.93063D+05    |proj g|=  7.31516D+00

At iterate  189    f=  1.93063D+05    |proj g|=  5.14344D+00

At iterate  190    f=  1.93063D+05    |proj g|=  9.29938D+00

At iterate  191    f=  1.93063D+05    |proj g|=  4.48019D+00

At iterate  192    f=  1.93063D+05    |proj g|=  4.93751D+00

At iterate  193    f=  1.93063D+05    |proj g|=  4.95597D+00

At iterate  194    f=  1.93063D+05    |proj g|=  6.34079D+00

At iterate  195    f=  1.93063D+05    |proj g|=  7.10026D+00

At iterate  196    f=  1.93063D+05    |proj g|=  8.38100D+00

At iterate  197    f=  1.93063D+05    |proj g|=  1.25322D+01

At iterate  198    f=  1.93063D+05    |proj g|=  5.57707D+00

At iterate  199    f=  1.93063D+05    |proj g|=  4.89798D+00

At iterate  200    f=  1.93063D+05    |proj g|=  3.86935D+00

At iterate  201    f=  1.93063D+05    |proj g|=  1.54249D+01

At iterate  202    f=  1.93063D+05    |proj g|=  3.10207D+00

At iterate  203    f=  1.93063D+05    |proj g|=  3.67149D+00

At iterate  204    f=  1.93063D+05    |proj g|=  3.94043D+00

At iterate  205    f=  1.93063D+05    |proj g|=  5.94979D+00

At iterate  206    f=  1.93063D+05    |proj g|=  5.32157D+00

At iterate  207    f=  1.93063D+05    |proj g|=  5.08204D+00

At iterate  208    f=  1.93063D+05    |proj g|=  5.09783D+00

At iterate  209    f=  1.93063D+05    |proj g|=  3.24658D+00

At iterate  210    f=  1.93063D+05    |proj g|=  3.61106D+00

At iterate  211    f=  1.93063D+05    |proj g|=  6.87858D+00

At iterate  212    f=  1.93063D+05    |proj g|=  4.29780D+00

At iterate  213    f=  1.93063D+05    |proj g|=  1.16931D+01

At iterate  214    f=  1.93063D+05    |proj g|=  6.01553D+00

At iterate  215    f=  1.93063D+05    |proj g|=  5.37523D+00

At iterate  216    f=  1.93063D+05    |proj g|=  4.94331D+00

At iterate  217    f=  1.93063D+05    |proj g|=  1.31820D+01

At iterate  218    f=  1.93063D+05    |proj g|=  6.74995D+00

At iterate  219    f=  1.93063D+05    |proj g|=  4.72306D+00

At iterate  220    f=  1.93063D+05    |proj g|=  8.01656D+00

At iterate  221    f=  1.93063D+05    |proj g|=  2.63586D+00

At iterate  222    f=  1.93063D+05    |proj g|=  7.29836D+00

At iterate  223    f=  1.93063D+05    |proj g|=  4.23815D+00

At iterate  224    f=  1.93063D+05    |proj g|=  8.42446D+00

At iterate  225    f=  1.93063D+05    |proj g|=  4.04416D+00

At iterate  226    f=  1.93063D+05    |proj g|=  5.93216D+00

At iterate  227    f=  1.93063D+05    |proj g|=  5.47819D+00

At iterate  228    f=  1.93063D+05    |proj g|=  5.57991D+00

At iterate  229    f=  1.93063D+05    |proj g|=  9.72028D+00

At iterate  230    f=  1.93063D+05    |proj g|=  3.40726D+00

At iterate  231    f=  1.93063D+05    |proj g|=  3.63518D+00

At iterate  232    f=  1.93063D+05    |proj g|=  5.17136D+00

At iterate  233    f=  1.93063D+05    |proj g|=  2.95410D+01

At iterate  234    f=  1.93063D+05    |proj g|=  8.45270D+00

At iterate  235    f=  1.93063D+05    |proj g|=  2.87828D+00

At iterate  236    f=  1.93063D+05    |proj g|=  5.06933D+00

At iterate  237    f=  1.93063D+05    |proj g|=  7.17008D+00

At iterate  238    f=  1.93063D+05    |proj g|=  4.81764D+00

At iterate  239    f=  1.93063D+05    |proj g|=  3.05235D+00

At iterate  240    f=  1.93063D+05    |proj g|=  3.36366D+00

At iterate  241    f=  1.93063D+05    |proj g|=  2.29272D+00

At iterate  242    f=  1.93063D+05    |proj g|=  4.61587D+00

At iterate  243    f=  1.93063D+05    |proj g|=  8.07658D+00

At iterate  244    f=  1.93063D+05    |proj g|=  9.96589D+00

At iterate  245    f=  1.93063D+05    |proj g|=  1.19367D+01

At iterate  246    f=  1.93063D+05    |proj g|=  4.79960D+00

At iterate  247    f=  1.93063D+05    |proj g|=  3.39872D+00

At iterate  248    f=  1.93063D+05    |proj g|=  2.30069D+00

At iterate  249    f=  1.93063D+05    |proj g|=  4.82812D+00

At iterate  250    f=  1.93063D+05    |proj g|=  2.85872D+00

At iterate  251    f=  1.93063D+05    |proj g|=  2.29816D+00

At iterate  252    f=  1.93063D+05    |proj g|=  4.20487D+00

At iterate  253    f=  1.93063D+05    |proj g|=  1.21883D+01

At iterate  254    f=  1.93063D+05    |proj g|=  5.45988D+00

At iterate  255    f=  1.93063D+05    |proj g|=  2.39205D+00

At iterate  256    f=  1.93063D+05    |proj g|=  2.58546D+00

At iterate  257    f=  1.93063D+05    |proj g|=  4.42435D+00

At iterate  258    f=  1.93063D+05    |proj g|=  5.48838D+00

At iterate  259    f=  1.93063D+05    |proj g|=  3.47300D+00

At iterate  260    f=  1.93063D+05    |proj g|=  2.72114D+00

At iterate  261    f=  1.93063D+05    |proj g|=  2.94135D+00

At iterate  262    f=  1.93063D+05    |proj g|=  1.05646D+00

At iterate  263    f=  1.93063D+05    |proj g|=  2.36952D+00

At iterate  264    f=  1.93063D+05    |proj g|=  2.70314D+00

At iterate  265    f=  1.93063D+05    |proj g|=  2.28161D+00

At iterate  266    f=  1.93063D+05    |proj g|=  3.01563D+00

At iterate  267    f=  1.93063D+05    |proj g|=  4.10863D+00

At iterate  268    f=  1.93063D+05    |proj g|=  1.21916D+00

At iterate  269    f=  1.93063D+05    |proj g|=  1.54885D+00

           * * *

Tit   = total number of iterations
Tnf   = total number of function evaluations
Tnint = total number of segments explored during Cauchy searches
Skip  = number of BFGS updates skipped
Nact  = number of active bounds at final generalized Cauchy point
Projg = norm of the final projected gradient
F     = final function value

           * * *

   N    Tit     Tnf  Tnint  Skip  Nact     Projg        F
  113    269    286    333     0     3   1.549D+00   1.931D+05
  F =   193062.84892844458     

CONVERGENCE: REL_REDUCTION_OF_F_<=_FACTR*EPSMCH             

 Cauchy                time 1.953E-03 seconds.
 Subspace minimization time 2.098E-03 seconds.
 Line search           time 5.009E+03 seconds.

 Total User time 5.027E+03 seconds.

-1.9306284892844458e+05
```
