## Supplementary material for "Modeling site-and-branch-heterogeneity with GFmix": GFF.params

```
4.9728500709531448e-01
8 9 4.8906301722992568e-01 4.9770658829504638e-01
10 11 4.9066580408384314e-01 4.9034589197551604e-01
12 13 5.2090503475415562e-01 5.0785834058815382e-01
14 15 4.7665427712969610e-01 4.9233283033353120e-01
4 5 4.8942717271883102e-01 4.9168421066092549e-01
6 7 5.2540454261177072e-01 5.1811440684302557e-01
16 17 8.6099052804760063e-03 1.0567617694240646e-03
18 19 3.4450876873718501e-04 2.2319749559208506e-03
2 3 5.2846429416875174e-01 5.2121831722744760e-01
20 21 9.9999999999999994e-12 9.9999999999999994e-12
22 23 4.8831826038785203e-01 4.7817283772838975e-01
0 1 4.8886974725891247e-01 5.1451884307847751e-01
24 27 9.9999999999999994e-12 7.7993505067572560e-03
25 28 5.3277866139817642e-01 5.0399554215863684e-01
26 29 2.1609224220949139e-01 2.8783815251200973e-01
5.7372037291984368e-02 5.6134824809658722e-02 8.2143642183968080e-02 6.2782074807455263e-02 5.5738730362169510e-02 2.7099728055205646e-02 6.1532856857775077e-02 2.3659303407245598e-02 3.0191063814833760e-02 3.7523840612134741e-02 3.2114017765142451e-02 8.0812717457902417e-02 3.1042110188396206e-02 6.2653698127396434e-02 3.5449043037928091e-02 5.7456042603515507e-02 5.5544224795126114e-02 3.9255284893234925e-02 5.3253428557595052e-02 5.8280345935500813e-02 
1.0833796429770699e+00 8.2444292271409403e-01 
1.0141372142570728e+00 9.4443496261276660e-01 
1.0730641464215085e+00 8.5822243617798166e-01 
1.1464400360508116e+00 9.6809649725850144e-01 
1.5476152008936894e-01 2.1410697753027539e+00 
1.5849776528345699e-01 2.2118854110524038e+00 
1.8696028379591140e-01 2.3336823673001312e+00 
1.5139903741063657e-01 2.1689992807436576e+00 
1.1223099890441872e+00 8.4330676136749139e-01 
1.0206072119149814e+00 9.2020085288585751e-01 
1.0490426704668483e+00 8.4301700289567516e-01 
1.1108513866922609e+00 9.0490659784634220e-01 
1.6694667208780087e-01 2.1315873951560853e+00 
1.0774312208645413e-01 2.2283188463663826e+00 
1.0803829594182375e-01 2.2381095141573502e+00 
1.1345868255037915e-01 2.2858877180365900e+00 
1.0261325107857970e+00 1.0110753018113616e+00 
1.0148582870045353e+00 9.9175706757277970e-01 
1.0080363297318855e+00 9.9909201078116316e-01 
8.9631284231910613e-01 9.8070391349112962e-01 
9.9999916241533460e-01 1.0000013224449738e+00 
9.9999872029321246e-01 1.0000008313051649e+00 
1.1739242928630857e+00 8.3072985524206466e-01 
1.8044466603780798e-01 2.2337232125236528e+00 
9.9936223214854925e-01 1.0009349036693984e+00 
2.2524505266058531e-01 1.9028427692301892e+00 
1.4378347934072839e+00 1.0830803627499064e+00 
1.1001714813235586e+00 9.4646600980288453e-01 
1.3376710273154759e+00 8.1181674752377542e-01 
9.4305906030816578e-01 1.2518301235711573e+00 
1.0868442737363515e+00 9.1187967982154239e-01 
```
