## Supplementary material for "Modeling site-and-branch-heterogeneity with GFmix": GFF.txt

```
Alignment	Mixture	+F	Tree	Method	G	F	Likelihood	Runtime	NewGFmixInfo
Simulations/060.phy	bin/C20.aafreq.dat	FALSE	Simulations/060_iqtree/060_iqtree.treefile	GFF	GARP	FYMINK	-193062.848928445	5027.66649246216	           * * *;;   N    Tit     Tnf  Tnint  Skip  Nact     Projg        F;  113    269    286    333     0     3   1.549D+00   1.931D+05;  F =   193062.84892844458     ;;CONVERGENCE: REL_REDUCTION_OF_F_<=_FACTR*EPSMCH             ;; Cauchy                time 1.953E-03 seconds.; Subspace minimization time 2.098E-03 seconds.; Line search           time 5.009E+03 seconds.;; Total User time 5.027E+03 seconds.;;-1.9306284892844458e+05
```
