## Supplementary material for "Modeling site-and-branch-heterogeneity with GFmix": GFP.iterations

```
Warning message:
In readLines(rootfile) :
  incomplete final line found on 'sim_topologies/16_taxa.rootfile'
   5

At X0         0 variables are exactly at the bounds

At iterate    0    f=  1.97399D+05    |proj g|=  1.10485D+02

At iterate    1    f=  1.96516D+05    |proj g|=  9.87779D+01

At iterate    2    f=  1.94279D+05    |proj g|=  2.13216D+02

At iterate    3    f=  1.93402D+05    |proj g|=  8.08609D+01

At iterate    4    f=  1.93270D+05    |proj g|=  9.98513D+01

At iterate    5    f=  1.93241D+05    |proj g|=  9.99397D+01

At iterate    6    f=  1.93210D+05    |proj g|=  7.98091D+01

At iterate    7    f=  1.93196D+05    |proj g|=  6.67005D+01

At iterate    8    f=  1.93171D+05    |proj g|=  9.67815D+01

At iterate    9    f=  1.93165D+05    |proj g|=  9.99297D+01

At iterate   10    f=  1.93155D+05    |proj g|=  1.82651D+01

At iterate   11    f=  1.93154D+05    |proj g|=  1.11349D+01

At iterate   12    f=  1.93153D+05    |proj g|=  1.57100D+01

At iterate   13    f=  1.93152D+05    |proj g|=  3.04096D+01

At iterate   14    f=  1.93151D+05    |proj g|=  2.22001D+01

At iterate   15    f=  1.93150D+05    |proj g|=  1.72033D+01

At iterate   16    f=  1.93150D+05    |proj g|=  9.04865D+00

At iterate   17    f=  1.93149D+05    |proj g|=  6.01944D+00

At iterate   18    f=  1.93149D+05    |proj g|=  5.78097D+00

At iterate   19    f=  1.93149D+05    |proj g|=  5.80637D+00

At iterate   20    f=  1.93149D+05    |proj g|=  9.03500D+00

At iterate   21    f=  1.93149D+05    |proj g|=  1.14066D+01

At iterate   22    f=  1.93148D+05    |proj g|=  7.75086D+00

At iterate   23    f=  1.93148D+05    |proj g|=  8.15681D+00

At iterate   24    f=  1.93148D+05    |proj g|=  1.25205D+01

At iterate   25    f=  1.93147D+05    |proj g|=  2.86856D+00

At iterate   26    f=  1.93147D+05    |proj g|=  7.49346D+00

At iterate   27    f=  1.93147D+05    |proj g|=  7.38125D+00

At iterate   28    f=  1.93147D+05    |proj g|=  1.39038D+01

At iterate   29    f=  1.93147D+05    |proj g|=  4.20055D+00

At iterate   30    f=  1.93147D+05    |proj g|=  2.23060D+00

At iterate   31    f=  1.93147D+05    |proj g|=  2.08445D+00

At iterate   32    f=  1.93147D+05    |proj g|=  6.22092D+00

At iterate   33    f=  1.93147D+05    |proj g|=  2.21983D+00

At iterate   34    f=  1.93147D+05    |proj g|=  1.86643D+00

At iterate   35    f=  1.93147D+05    |proj g|=  2.59408D+00

At iterate   36    f=  1.93147D+05    |proj g|=  6.16511D+00

At iterate   37    f=  1.93147D+05    |proj g|=  2.49949D+00

At iterate   38    f=  1.93147D+05    |proj g|=  1.67276D+00

At iterate   39    f=  1.93147D+05    |proj g|=  3.29577D+00

At iterate   40    f=  1.93147D+05    |proj g|=  5.86819D+00

At iterate   41    f=  1.93147D+05    |proj g|=  3.79736D+00

At iterate   42    f=  1.93147D+05    |proj g|=  2.47975D+00

At iterate   43    f=  1.93146D+05    |proj g|=  9.93885D+00

At iterate   44    f=  1.93146D+05    |proj g|=  1.03511D+01

At iterate   45    f=  1.93146D+05    |proj g|=  1.41883D+01

At iterate   46    f=  1.93146D+05    |proj g|=  2.99921D+00

At iterate   47    f=  1.93146D+05    |proj g|=  2.93000D+00

At iterate   48    f=  1.93146D+05    |proj g|=  9.95268D+00

At iterate   49    f=  1.93145D+05    |proj g|=  5.22477D+00

At iterate   50    f=  1.93145D+05    |proj g|=  4.56297D+00

At iterate   51    f=  1.93145D+05    |proj g|=  4.57641D+00

At iterate   52    f=  1.93145D+05    |proj g|=  1.27611D+01

At iterate   53    f=  1.93145D+05    |proj g|=  5.36193D+00

At iterate   54    f=  1.93145D+05    |proj g|=  3.01884D+00

At iterate   55    f=  1.93145D+05    |proj g|=  4.07802D+00

At iterate   56    f=  1.93145D+05    |proj g|=  1.57059D+00

At iterate   57    f=  1.93145D+05    |proj g|=  2.54458D+00

At iterate   58    f=  1.93145D+05    |proj g|=  3.31361D+00

At iterate   59    f=  1.93145D+05    |proj g|=  5.29092D+00

At iterate   60    f=  1.93145D+05    |proj g|=  5.68695D+00

At iterate   61    f=  1.93145D+05    |proj g|=  8.31292D-01

At iterate   62    f=  1.93145D+05    |proj g|=  7.25810D-01

At iterate   63    f=  1.93145D+05    |proj g|=  1.01500D+00

At iterate   64    f=  1.93144D+05    |proj g|=  7.28928D-01

At iterate   65    f=  1.93144D+05    |proj g|=  4.17690D+00

At iterate   66    f=  1.93144D+05    |proj g|=  8.60986D-01

At iterate   67    f=  1.93144D+05    |proj g|=  7.14779D-01

At iterate   68    f=  1.93144D+05    |proj g|=  7.87254D-01

At iterate   69    f=  1.93144D+05    |proj g|=  3.74714D+00

At iterate   70    f=  1.93144D+05    |proj g|=  1.10885D+00

At iterate   71    f=  1.93144D+05    |proj g|=  1.89436D+00

At iterate   72    f=  1.93144D+05    |proj g|=  3.16085D+00

At iterate   73    f=  1.93144D+05    |proj g|=  3.45364D+00

At iterate   74    f=  1.93144D+05    |proj g|=  1.85755D+00

At iterate   75    f=  1.93144D+05    |proj g|=  1.35531D+00

At iterate   76    f=  1.93144D+05    |proj g|=  1.90841D+00

At iterate   77    f=  1.93144D+05    |proj g|=  6.92619D+00

At iterate   78    f=  1.93144D+05    |proj g|=  1.08696D+00

At iterate   79    f=  1.93144D+05    |proj g|=  8.17272D-01

At iterate   80    f=  1.93144D+05    |proj g|=  8.35918D-01

At iterate   81    f=  1.93144D+05    |proj g|=  4.41681D+00

At iterate   82    f=  1.93144D+05    |proj g|=  1.31710D+00

At iterate   83    f=  1.93144D+05    |proj g|=  1.63184D+00

At iterate   84    f=  1.93144D+05    |proj g|=  2.16181D+00

At iterate   85    f=  1.93144D+05    |proj g|=  7.12913D+00

At iterate   86    f=  1.93144D+05    |proj g|=  3.50190D+00

At iterate   87    f=  1.93144D+05    |proj g|=  1.92075D+00

At iterate   88    f=  1.93144D+05    |proj g|=  1.97191D+00

At iterate   89    f=  1.93144D+05    |proj g|=  3.64982D+00

At iterate   90    f=  1.93144D+05    |proj g|=  2.47587D+00

At iterate   91    f=  1.93144D+05    |proj g|=  5.77678D+00

At iterate   92    f=  1.93144D+05    |proj g|=  3.20943D+00

At iterate   93    f=  1.93144D+05    |proj g|=  2.30908D+00

At iterate   94    f=  1.93144D+05    |proj g|=  1.91609D+00

At iterate   95    f=  1.93144D+05    |proj g|=  5.48057D+00

At iterate   96    f=  1.93144D+05    |proj g|=  4.71697D+00

At iterate   97    f=  1.93144D+05    |proj g|=  9.18027D+00

At iterate   98    f=  1.93144D+05    |proj g|=  2.67491D+00

At iterate   99    f=  1.93144D+05    |proj g|=  2.65207D+00

At iterate  100    f=  1.93144D+05    |proj g|=  2.10562D+00

At iterate  101    f=  1.93144D+05    |proj g|=  1.69654D+00

At iterate  102    f=  1.93144D+05    |proj g|=  1.84250D+00

At iterate  103    f=  1.93144D+05    |proj g|=  2.76185D+00

At iterate  104    f=  1.93144D+05    |proj g|=  3.80684D+00

At iterate  105    f=  1.93144D+05    |proj g|=  5.72698D+00

At iterate  106    f=  1.93144D+05    |proj g|=  2.24810D+00

At iterate  107    f=  1.93144D+05    |proj g|=  5.78847D-01

At iterate  108    f=  1.93144D+05    |proj g|=  1.38072D+00

At iterate  109    f=  1.93144D+05    |proj g|=  7.44419D-01

At iterate  110    f=  1.93144D+05    |proj g|=  6.33623D-01

At iterate  111    f=  1.93144D+05    |proj g|=  1.64594D+00

At iterate  112    f=  1.93144D+05    |proj g|=  9.70213D-01

At iterate  113    f=  1.93144D+05    |proj g|=  6.69979D-01

At iterate  114    f=  1.93144D+05    |proj g|=  1.60901D+00

At iterate  115    f=  1.93144D+05    |proj g|=  1.46680D+00

At iterate  116    f=  1.93144D+05    |proj g|=  1.04640D+00

At iterate  117    f=  1.93144D+05    |proj g|=  7.58359D-01

At iterate  118    f=  1.93144D+05    |proj g|=  7.89434D-01

At iterate  119    f=  1.93144D+05    |proj g|=  1.99078D+00

At iterate  120    f=  1.93144D+05    |proj g|=  5.44607D-01

At iterate  121    f=  1.93144D+05    |proj g|=  4.04710D-01

At iterate  122    f=  1.93144D+05    |proj g|=  6.65398D-01

At iterate  123    f=  1.93144D+05    |proj g|=  7.67968D-01

At iterate  124    f=  1.93144D+05    |proj g|=  2.34951D+00

At iterate  125    f=  1.93144D+05    |proj g|=  7.66653D-01

At iterate  126    f=  1.93144D+05    |proj g|=  3.47542D-01

At iterate  127    f=  1.93144D+05    |proj g|=  6.09016D-01

At iterate  128    f=  1.93144D+05    |proj g|=  6.39349D-01

At iterate  129    f=  1.93144D+05    |proj g|=  3.68568D+00

At iterate  130    f=  1.93144D+05    |proj g|=  8.37144D-01

At iterate  131    f=  1.93144D+05    |proj g|=  4.95051D-01

At iterate  132    f=  1.93144D+05    |proj g|=  8.84208D-01

At iterate  133    f=  1.93144D+05    |proj g|=  6.64684D-01

At iterate  134    f=  1.93144D+05    |proj g|=  5.62670D-01

At iterate  135    f=  1.93144D+05    |proj g|=  4.70923D-01

At iterate  136    f=  1.93144D+05    |proj g|=  9.99482D-01

At iterate  137    f=  1.93144D+05    |proj g|=  1.58326D+00

At iterate  138    f=  1.93144D+05    |proj g|=  3.91632D-01

At iterate  139    f=  1.93144D+05    |proj g|=  3.27049D-01

At iterate  140    f=  1.93144D+05    |proj g|=  3.92278D-01

At iterate  141    f=  1.93144D+05    |proj g|=  9.25417D-01

At iterate  142    f=  1.93144D+05    |proj g|=  9.83226D-01

At iterate  143    f=  1.93144D+05    |proj g|=  8.59745D-01

At iterate  144    f=  1.93144D+05    |proj g|=  1.49228D+00

At iterate  145    f=  1.93144D+05    |proj g|=  1.79650D+00

At iterate  146    f=  1.93144D+05    |proj g|=  2.07936D+00

At iterate  147    f=  1.93144D+05    |proj g|=  6.59881D-01

At iterate  148    f=  1.93144D+05    |proj g|=  4.94164D-01

At iterate  149    f=  1.93144D+05    |proj g|=  8.87509D-01

At iterate  150    f=  1.93144D+05    |proj g|=  3.22481D+00

At iterate  151    f=  1.93144D+05    |proj g|=  1.27834D+00

At iterate  152    f=  1.93144D+05    |proj g|=  9.40187D-01

At iterate  153    f=  1.93144D+05    |proj g|=  1.01587D+00

At iterate  154    f=  1.93144D+05    |proj g|=  4.24385D+00

At iterate  155    f=  1.93144D+05    |proj g|=  1.64770D+00

At iterate  156    f=  1.93144D+05    |proj g|=  9.70892D-01

At iterate  157    f=  1.93144D+05    |proj g|=  3.49915D+00

At iterate  158    f=  1.93144D+05    |proj g|=  1.27677D+00

At iterate  159    f=  1.93144D+05    |proj g|=  8.97245D-01

At iterate  160    f=  1.93144D+05    |proj g|=  1.31636D+00

At iterate  161    f=  1.93144D+05    |proj g|=  2.70395D+00

At iterate  162    f=  1.93144D+05    |proj g|=  3.70410D+00

At iterate  163    f=  1.93144D+05    |proj g|=  1.20713D+00

At iterate  164    f=  1.93144D+05    |proj g|=  7.77817D-01

At iterate  165    f=  1.93144D+05    |proj g|=  6.31772D-01

At iterate  166    f=  1.93144D+05    |proj g|=  2.27632D+00

At iterate  167    f=  1.93144D+05    |proj g|=  8.05798D-01

At iterate  168    f=  1.93144D+05    |proj g|=  1.03177D+00

At iterate  169    f=  1.93144D+05    |proj g|=  1.22105D+00

At iterate  170    f=  1.93144D+05    |proj g|=  5.40769D+00

At iterate  171    f=  1.93144D+05    |proj g|=  1.32808D+00

At iterate  172    f=  1.93144D+05    |proj g|=  8.36180D-01

At iterate  173    f=  1.93144D+05    |proj g|=  9.48427D-01

At iterate  174    f=  1.93144D+05    |proj g|=  1.17438D+00

At iterate  175    f=  1.93144D+05    |proj g|=  8.75041D+00

At iterate  176    f=  1.93144D+05    |proj g|=  1.99110D+00

At iterate  177    f=  1.93144D+05    |proj g|=  1.65009D+00

At iterate  178    f=  1.93144D+05    |proj g|=  2.18234D+00

At iterate  179    f=  1.93143D+05    |proj g|=  8.05468D+00

At iterate  180    f=  1.93143D+05    |proj g|=  2.79383D+00

At iterate  181    f=  1.93143D+05    |proj g|=  1.67935D+00

At iterate  182    f=  1.93143D+05    |proj g|=  3.12519D+00

At iterate  183    f=  1.93143D+05    |proj g|=  5.59339D+00

At iterate  184    f=  1.93143D+05    |proj g|=  2.40801D+00

At iterate  185    f=  1.93143D+05    |proj g|=  1.54849D+00

At iterate  186    f=  1.93143D+05    |proj g|=  1.52241D+00

At iterate  187    f=  1.93143D+05    |proj g|=  3.81559D+00

At iterate  188    f=  1.93143D+05    |proj g|=  2.59756D+00

At iterate  189    f=  1.93143D+05    |proj g|=  1.02607D+00

At iterate  190    f=  1.93143D+05    |proj g|=  4.75353D+00

At iterate  191    f=  1.93143D+05    |proj g|=  8.59804D-01

At iterate  192    f=  1.93143D+05    |proj g|=  8.49901D-01

At iterate  193    f=  1.93143D+05    |proj g|=  1.57009D+00

At iterate  194    f=  1.93143D+05    |proj g|=  1.12038D+00

At iterate  195    f=  1.93143D+05    |proj g|=  9.04535D-01

At iterate  196    f=  1.93143D+05    |proj g|=  8.36360D-01

At iterate  197    f=  1.93143D+05    |proj g|=  3.22384D+00

           * * *

Tit   = total number of iterations
Tnf   = total number of function evaluations
Tnint = total number of segments explored during Cauchy searches
Skip  = number of BFGS updates skipped
Nact  = number of active bounds at final generalized Cauchy point
Projg = norm of the final projected gradient
F     = final function value

           * * *

   N    Tit     Tnf  Tnint  Skip  Nact     Projg        F
   62    197    206    255     0     1   3.224D+00   1.931D+05
  F =   193143.27635999271     

CONVERGENCE: REL_REDUCTION_OF_F_<=_FACTR*EPSMCH             

 Cauchy                time 1.540E-03 seconds.
 Subspace minimization time 9.918E-04 seconds.
 Line search           time 2.609E+03 seconds.

 Total User time 2.623E+03 seconds.

-1.9314327635999271e+05
```
