## Supplementary material for "Modeling site-and-branch-heterogeneity with GFmix": GFP.params

```
5.2210000000000001e-01
8 9 4.8657000000000000e-01 4.9406099999999997e-01
10 11 4.8295100000000002e-01 4.8591499999999999e-01
12 13 4.4918700000000000e-01 4.3510799999999999e-01
14 15 4.0614899999999998e-01 4.1897099999999998e-01
4 5 4.2552299999999998e-01 4.2507499999999998e-01
6 7 4.5621200000000001e-01 4.5068500000000000e-01
16 17 9.4289999999999999e-03 3.8200000000000000e-03
18 19 8.7000000000000001e-04 8.2649999999999998e-03
2 3 5.2706399999999998e-01 5.1345799999999997e-01
20 21 3.0000000000000001e-06 3.0000000000000001e-06
22 23 5.4000400000000004e-01 4.5268599999999998e-01
0 1 4.8942900000000000e-01 5.0412500000000005e-01
24 27 1.9999999999999999e-06 1.1488999999999999e-02
25 28 4.9914900000000001e-01 5.5684400000000001e-01
26 29 2.1575100000000000e-01 2.1575100000000000e-01
5.6000000000000001e-02 5.1499999999999997e-02 8.1299999999999997e-02 7.2200000000000000e-02 5.5700000000000000e-02 3.3099999999999997e-02 5.8999999999999997e-02 2.6400000000000000e-02 3.0800000000000001e-02 3.7699999999999997e-02 3.0300000000000001e-02 8.0900000000000000e-02 2.6300000000000000e-02 5.7900000000000000e-02 3.7100000000000001e-02 5.8700000000000002e-02 5.6099999999999997e-02 3.5000000000000003e-02 5.4500000000000000e-02 5.9600000000000000e-02 
1.0596095822611951e+00 8.2263963967027942e-01 
9.9347661774625540e-01 9.3874833447682271e-01 
1.0659191399873538e+00 8.5879967736517049e-01 
1.1408982962434071e+00 9.6651961496574601e-01 
1.5906382622288004e-01 2.1588076545391024e+00 
1.6226829039082163e-01 2.2347903188835172e+00 
1.9079917361702547e-01 2.3611007614203858e+00 
1.5462237408711679e-01 2.1902281613195838e+00 
1.1138977020659577e+00 8.4354890986558018e-01 
1.0144998123929183e+00 9.1857146746723539e-01 
1.0387191612591071e+00 8.4349696960818232e-01 
1.1035587370326332e+00 9.0723192464260838e-01 
1.6955337306307663e-01 2.1506051965859077e+00 
1.0944829222351544e-01 2.2572713555787409e+00 
1.1568461374485599e-01 2.3031185488352763e+00 
1.1930160247542611e-01 2.3543237873943874e+00 
1.3654427132972511e+00 1.2216692715273738e+00 
2.2901636857093153e+00 3.7797027985458065e-01 
2.3647809100832320e+00 1.0935030203424155e-01 
1.0000000000000000e-02 2.3864321989098930e-01 
9.9965892769557818e-01 9.9913855157376064e-01 
9.9712649495886585e-01 9.9550669323807095e-01 
1.1118093833419149e+00 8.6647895594172508e-01 
1.5768467579162274e-01 2.2388653191822847e+00 
9.9962110794581371e-01 1.0002550903279281e+00 
1.9861802447858043e-01 1.9156037833249682e+00 
1.4579669262470778e+00 9.5692265701660639e-01 
3.7612371511828822e+00 1.3912638889101554e+00 
1.2418852319600540e+00 8.5357674220216972e-01 
9.9888997602854890e-01 1.2011506052420653e+00 
1.0752103787040386e+00 9.1239072615968053e-01 
```
