## Supplementary material for "Modeling site-and-branch-heterogeneity with GFmix": GFP.txt

```
Alignment	Mixture	+F	Tree	Method	G	F	Likelihood	Runtime	NewGFmixInfo
Simulations/060.phy	bin/C20.aafreq.dat	FALSE	Simulations/060_iqtree/060_iqtree.treefile	GFP	GARP	FYMINK	-193143.276359993	2621.94758868217	           * * *;;   N    Tit     Tnf  Tnint  Skip  Nact     Projg        F;   62    197    206    255     0     1   3.224D+00   1.931D+05;  F =   193143.27635999271     ;;CONVERGENCE: REL_REDUCTION_OF_F_<=_FACTR*EPSMCH             ;; Cauchy                time 1.540E-03 seconds.; Subspace minimization time 9.918E-04 seconds.; Line search           time 2.609E+03 seconds.;; Total User time 2.623E+03 seconds.;;-1.9314327635999271e+05
```
