## Supplementary material for "Modeling site-and-branch-heterogeneity with GFmix": OGF.params

```
5.2210000000000001e-01
8 9 0.48657000000000000 0.49406099999999997
10 11 0.48295100000000002 0.48591499999999999
12 13 0.44918700000000000 0.43510799999999999
14 15 0.40614899999999998 0.41897099999999998
4 5 0.42552299999999998 0.42507499999999998
6 7 0.45621200000000001 0.45068500000000000
16 17 0.00942900000000000 0.00382000000000000
18 19 0.00087000000000000 0.00826500000000000
2 3 0.52706399999999998 0.51345799999999997
20 21 0.00000300000000000 0.00000300000000000
22 23 0.54000400000000004 0.45268599999999998
0 1 0.48942900000000000 0.50412500000000005
24 27 0.00000200000000000 0.01148900000000000
25 28 0.49914900000000001 0.55684400000000001
26 29 0.21575200000000000 0.21575200000000000
5.5994400559944008e-02 5.1494850514948502e-02 8.1291870812918707e-02 7.2192780721927807e-02 5.5694430556944306e-02 3.3096690330966898e-02 5.8994100589941006e-02 2.6397360263973602e-02 3.0796920307969204e-02 3.7696230376962299e-02 3.0296970302969704e-02 8.0891910808919110e-02 2.6297370262973702e-02 5.7894210578942104e-02 3.7096290370962903e-02 5.8694130586941312e-02 5.6094390560943903e-02 3.4996500349965008e-02 5.4494550544945508e-02 5.9594040595940409e-02
1.01699716713881
0.970634299138606
1.01171243941842
0.98861852433281
0.5
0.494352736750652
0.49243937232525
0.496657948270852
1.02219531880549
0.980655349388078
1.0137987012987
1.01196649381731
0.504332755632582
0.483732876712329
0.491408934707904
0.481292517006803
1.00119736579525
1.012874673104
0.493970714900947
0.486324786324786
0.49716940049354
0.494529225453498
1.0070126227209
0.49013299013299
1
0.49584387423202
0.705398865153538
0.993432835820895
0.996716091153349
0.706581812091777
0.705989300342723
```
